# Hypothesis: A modern human range expansion ∼300,000 years ago had a critical role in Neandertal origins

**DOI:** 10.64898/2026.03.11.711219

**Authors:** David Reich

## Abstract

This paper proposes that a critical event in Neandertal evolution was a range expansion of early modern humans into Europe 300 thousand years ago (ka). As bands of early modern humans spread, they incorporated resident archaic people leading ultimately to so much admixture that the resulting population carried ∼3-7% modern ancestry. I identify multiple ways in which this would lead to a high probability of these direct ancestors of Neandertals retaining early modern human lineages at both mitochondrial DNA and Y chromosomes while clustering with Denisovans genome-wide. A previous explanation for these patterns without the unique population dynamics associated with a range expansion has less than a 3% chance of matching the data. In Africa, the hypothesis also has explanatory power: if the expanding population also mixed African archaic humans, it could account for the evidence that all humans living today are admixed between lineages that separated more than a million years ago and remixed ∼300 ka. This hypothesis of a bicontinental range expansion correlates with shared archaeological traits between West Eurasia and Africa that were far less present in East Asia, including Levallois point stone tools, improved hafting, use of fire and ochre, and larger and more organized campsites. Motivated by the evidence that an early modern human expansion had a role in Neandertal and modern human evolution, I identify 66 loci spanning <0.1% of the genome where people today share ancestry with Neandertals more recently than separation from Denisovans. This includes a haplotype at *FADS1/FADS2* that codes for an enzyme modifying polyunsaturated plant-derived fatty acids and may reflect adaptation to a more diversified diet, and an amino acid substitution at *ARHGAP32* modulating neural connections that may be important in modern human cognitive evolution.

## Supplementary Information section 1 code base for "Hypothesis: A modern human range expansion ∼300,000 years ago had a critical role in Neandertal origins": gnomad.chrM.vcf.bgz.out (part 1 of 68)

```
##fileformat=VCFv4.2
##hailversion=0.2.61-3c86d3ba497a
##FILTER=<ID=artifact_prone_site,Description="Variant overlaps site that is commonly reported in literature to be artifact prone">
##FILTER=<ID=indel_stack,Description="Allele where all samples with the variant call had at least 2 different heteroplasmic indels called at the position">
##FILTER=<ID=npg,Description="No-pass-genotypes site (no individuals were PASS for the variant)">
##INFO=<ID=filters,Number=.,Type=String,Description="Site-level filters">
##INFO=<ID=variant_collapsed,Number=1,Type=String,Description="Variant in format of RefPosAlt">
##INFO=<ID=hap_defining_variant,Number=0,Type=Flag,Description="Present if variant is present as a haplogroup defining variant in PhyloTree build 17">
##INFO=<ID=pon_mt_trna_prediction,Number=1,Type=String,Description="tRNA pathogenicity classification from PON-mt-tRNA">
##INFO=<ID=pon_ml_probability_of_pathogenicity,Number=1,Type=Float,Description="tRNA ML_probability_of_pathogenicity from PON-mt-tRNA">
##INFO=<ID=mitotip_score,Number=1,Type=Float,Description="MitoTip raw score">
##INFO=<ID=mitotip_trna_prediction,Number=1,Type=String,Description="MitoTip score interpretation">
##INFO=<ID=vep,Number=.,Type=String,Description="Consequence annotations from Ensembl VEP; note that the SINGLE_EXON flag and END_TRUNC filters have been removed from the LOFTEE annotations to avoid misinterpretation in context of the mitochondrial genome. Format: Allele|Consequence|IMPACT|SYMBOL|Gene|Feature_type|Feature|BIOTYPE|EXON|INTRON|HGVSc|HGVSp|cDNA_position|CDS_position|Protein_position|Amino_acids|Codons|ALLELE_NUM|DISTANCE|STRAND|VARIANT_CLASS|MINIMISED|SYMBOL_SOURCE|HGNC_ID|CANONICAL|TSL|APPRIS|CCDS|ENSP|SWISSPROT|TREMBL|UNIPARC|GENE_PHENO|SIFT|PolyPhen|DOMAINS|HGVS_OFFSET|MOTIF_NAME|MOTIF_POS|HIGH_INF_POS|MOTIF_SCORE_CHANGE|LoF|LoF_filter|LoF_flags|LoF_info">
##INFO=<ID=common_low_heteroplasmy,Number=0,Type=Flag,Description="Present if variant is found at an overall frequency of .001 across all samples with a heteroplasmy level > 0 and < 0.50 (includes variants <0.01 heteroplasmy which are subsequently filtered)">
##INFO=<ID=base_qual_hist,Number=1,Type=String,Description="Histogram of number of individuals failing the base_qual filter (alternate allele median base quality) across heteroplasmy levels, bin edges are: [0.0, 0.1, 0.2, 0.30000000000000004, 0.4, 0.5, 0.6000000000000001, 0.7000000000000001, 0.8, 0.9, 1.0]">
##INFO=<ID=position_hist,Number=1,Type=String,Description="Histogram of number of individuals failing the position filter (median distance of alternate variants from end of reads) across heteroplasmy levels, bin edges are: [0.0, 0.1, 0.2, 0.30000000000000004, 0.4, 0.5, 0.6000000000000001, 0.7000000000000001, 0.8, 0.9, 1.0]">
##INFO=<ID=strand_bias_hist,Number=1,Type=String,Description="Histogram of number of individuals failing the strand_bias filter (evidence for alternate allele comes from one read direction only) across heteroplasmy levels, bin edges are: [0.0, 0.1, 0.2, 0.30000000000000004, 0.4, 0.5, 0.6000000000000001, 0.7000000000000001, 0.8, 0.9, 1.0]">
##INFO=<ID=weak_evidence_hist,Number=1,Type=String,Description="Histogram of number of individuals failing the weak_evidence filter (mutation does not meet likelihood threshold) across heteroplasmy levels, bin edges are: [0.0, 0.1, 0.2, 0.30000000000000004, 0.4, 0.5, 0.6000000000000001, 0.7000000000000001, 0.8, 0.9, 1.0]">
##INFO=<ID=contamination_hist,Number=1,Type=String,Description="Histogram of number of individuals failing the contamination filter across heteroplasmy levels, bin edges are: [0.0, 0.1, 0.2, 0.30000000000000004, 0.4, 0.5, 0.6000000000000001, 0.7000000000000001, 0.8, 0.9, 1.0]">
##INFO=<ID=heteroplasmy_below_min_het_threshold_hist,Number=1,Type=String,Description="Histogram of number of individuals with a heteroplasmy level below 0.1, bin edges are: [0.0, 0.1, 0.2, 0.30000000000000004, 0.4, 0.5, 0.6000000000000001, 0.7000000000000001, 0.8, 0.9, 1.0]">
##INFO=<ID=excluded_AC,Number=1,Type=Integer,Description="Excluded allele count (number of individuals in which the variant was filtered out)">
##INFO=<ID=AN,Number=1,Type=Integer,Description="Overall allele number (number of samples with non-missing genotype)">
##INFO=<ID=AC_hom,Number=1,Type=Integer,Description="Allele count restricted to variants with a heteroplasmy level >= 0.95">
##INFO=<ID=AC_het,Number=1,Type=Integer,Description="Allele count restricted to variants with a heteroplasmy level >= 0.10 and < 0.95">
##INFO=<ID=hl_hist,Number=1,Type=String,Description="Histogram of heteroplasmy levels; bin edges are: [0.0, 0.1, 0.2, 0.30000000000000004, 0.4, 0.5, 0.6000000000000001, 0.7000000000000001, 0.8, 0.9, 1.0]">
##INFO=<ID=dp_mean,Number=1,Type=Float,Description="Mean depth across all individuals for the site">
##INFO=<ID=mq_mean,Number=1,Type=Float,Description="Mean MMQ (median mapping quality) across individuals with a variant for the site">
##INFO=<ID=tlod_mean,Number=1,Type=Float,Description="Mean TLOD (Log 10 likelihood ratio score of variant existing versus not existing) across individuals with a variant for the site">
##INFO=<ID=AF_hom,Number=1,Type=Float,Description="Allele frequency restricted to variants with a heteroplasmy level >= 0.95">
##INFO=<ID=AF_het,Number=1,Type=Float,Description="Allele frequency restricted to variants with a heteroplasmy level >= 0.10 and < 0.95">
##INFO=<ID=max_hl,Number=1,Type=Float,Description="Maximum heteroplasmy level observed among all samples for that variant">
##INFO=<ID=hap_AN,Number=1,Type=String,Description="List of overall allele number for each haplogroup, haplogroup order: ['A', 'B', 'C', 'D', 'E', 'F', 'G', 'H', 'HV', 'I', 'J', 'K', 'L0', 'L1', 'L2', 'L3', 'L4', 'L5', 'M', 'N', 'P', 'R', 'T', 'U', 'V', 'W', 'X', 'Y', 'Z']">
##INFO=<ID=hap_AC_het,Number=1,Type=String,Description="List of AC_het for each haplogroup, haplogroup order: ['A', 'B', 'C', 'D', 'E', 'F', 'G', 'H', 'HV', 'I', 'J', 'K', 'L0', 'L1', 'L2', 'L3', 'L4', 'L5', 'M', 'N', 'P', 'R', 'T', 'U', 'V', 'W', 'X', 'Y', 'Z']">
##INFO=<ID=hap_AC_hom,Number=1,Type=String,Description="List of AC_hom for each haplogroup, haplogroup order: ['A', 'B', 'C', 'D', 'E', 'F', 'G', 'H', 'HV', 'I', 'J', 'K', 'L0', 'L1', 'L2', 'L3', 'L4', 'L5', 'M', 'N', 'P', 'R', 'T', 'U', 'V', 'W', 'X', 'Y', 'Z']">
##INFO=<ID=hap_AF_hom,Number=1,Type=String,Description="List of AF_hom for each haplogroup, haplogroup order: ['A', 'B', 'C', 'D', 'E', 'F', 'G', 'H', 'HV', 'I', 'J', 'K', 'L0', 'L1', 'L2', 'L3', 'L4', 'L5', 'M', 'N', 'P', 'R', 'T', 'U', 'V', 'W', 'X', 'Y', 'Z']">
##INFO=<ID=hap_AF_het,Number=1,Type=String,Description="List of AF_het for each haplogroup, haplogroup order: ['A', 'B', 'C', 'D', 'E', 'F', 'G', 'H', 'HV', 'I', 'J', 'K', 'L0', 'L1', 'L2', 'L3', 'L4', 'L5', 'M', 'N', 'P', 'R', 'T', 'U', 'V', 'W', 'X', 'Y', 'Z']">
##INFO=<ID=hap_hl_hist,Number=29,Type=String,Description="Histogram of heteroplasmy levels for each haplogroup; bin edges are: [0.0, 0.1, 0.2, 0.30000000000000004, 0.4, 0.5, 0.6000000000000001, 0.7000000000000001, 0.8, 0.9, 1.0], haplogroup order: ['A', 'B', 'C', 'D', 'E', 'F', 'G', 'H', 'HV', 'I', 'J', 'K', 'L0', 'L1', 'L2', 'L3', 'L4', 'L5', 'M', 'N', 'P', 'R', 'T', 'U', 'V', 'W', 'X', 'Y', 'Z']">
##INFO=<ID=hap_faf_hom,Number=1,Type=String,Description="List of filtering allele frequency for each haplogroup restricted to homoplasmic variants, haplogroup order: ['A', 'B', 'C', 'D', 'E', 'F', 'G', 'H', 'HV', 'I', 'J', 'K', 'L0', 'L1', 'L2', 'L3', 'L4', 'L5', 'M', 'N', 'P', 'R', 'T', 'U', 'V', 'W', 'X', 'Y', 'Z']">
##INFO=<ID=hapmax_AF_hom,Number=1,Type=String,Description="Haplogroup with maximum AF_hom">
##INFO=<ID=hapmax_AF_het,Number=1,Type=String,Description="Haplogroup with maximum AF_het">
##INFO=<ID=faf_hapmax_hom,Number=1,Type=Float,Description="Maximum filtering allele frequency across haplogroups restricted to homoplasmic variants">
##INFO=<ID=pop_AN,Number=1,Type=String,Description="List of overall allele number for each population, population order: ['afr', 'ami', 'amr', 'asj', 'eas', 'fin', 'nfe', 'oth', 'sas', 'mid']">
##INFO=<ID=pop_AC_het,Number=1,Type=String,Description="List of AC_het for each population, population order: ['afr', 'ami', 'amr', 'asj', 'eas', 'fin', 'nfe', 'oth', 'sas', 'mid']">
##INFO=<ID=pop_AC_hom,Number=1,Type=String,Description="List of AC_hom for each population, population order: ['afr', 'ami', 'amr', 'asj', 'eas', 'fin', 'nfe', 'oth', 'sas', 'mid']">
##INFO=<ID=pop_AF_hom,Number=1,Type=String,Description="List of AF_hom for each population, population order: ['afr', 'ami', 'amr', 'asj', 'eas', 'fin', 'nfe', 'oth', 'sas', 'mid']">
##INFO=<ID=pop_AF_het,Number=1,Type=String,Description="List of AF_het for each population, population order: ['afr', 'ami', 'amr', 'asj', 'eas', 'fin', 'nfe', 'oth', 'sas', 'mid']">
##INFO=<ID=pop_hl_hist,Number=10,Type=String,Description="Histogram of heteroplasmy levels for each population; bin edges are: [0.0, 0.1, 0.2, 0.30000000000000004, 0.4, 0.5, 0.6000000000000001, 0.7000000000000001, 0.8, 0.9, 1.0], population order: ['afr', 'ami', 'amr', 'asj', 'eas', 'fin', 'nfe', 'oth', 'sas', 'mid']">
##INFO=<ID=age_hist_hom_bin_freq,Number=1,Type=String,Description="Histogram of ages of individuals with a homoplasmic variant; bin edges are: [30.0, 35.0, 40.0, 45.0, 50.0, 55.0, 60.0, 65.0, 70.0, 75.0, 80.0]">
##INFO=<ID=age_hist_hom_n_smaller,Number=1,Type=Integer,Description="Count of age values falling below lowest histogram bin edge for individuals with a homoplasmic variant">
##INFO=<ID=age_hist_hom_n_larger,Number=1,Type=Integer,Description="Count of age values falling above highest histogram bin edge for individuals with a homoplasmic variant">
##INFO=<ID=age_hist_het_bin_freq,Number=1,Type=String,Description="Histogram of ages of individuals with a heteroplasmic variant; bin edges are: [30.0, 35.0, 40.0, 45.0, 50.0, 55.0, 60.0, 65.0, 70.0, 75.0, 80.0]">
##INFO=<ID=age_hist_het_n_smaller,Number=1,Type=Integer,Description="Count of age values falling below lowest histogram bin edge for individuals with a heteroplasmic variant">
##INFO=<ID=age_hist_het_n_larger,Number=1,Type=Integer,Description="Count of age values falling above highest histogram bin edge for individuals with a heteroplasmic variant">
##INFO=<ID=dp_hist_all_n_larger,Number=1,Type=Integer,Description="Count of dp values falling above highest histogram bin edge for all individuals">
##INFO=<ID=dp_hist_alt_n_larger,Number=1,Type=Integer,Description="Count of dp values falling above highest histogram bin edge for individuals with the alternative allele">
##INFO=<ID=dp_hist_all_bin_freq,Number=1,Type=String,Description="Histogram of dp values for all individuals; bin edges are: [0.0, 200.0, 400.0, 600.0, 800.0, 1000.0, 1200.0, 1400.0, 1600.0, 1800.0, 2000.0]">
##INFO=<ID=dp_hist_alt_bin_freq,Number=1,Type=String,Description="Histogram of dp values for individuals with the alternative allele; bin edges are: [0.0, 200.0, 400.0, 600.0, 800.0, 1000.0, 1200.0, 1400.0, 1600.0, 1800.0, 2000.0]">
##VEP version=v101
##dbSNP version=b154
##age distributions=bin_edges:[30.0, 35.0, 40.0, 45.0, 50.0, 55.0, 60.0, 65.0, 70.0, 75.0, 80.0], bin_freq:[1207, 1210, 1419, 2588, 3717, 3063, 2739, 2449, 1591, 918], n_smaller:3472, n_larger:202
##contig=<ID=chrM,length=16569,assembly=GRCh38_chrM>
#CHROM	POS	ID	REF	ALT	QUAL	FILTER	INFO
chrM	3	.	T	C	.	PASS	variant_collapsed=T3C;vep=C|intergenic_variant|MODIFIER|||Intergenic||||||||||||1|||SNV||||||||||||||||||||||||;base_qual_hist=0|0|0|0|0|0|0|0|0|0;position_hist=0|0|0|0|0|0|0|0|0|0;strand_bias_hist=0|0|0|0|0|0|0|0|0|0;weak_evidence_hist=0|0|0|0|0|0|0|0|0|0;contamination_hist=0|0|0|0|0|0|0|0|0|0;heteroplasmy_below_min_het_threshold_hist=0|0|0|0|0|0|0|0|0|0;excluded_AC=0;AN=56434;AC_hom=19;AC_het=1;hl_hist=0|0|0|0|0|0|0|0|1|19;dp_mean=2522.87;mq_mean=60.0000;tlod_mean=6805.54;AF_hom=0.000336676;AF_het=1.77198e-05;max_hl=0.997000;hap_AN=2680|1537|868|603|34|282|91|14784|701|934|3144|2732|663|2977|4724|5672|126|1|1298|366|7|393|3080|6037|1234|819|546|12|89;hap_AC_het=0|0|0|0|0|0|0|0|0|0|0|0|0|0|0|0|0|0|0|0|0|0|1|0|0|0|0|0|0;hap_AC_hom=0|0|0|0|0|0|0|1|0|0|0|0|0|0|0|0|0|0|0|0|0|0|17|1|0|0|0|0|0;hap_AF_hom=0.00000e+00|0.00000e+00|0.00000e+00|0.00000e+00|0.00000e+00|0.00000e+00|0.00000e+00|6.76407e-05|0.00000e+00|0.00000e+00|0.00000e+00|0.00000e+00|0.00000e+00|0.00000e+00|0.00000e+00|0.00000e+00|0.00000e+00|0.00000e+00|0.00000e+00|0.00000e+00|0.00000e+00|0.00000e+00|5.51948e-03|1.65645e-04|0.00000e+00|0.00000e+00|0.00000e+00|0.00000e+00|0.00000e+00;hap_AF_het=0.00000e+00|0.00000e+00|0.00000e+00|0.00000e+00|0.00000e+00|0.00000e+00|0.00000e+00|0.00000e+00|0.00000e+00|0.00000e+00|0.00000e+00|0.00000e+00|0.00000e+00|0.00000e+00|0.00000e+00|0.00000e+00|0.00000e+00|0.00000e+00|0.00000e+00|0.00000e+00|0.00000e+00|0.00000e+00|3.24675e-04|0.00000e+00|0.00000e+00|0.00000e+00|0.00000e+00|0.00000e+00|0.00000e+00;hap_hl_hist=0|0|0|0|0|0|0|0|0|0,0|0|0|0|0|0|0|0|0|0,0|0|0|0|0|0|0|0|0|0,0|0|0|0|0|0|0|0|0|0,0|0|0|0|0|0|0|0|0|0,0|0|0|0|0|0|0|0|0|0,0|0|0|0|0|0|0|0|0|0,0|0|0|0|0|0|0|0|0|1,0|0|0|0|0|0|0|0|0|0,0|0|0|0|0|0|0|0|0|0,0|0|0|0|0|0|0|0|0|0,0|0|0|0|0|0|0|0|0|0,0|0|0|0|0|0|0|0|0|0,0|0|0|0|0|0|0|0|0|0,0|0|0|0|0|0|0|0|0|0,0|0|0|0|0|0|0|0|0|0,0|0|0|0|0|0|0|0|0|0,0|0|0|0|0|0|0|0|0|0,0|0|0|0|0|0|0|0|0|0,0|0|0|0|0|0|0|0|0|0,0|0|0|0|0|0|0|0|0|0,0|0|0|0|0|0|0|0|0|0,0|0|0|0|0|0|0|0|1|17,0|0|0|0|0|0|0|0|0|1,0|0|0|0|0|0|0|0|0|0,0|0|0|0|0|0|0|0|0|0,0|0|0|0|0|0|0|0|0|0,0|0|0|0|0|0|0|0|0|0,0|0|0|0|0|0|0|0|0|0;hap_faf_hom=0.00000e+00|0.00000e+00|0.00000e+00|0.00000e+00|0.00000e+00|0.00000e+00|0.00000e+00|0.00000e+00|0.00000e+00|0.00000e+00|0.00000e+00|0.00000e+00|0.00000e+00|0.00000e+00|0.00000e+00|0.00000e+00|0.00000e+00|0.00000e+00|0.00000e+00|0.00000e+00|0.00000e+00|0.00000e+00|3.51633e-03|0.00000e+00|0.00000e+00|0.00000e+00|0.00000e+00|0.00000e+00|0.00000e+00;hapmax_AF_hom=T;hapmax_AF_het=T;faf_hapmax_hom=0.00351633;pop_AN=14347|392|5718|1415|1482|4892|25849|826|1493|20;pop_AC_het=0|0|0|0|0|0|1|0|0|0;pop_AC_hom=0|0|0|0|0|0|19|0|0|0;pop_AF_hom=0.00000e+00|0.00000e+00|0.00000e+00|0.00000e+00|0.00000e+00|0.00000e+00|7.35038e-04|0.00000e+00|0.00000e+00|0.00000e+00;pop_AF_het=0.00000e+00|0.00000e+00|0.00000e+00|0.00000e+00|0.00000e+00|0.00000e+00|3.86862e-05|0.00000e+00|0.00000e+00|0.00000e+00;pop_hl_hist=0|0|0|0|0|0|0|0|0|0,0|0|0|0|0|0|0|0|0|0,0|0|0|0|0|0|0|0|0|0,0|0|0|0|0|0|0|0|0|0,0|0|0|0|0|0|0|0|0|0,0|0|0|0|0|0|0|0|0|0,0|0|0|0|0|0|0|0|1|19,0|0|0|0|0|0|0|0|0|0,0|0|0|0|0|0|0|0|0|0,0|0|0|0|0|0|0|0|0|0;age_hist_hom_bin_freq=0|1|0|2|1|0|0|2|0|0;age_hist_hom_n_smaller=3;age_hist_hom_n_larger=0;age_hist_het_bin_freq=0|0|0|0|0|0|0|0|0|0;age_hist_het_n_smaller=0;age_hist_het_n_larger=0;dp_hist_all_n_larger=35782;dp_hist_alt_n_larger=11;dp_hist_all_bin_freq=0|1|217|1234|2334|2600|2967|3324|3791|4184;dp_hist_alt_bin_freq=0|0|0|0|2|0|1|4|2|0
chrM	6	.	C	CCTCAA	.	npg	filters=npg;variant_collapsed=C6CCTCAA;vep=CTCAA|intergenic_variant|MODIFIER|||Intergenic||||||||||||1|||insertion||||||||||||||||||||||||;base_qual_hist=0|0|0|0|0|0|0|0|0|0;position_hist=0|0|0|0|0|0|0|0|0|0;strand_bias_hist=0|0|0|0|0|0|0|0|0|0;weak_evidence_hist=0|0|0|0|0|0|0|0|0|0;contamination_hist=0|0|0|0|0|0|0|0|0|0;heteroplasmy_below_min_het_threshold_hist=1|0|0|0|0|0|0|0|0|0;excluded_AC=1;AN=56433;AC_hom=0;AC_het=0;hl_hist=0|0|0|0|0|0|0|0|0|0;dp_mean=2527.78;mq_mean=60.0000;tlod_mean=0.537000;AF_hom=0.00000;AF_het=0.00000;max_hl=0.00000;hap_AN=2679|1537|868|603|34|282|91|14784|701|934|3144|2732|663|2977|4724|5672|126|1|1298|366|7|393|3080|6037|1234|819|546|12|89;hap_AC_het=0|0|0|0|0|0|0|0|0|0|0|0|0|0|0|0|0|0|0|0|0|0|0|0|0|0|0|0|0;hap_AC_hom=0|0|0|0|0|0|0|0|0|0|0|0|0|0|0|0|0|0|0|0|0|0|0|0|0|0|0|0|0;hap_AF_hom=0.00000e+00|0.00000e+00|0.00000e+00|0.00000e+00|0.00000e+00|0.00000e+00|0.00000e+00|0.00000e+00|0.00000e+00|0.00000e+00|0.00000e+00|0.00000e+00|0.00000e+00|0.00000e+00|0.00000e+00|0.00000e+00|0.00000e+00|0.00000e+00|0.00000e+00|0.00000e+00|0.00000e+00|0.00000e+00|0.00000e+00|0.00000e+00|0.00000e+00|0.00000e+00|0.00000e+00|0.00000e+00|0.00000e+00;hap_AF_het=0.00000e+00|0.00000e+00|0.00000e+00|0.00000e+00|0.00000e+00|0.00000e+00|0.00000e+00|0.00000e+00|0.00000e+00|0.00000e+00|0.00000e+00|0.00000e+00|0.00000e+00|0.00000e+00|0.00000e+00|0.00000e+00|0.00000e+00|0.00000e+00|0.00000e+00|0.00000e+00|0.00000e+00|0.00000e+00|0.00000e+00|0.00000e+00|0.00000e+00|0.00000e+00|0.00000e+00|0.00000e+00|0.00000e+00;hap_hl_hist=0|0|0|0|0|0|0|0|0|0,0|0|0|0|0|0|0|0|0|0,0|0|0|0|0|0|0|0|0|0,0|0|0|0|0|0|0|0|0|0,0|0|0|0|0|0|0|0|0|0,0|0|0|0|0|0|0|0|0|0,0|0|0|0|0|0|0|0|0|0,0|0|0|0|0|0|0|0|0|0,0|0|0|0|0|0|0|0|0|0,0|0|0|0|0|0|0|0|0|0,0|0|0|0|0|0|0|0|0|0,0|0|0|0|0|0|0|0|0|0,0|0|0|0|0|0|0|0|0|0,0|0|0|0|0|0|0|0|0|0,0|0|0|0|0|0|0|0|0|0,0|0|0|0|0|0|0|0|0|0,0|0|0|0|0|0|0|0|0|0,0|0|0|0|0|0|0|0|0|0,0|0|0|0|0|0|0|0|0|0,0|0|0|0|0|0|0|0|0|0,0|0|0|0|0|0|0|0|0|0,0|0|0|0|0|0|0|0|0|0,0|0|0|0|0|0|0|0|0|0,0|0|0|0|0|0|0|0|0|0,0|0|0|0|0|0|0|0|0|0,0|0|0|0|0|0|0|0|0|0,0|0|0|0|0|0|0|0|0|0,0|0|0|0|0|0|0|0|0|0,0|0|0|0|0|0|0|0|0|0;hap_faf_hom=0.00000e+00|0.00000e+00|0.00000e+00|0.00000e+00|0.00000e+00|0.00000e+00|0.00000e+00|0.00000e+00|0.00000e+00|0.00000e+00|0.00000e+00|0.00000e+00|0.00000e+00|0.00000e+00|0.00000e+00|0.00000e+00|0.00000e+00|0.00000e+00|0.00000e+00|0.00000e+00|0.00000e+00|0.00000e+00|0.00000e+00|0.00000e+00|0.00000e+00|0.00000e+00|0.00000e+00|0.00000e+00|0.00000e+00;faf_hapmax_hom=0.00000;pop_AN=14347|392|5717|1415|1482|4892|25849|826|1493|20;pop_AC_het=0|0|0|0|0|0|0|0|0|0;pop_AC_hom=0|0|0|0|0|0|0|0|0|0;pop_AF_hom=0.00000e+00|0.00000e+00|0.00000e+00|0.00000e+00|0.00000e+00|0.00000e+00|0.00000e+00|0.00000e+00|0.00000e+00|0.00000e+00;pop_AF_het=0.00000e+00|0.00000e+00|0.00000e+00|0.00000e+00|0.00000e+00|0.00000e+00|0.00000e+00|0.00000e+00|0.00000e+00|0.00000e+00;pop_hl_hist=0|0|0|0|0|0|0|0|0|0,0|0|0|0|0|0|0|0|0|0,0|0|0|0|0|0|0|0|0|0,0|0|0|0|0|0|0|0|0|0,0|0|0|0|0|0|0|0|0|0,0|0|0|0|0|0|0|0|0|0,0|0|0|0|0|0|0|0|0|0,0|0|0|0|0|0|0|0|0|0,0|0|0|0|0|0|0|0|0|0,0|0|0|0|0|0|0|0|0|0;age_hist_hom_bin_freq=0|0|0|0|0|0|0|0|0|0;age_hist_hom_n_smaller=0;age_hist_hom_n_larger=0;age_hist_het_bin_freq=0|0|0|0|0|0|0|0|0|0;age_hist_het_n_smaller=0;age_hist_het_n_larger=0;dp_hist_all_n_larger=35855;dp_hist_alt_n_larger=0;dp_hist_all_bin_freq=0|0|216|1236|2310|2568|2964|3302|3802|4180;dp_hist_alt_bin_freq=0|0|0|0|0|0|0|0|0|0
chrM	7	.	A	G	.	npg	filters=npg;variant_collapsed=A7G;vep=G|intergenic_variant|MODIFIER|||Intergenic||||||||||||1|||SNV||||||||||||||||||||||||;base_qual_hist=0|0|0|0|0|0|0|0|0|0;position_hist=0|0|0|0|0|0|0|0|0|0;strand_bias_hist=0|0|0|0|0|0|0|0|0|0;weak_evidence_hist=0|0|0|0|0|0|0|0|0|0;contamination_hist=0|0|0|0|0|0|0|0|0|0;heteroplasmy_below_min_het_threshold_hist=1|0|0|0|0|0|0|0|0|0;excluded_AC=1;AN=56433;AC_hom=0;AC_het=0;hl_hist=0|0|0|0|0|0|0|0|0|0;dp_mean=2555.14;mq_mean=.;tlod_mean=.;AF_hom=0.00000;AF_het=0.00000;max_hl=0.00000;hap_AN=2679|1537|868|603|34|282|91|14784|701|934|3144|2732|663|2977|4724|5672|126|1|1298|366|7|393|3080|6037|1234|819|546|12|89;hap_AC_het=0|0|0|0|0|0|0|0|0|0|0|0|0|0|0|0|0|0|0|0|0|0|0|0|0|0|0|0|0;hap_AC_hom=0|0|0|0|0|0|0|0|0|0|0|0|0|0|0|0|0|0|0|0|0|0|0|0|0|0|0|0|0;hap_AF_hom=0.00000e+00|0.00000e+00|0.00000e+00|0.00000e+00|0.00000e+00|0.00000e+00|0.00000e+00|0.00000e+00|0.00000e+00|0.00000e+00|0.00000e+00|0.00000e+00|0.00000e+00|0.00000e+00|0.00000e+00|0.00000e+00|0.00000e+00|0.00000e+00|0.00000e+00|0.00000e+00|0.00000e+00|0.00000e+00|0.00000e+00|0.00000e+00|0.00000e+00|0.00000e+00|0.00000e+00|0.00000e+00|0.00000e+00;hap_AF_het=0.00000e+00|0.00000e+00|0.00000e+00|0.00000e+00|0.00000e+00|0.00000e+00|0.00000e+00|0.00000e+00|0.00000e+00|0.00000e+00|0.00000e+00|0.00000e+00|0.00000e+00|0.00000e+00|0.00000e+00|0.00000e+00|0.00000e+00|0.00000e+00|0.00000e+00|0.00000e+00|0.00000e+00|0.00000e+00|0.00000e+00|0.00000e+00|0.00000e+00|0.00000e+00|0.00000e+00|0.00000e+00|0.00000e+00;hap_hl_hist=0|0|0|0|0|0|0|0|0|0,0|0|0|0|0|0|0|0|0|0,0|0|0|0|0|0|0|0|0|0,0|0|0|0|0|0|0|0|0|0,0|0|0|0|0|0|0|0|0|0,0|0|0|0|0|0|0|0|0|0,0|0|0|0|0|0|0|0|0|0,0|0|0|0|0|0|0|0|0|0,0|0|0|0|0|0|0|0|0|0,0|0|0|0|0|0|0|0|0|0,0|0|0|0|0|0|0|0|0|0,0|0|0|0|0|0|0|0|0|0,0|0|0|0|0|0|0|0|0|0,0|0|0|0|0|0|0|0|0|0,0|0|0|0|0|0|0|0|0|0,0|0|0|0|0|0|0|0|0|0,0|0|0|0|0|0|0|0|0|0,0|0|0|0|0|0|0|0|0|0,0|0|0|0|0|0|0|0|0|0,0|0|0|0|0|0|0|0|0|0,0|0|0|0|0|0|0|0|0|0,0|0|0|0|0|0|0|0|0|0,0|0|0|0|0|0|0|0|0|0,0|0|0|0|0|0|0|0|0|0,0|0|0|0|0|0|0|0|0|0,0|0|0|0|0|0|0|0|0|0,0|0|0|0|0|0|0|0|0|0,0|0|0|0|0|0|0|0|0|0,0|0|0|0|0|0|0|0|0|0;hap_faf_hom=0.00000e+00|0.00000e+00|0.00000e+00|0.00000e+00|0.00000e+00|0.00000e+00|0.00000e+00|0.00000e+00|0.00000e+00|0.00000e+00|0.00000e+00|0.00000e+00|0.00000e+00|0.00000e+00|0.00000e+00|0.00000e+00|0.00000e+00|0.00000e+00|0.00000e+00|0.00000e+00|0.00000e+00|0.00000e+00|0.00000e+00|0.00000e+00|0.00000e+00|0.00000e+00|0.00000e+00|0.00000e+00|0.00000e+00;faf_hapmax_hom=0.00000;pop_AN=14347|392|5717|1415|1482|4892|25849|826|1493|20;pop_AC_het=0|0|0|0|0|0|0|0|0|0;pop_AC_hom=0|0|0|0|0|0|0|0|0|0;pop_AF_hom=0.00000e+00|0.00000e+00|0.00000e+00|0.00000e+00|0.00000e+00|0.00000e+00|0.00000e+00|0.00000e+00|0.00000e+00|0.00000e+00;pop_AF_het=0.00000e+00|0.00000e+00|0.00000e+00|0.00000e+00|0.00000e+00|0.00000e+00|0.00000e+00|0.00000e+00|0.00000e+00|0.00000e+00;pop_hl_hist=0|0|0|0|0|0|0|0|0|0,0|0|0|0|0|0|0|0|0|0,0|0|0|0|0|0|0|0|0|0,0|0|0|0|0|0|0|0|0|0,0|0|0|0|0|0|0|0|0|0,0|0|0|0|0|0|0|0|0|0,0|0|0|0|0|0|0|0|0|0,0|0|0|0|0|0|0|0|0|0,0|0|0|0|0|0|0|0|0|0,0|0|0|0|0|0|0|0|0|0;age_hist_hom_bin_freq=0|0|0|0|0|0|0|0|0|0;age_hist_hom_n_smaller=0;age_hist_hom_n_larger=0;age_hist_het_bin_freq=0|0|0|0|0|0|0|0|0|0;age_hist_het_n_smaller=0;age_hist_het_n_larger=0;dp_hist_all_n_larger=36388;dp_hist_alt_n_larger=0;dp_hist_all_bin_freq=0|0|194|1156|2241|2524|2903|3254|3706|4067;dp_hist_alt_bin_freq=0|0|0|0|0|0|0|0|0|0
chrM	8	.	G	T	.	PASS	variant_collapsed=G8T;vep=T|intergenic_variant|MODIFIER|||Intergenic||||||||||||1|||SNV||||||||||||||||||||||||;base_qual_hist=0|0|0|0|0|0|0|0|0|0;position_hist=0|0|0|0|0|0|0|0|0|0;strand_bias_hist=0|0|0|0|0|0|0|0|0|0;weak_evidence_hist=0|0|0|0|0|0|0|0|0|0;contamination_hist=0|0|0|0|0|0|0|0|0|0;heteroplasmy_below_min_het_threshold_hist=0|0|0|0|0|0|0|0|0|0;excluded_AC=0;AN=56434;AC_hom=5;AC_het=0;hl_hist=0|0|0|0|0|0|0|0|0|5;dp_mean=2502.53;mq_mean=60.0000;tlod_mean=3634.19;AF_hom=8.85991e-05;AF_het=0.00000;max_hl=0.999000;hap_AN=2680|1537|868|603|34|282|91|14784|701|934|3144|2732|663|2977|4724|5672|126|1|1298|366|7|393|3080|6037|1234|819|546|12|89;hap_AC_het=0|0|0|0|0|0|0|0|0|0|0|0|0|0|0|0|0|0|0|0|0|0|0|0|0|0|0|0|0;hap_AC_hom=0|0|0|0|0|0|0|0|0|0|0|0|0|0|0|0|0|0|5|0|0|0|0|0|0|0|0|0|0;hap_AF_hom=0.00000e+00|0.00000e+00|0.00000e+00|0.00000e+00|0.00000e+00|0.00000e+00|0.00000e+00|0.00000e+00|0.00000e+00|0.00000e+00|0.00000e+00|0.00000e+00|0.00000e+00|0.00000e+00|0.00000e+00|0.00000e+00|0.00000e+00|0.00000e+00|3.85208e-03|0.00000e+00|0.00000e+00|0.00000e+00|0.00000e+00|0.00000e+00|0.00000e+00|0.00000e+00|0.00000e+00|0.00000e+00|0.00000e+00;hap_AF_het=0.00000e+00|0.00000e+00|0.00000e+00|0.00000e+00|0.00000e+00|0.00000e+00|0.00000e+00|0.00000e+00|0.00000e+00|0.00000e+00|0.00000e+00|0.00000e+00|0.00000e+00|0.00000e+00|0.00000e+00|0.00000e+00|0.00000e+00|0.00000e+00|0.00000e+00|0.00000e+00|0.00000e+00|0.00000e+00|0.00000e+00|0.00000e+00|0.00000e+00|0.00000e+00|0.00000e+00|0.00000e+00|0.00000e+00;hap_hl_hist=0|0|0|0|0|0|0|0|0|0,0|0|0|0|0|0|0|0|0|0,0|0|0|0|0|0|0|0|0|0,0|0|0|0|0|0|0|0|0|0,0|0|0|0|0|0|0|0|0|0,0|0|0|0|0|0|0|0|0|0,0|0|0|0|0|0|0|0|0|0,0|0|0|0|0|0|0|0|0|0,0|0|0|0|0|0|0|0|0|0,0|0|0|0|0|0|0|0|0|0,0|0|0|0|0|0|0|0|0|0,0|0|0|0|0|0|0|0|0|0,0|0|0|0|0|0|0|0|0|0,0|0|0|0|0|0|0|0|0|0,0|0|0|0|0|0|0|0|0|0,0|0|0|0|0|0|0|0|0|0,0|0|0|0|0|0|0|0|0|0,0|0|0|0|0|0|0|0|0|0,0|0|0|0|0|0|0|0|0|5,0|0|0|0|0|0|0|0|0|0,0|0|0|0|0|0|0|0|0|0,0|0|0|0|0|0|0|0|0|0,0|0|0|0|0|0|0|0|0|0,0|0|0|0|0|0|0|0|0|0,0|0|0|0|0|0|0|0|0|0,0|0|0|0|0|0|0|0|0|0,0|0|0|0|0|0|0|0|0|0,0|0|0|0|0|0|0|0|0|0,0|0|0|0|0|0|0|0|0|0;hap_faf_hom=0.00000e+00|0.00000e+00|0.00000e+00|0.00000e+00|0.00000e+00|0.00000e+00|0.00000e+00|0.00000e+00|0.00000e+00|0.00000e+00|0.00000e+00|0.00000e+00|0.00000e+00|0.00000e+00|0.00000e+00|0.00000e+00|0.00000e+00|0.00000e+00|1.51703e-03|0.00000e+00|0.00000e+00|0.00000e+00|0.00000e+00|0.00000e+00|0.00000e+00|0.00000e+00|0.00000e+00|0.00000e+00|0.00000e+00;hapmax_AF_hom=M;faf_hapmax_hom=0.00151703;pop_AN=14347|392|5718|1415|1482|4892|25849|826|1493|20;pop_AC_het=0|0|0|0|0|0|0|0|0|0;pop_AC_hom=0|0|0|0|0|0|0|0|5|0;pop_AF_hom=0.00000e+00|0.00000e+00|0.00000e+00|0.00000e+00|0.00000e+00|0.00000e+00|0.00000e+00|0.00000e+00|3.34896e-03|0.00000e+00;pop_AF_het=0.00000e+00|0.00000e+00|0.00000e+00|0.00000e+00|0.00000e+00|0.00000e+00|0.00000e+00|0.00000e+00|0.00000e+00|0.00000e+00;pop_hl_hist=0|0|0|0|0|0|0|0|0|0,0|0|0|0|0|0|0|0|0|0,0|0|0|0|0|0|0|0|0|0,0|0|0|0|0|0|0|0|0|0,0|0|0|0|0|0|0|0|0|0,0|0|0|0|0|0|0|0|0|0,0|0|0|0|0|0|0|0|0|0,0|0|0|0|0|0|0|0|0|0,0|0|0|0|0|0|0|0|0|5,0|0|0|0|0|0|0|0|0|0;age_hist_hom_bin_freq=0|2|0|0|0|1|1|1|0|0;age_hist_hom_n_smaller=0;age_hist_hom_n_larger=0;age_hist_het_bin_freq=0|0|0|0|0|0|0|0|0|0;age_hist_het_n_smaller=0;age_hist_het_n_larger=0;dp_hist_all_n_larger=35432;dp_hist_alt_n_larger=0;dp_hist_all_bin_freq=0|1|241|1307|2356|2603|3004|3396|3855|4239;dp_hist_alt_bin_freq=0|0|1|1|1|0|0|1|0|1
chrM	9	.	G	A	.	PASS	variant_collapsed=G9A;vep=A|intergenic_variant|MODIFIER|||Intergenic||||||||||||1|||SNV||||||||||||||||||||||||;base_qual_hist=0|0|0|0|0|0|0|0|0|0;position_hist=0|0|0|0|0|0|0|0|0|0;strand_bias_hist=0|0|0|0|0|0|0|0|0|0;weak_evidence_hist=0|0|0|0|0|0|0|0|0|0;contamination_hist=0|0|0|0|0|0|0|0|0|0;heteroplasmy_below_min_het_threshold_hist=0|0|0|0|0|0|0|0|0|0;excluded_AC=0;AN=56434;AC_hom=15;AC_het=0;hl_hist=0|0|0|0|0|0|0|0|0|15;dp_mean=2488.83;mq_mean=60.0000;tlod_mean=8413.47;AF_hom=0.000265797;AF_het=0.00000;max_hl=0.993000;hap_AN=2680|1537|868|603|34|282|91|14784|701|934|3144|2732|663|2977|4724|5672|126|1|1298|366|7|393|3080|6037|1234|819|546|12|89;hap_AC_het=0|0|0|0|0|0|0|0|0|0|0|0|0|0|0|0|0|0|0|0|0|0|0|0|0|0|0|0|0;hap_AC_hom=0|3|2|0|0|0|0|4|0|0|5|0|0|0|0|0|0|0|0|0|0|0|0|1|0|0|0|0|0;hap_AF_hom=0.00000e+00|1.95185e-03|2.30415e-03|0.00000e+00|0.00000e+00|0.00000e+00|0.00000e+00|2.70563e-04|0.00000e+00|0.00000e+00|1.59033e-03|0.00000e+00|0.00000e+00|0.00000e+00|0.00000e+00|0.00000e+00|0.00000e+00|0.00000e+00|0.00000e+00|0.00000e+00|0.00000e+00|0.00000e+00|0.00000e+00|1.65645e-04|0.00000e+00|0.00000e+00|0.00000e+00|0.00000e+00|0.00000e+00;hap_AF_het=0.00000e+00|0.00000e+00|0.00000e+00|0.00000e+00|0.00000e+00|0.00000e+00|0.00000e+00|0.00000e+00|0.00000e+00|0.00000e+00|0.00000e+00|0.00000e+00|0.00000e+00|0.00000e+00|0.00000e+00|0.00000e+00|0.00000e+00|0.00000e+00|0.00000e+00|0.00000e+00|0.00000e+00|0.00000e+00|0.00000e+00|0.00000e+00|0.00000e+00|0.00000e+00|0.00000e+00|0.00000e+00|0.00000e+00;hap_hl_hist=0|0|0|0|0|0|0|0|0|0,0|0|0|0|0|0|0|0|0|3,0|0|0|0|0|0|0|0|0|2,0|0|0|0|0|0|0|0|0|0,0|0|0|0|0|0|0|0|0|0,0|0|0|0|0|0|0|0|0|0,0|0|0|0|0|0|0|0|0|0,0|0|0|0|0|0|0|0|0|4,0|0|0|0|0|0|0|0|0|0,0|0|0|0|0|0|0|0|0|0,0|0|0|0|0|0|0|0|0|5,0|0|0|0|0|0|0|0|0|0,0|0|0|0|0|0|0|0|0|0,0|0|0|0|0|0|0|0|0|0,0|0|0|0|0|0|0|0|0|0,0|0|0|0|0|0|0|0|0|0,0|0|0|0|0|0|0|0|0|0,0|0|0|0|0|0|0|0|0|0,0|0|0|0|0|0|0|0|0|0,0|0|0|0|0|0|0|0|0|0,0|0|0|0|0|0|0|0|0|0,0|0|0|0|0|0|0|0|0|0,0|0|0|0|0|0|0|0|0|0,0|0|0|0|0|0|0|0|0|1,0|0|0|0|0|0|0|0|0|0,0|0|0|0|0|0|0|0|0|0,0|0|0|0|0|0|0|0|0|0,0|0|0|0|0|0|0|0|0|0,0|0|0|0|0|0|0|0|0|0;hap_faf_hom=0.00000e+00|5.31960e-04|4.09340e-04|0.00000e+00|0.00000e+00|0.00000e+00|0.00000e+00|9.18100e-05|0.00000e+00|0.00000e+00|6.26520e-04|0.00000e+00|0.00000e+00|0.00000e+00|0.00000e+00|0.00000e+00|0.00000e+00|0.00000e+00|0.00000e+00|0.00000e+00|0.00000e+00|0.00000e+00|0.00000e+00|0.00000e+00|0.00000e+00|0.00000e+00|0.00000e+00|0.00000e+00|0.00000e+00;hapmax_AF_hom=C;faf_hapmax_hom=0.000626520;pop_AN=14347|392|5718|1415|1482|4892|25849|826|1493|20;pop_AC_het=0|0|0|0|0|0|0|0|0|0;pop_AC_hom=0|0|5|0|0|4|5|1|0|0;pop_AF_hom=0.00000e+00|0.00000e+00|8.74432e-04|0.00000e+00|0.00000e+00|8.17661e-04|1.93431e-04|1.21065e-03|0.00000e+00|0.00000e+00;pop_AF_het=0.00000e+00|0.00000e+00|0.00000e+00|0.00000e+00|0.00000e+00|0.00000e+00|0.00000e+00|0.00000e+00|0.00000e+00|0.00000e+00;pop_hl_hist=0|0|0|0|0|0|0|0|0|0,0|0|0|0|0|0|0|0|0|0,0|0|0|0|0|0|0|0|0|5,0|0|0|0|0|0|0|0|0|0,0|0|0|0|0|0|0|0|0|0,0|0|0|0|0|0|0|0|0|4,0|0|0|0|0|0|0|0|0|5,0|0|0|0|0|0|0|0|0|1,0|0|0|0|0|0|0|0|0|0,0|0|0|0|0|0|0|0|0|0;age_hist_hom_bin_freq=1|0|0|2|0|1|0|0|1|1;age_hist_hom_n_smaller=0;age_hist_hom_n_larger=0;age_hist_het_bin_freq=0|0|0|0|0|0|0|0|0|0;age_hist_het_n_smaller=0;age_hist_het_n_larger=0;dp_hist_all_n_larger=35182;dp_hist_alt_n_larger=12;dp_hist_all_bin_freq=0|1|249|1340|2381|2627|3017|3434|3897|4306;dp_hist_alt_bin_freq=0|0|0|0|0|0|0|0|2|1
chrM	10	rs879233578	T	C	.	PASS	variant_collapsed=T10C;hap_defining_variant;vep=C|intergenic_variant|MODIFIER|||Intergenic||||||||||||1|||SNV||||||||||||||||||||||||;base_qual_hist=0|0|0|0|0|0|0|0|0|0;position_hist=0|0|0|0|0|0|0|0|0|0;strand_bias_hist=0|0|0|0|0|0|0|0|0|0;weak_evidence_hist=0|0|0|0|0|0|0|0|0|0;contamination_hist=0|0|0|0|0|0|0|0|0|0;heteroplasmy_below_min_het_threshold_hist=0|0|0|0|0|0|0|0|0|0;excluded_AC=0;AN=56434;AC_hom=11;AC_het=0;hl_hist=0|0|0|0|0|0|0|0|0|11;dp_mean=2516.65;mq_mean=60.0000;tlod_mean=7276.92;AF_hom=0.000194918;AF_het=0.00000;max_hl=0.993000;hap_AN=2680|1537|868|603|34|282|91|14784|701|934|3144|2732|663|2977|4724|5672|126|1|1298|366|7|393|3080|6037|1234|819|546|12|89;hap_AC_het=0|0|0|0|0|0|0|0|0|0|0|0|0|0|0|0|0|0|0|0|0|0|0|0|0|0|0|0|0;hap_AC_hom=1|0|0|0|0|0|0|4|0|1|1|0|0|0|0|0|0|0|0|0|0|0|0|3|0|1|0|0|0;hap_AF_hom=3.73134e-04|0.00000e+00|0.00000e+00|0.00000e+00|0.00000e+00|0.00000e+00|0.00000e+00|2.70563e-04|0.00000e+00|1.07066e-03|3.18066e-04|0.00000e+00|0.00000e+00|0.00000e+00|0.00000e+00|0.00000e+00|0.00000e+00|0.00000e+00|0.00000e+00|0.00000e+00|0.00000e+00|0.00000e+00|0.00000e+00|4.96936e-04|0.00000e+00|1.22100e-03|0.00000e+00|0.00000e+00|0.00000e+00;hap_AF_het=0.00000e+00|0.00000e+00|0.00000e+00|0.00000e+00|0.00000e+00|0.00000e+00|0.00000e+00|0.00000e+00|0.00000e+00|0.00000e+00|0.00000e+00|0.00000e+00|0.00000e+00|0.00000e+00|0.00000e+00|0.00000e+00|0.00000e+00|0.00000e+00|0.00000e+00|0.00000e+00|0.00000e+00|0.00000e+00|0.00000e+00|0.00000e+00|0.00000e+00|0.00000e+00|0.00000e+00|0.00000e+00|0.00000e+00;hap_hl_hist=0|0|0|0|0|0|0|0|0|1,0|0|0|0|0|0|0|0|0|0,0|0|0|0|0|0|0|0|0|0,0|0|0|0|0|0|0|0|0|0,0|0|0|0|0|0|0|0|0|0,0|0|0|0|0|0|0|0|0|0,0|0|0|0|0|0|0|0|0|0,0|0|0|0|0|0|0|0|0|4,0|0|0|0|0|0|0|0|0|0,0|0|0|0|0|0|0|0|0|1,0|0|0|0|0|0|0|0|0|1,0|0|0|0|0|0|0|0|0|0,0|0|0|0|0|0|0|0|0|0,0|0|0|0|0|0|0|0|0|0,0|0|0|0|0|0|0|0|0|0,0|0|0|0|0|0|0|0|0|0,0|0|0|0|0|0|0|0|0|0,0|0|0|0|0|0|0|0|0|0,0|0|0|0|0|0|0|0|0|0,0|0|0|0|0|0|0|0|0|0,0|0|0|0|0|0|0|0|0|0,0|0|0|0|0|0|0|0|0|0,0|0|0|0|0|0|0|0|0|0,0|0|0|0|0|0|0|0|0|3,0|0|0|0|0|0|0|0|0|0,0|0|0|0|0|0|0|0|0|1,0|0|0|0|0|0|0|0|0|0,0|0|0|0|0|0|0|0|0|0,0|0|0|0|0|0|0|0|0|0;hap_faf_hom=0.00000e+00|0.00000e+00|0.00000e+00|0.00000e+00|0.00000e+00|0.00000e+00|0.00000e+00|9.18100e-05|0.00000e+00|0.00000e+00|0.00000e+00|0.00000e+00|0.00000e+00|0.00000e+00|0.00000e+00|0.00000e+00|0.00000e+00|0.00000e+00|0.00000e+00|0.00000e+00|0.00000e+00|0.00000e+00|0.00000e+00|1.34560e-04|0.00000e+00|0.00000e+00|0.00000e+00|0.00000e+00|0.00000e+00;hapmax_AF_hom=W;faf_hapmax_hom=0.000134560;pop_AN=14347|392|5718|1415|1482|4892|25849|826|1493|20;pop_AC_het=0|0|0|0|0|0|0|0|0|0;pop_AC_hom=1|0|0|0|0|1|9|0|0|0;pop_AF_hom=6.97010e-05|0.00000e+00|0.00000e+00|0.00000e+00|0.00000e+00|2.04415e-04|3.48176e-04|0.00000e+00|0.00000e+00|0.00000e+00;pop_AF_het=0.00000e+00|0.00000e+00|0.00000e+00|0.00000e+00|0.00000e+00|0.00000e+00|0.00000e+00|0.00000e+00|0.00000e+00|0.00000e+00;pop_hl_hist=0|0|0|0|0|0|0|0|0|1,0|0|0|0|0|0|0|0|0|0,0|0|0|0|0|0|0|0|0|0,0|0|0|0|0|0|0|0|0|0,0|0|0|0|0|0|0|0|0|0,0|0|0|0|0|0|0|0|0|1,0|0|0|0|0|0|0|0|0|9,0|0|0|0|0|0|0|0|0|0,0|0|0|0|0|0|0|0|0|0,0|0|0|0|0|0|0|0|0|0;age_hist_hom_bin_freq=0|0|1|0|0|1|0|0|0|0;age_hist_hom_n_smaller=1;age_hist_hom_n_larger=0;age_hist_het_bin_freq=0|0|0|0|0|0|0|0|0|0;age_hist_het_n_smaller=0;age_hist_het_n_larger=0;dp_hist_all_n_larger=35688;dp_hist_alt_n_larger=7;dp_hist_all_bin_freq=0|1|222|1252|2350|2617|2927|3383|3805|4189;dp_hist_alt_bin_freq=0|0|0|0|0|0|0|2|1|1
chrM	12	.	T	C	.	PASS	variant_collapsed=T12C;vep=C|intergenic_variant|MODIFIER|||Intergenic||||||||||||1|||SNV||||||||||||||||||||||||;base_qual_hist=0|0|0|0|0|0|0|0|0|0;position_hist=0|0|0|0|0|0|0|0|0|0;strand_bias_hist=0|0|0|0|0|0|0|0|0|0;weak_evidence_hist=0|0|0|0|0|0|0|0|0|0;contamination_hist=0|0|0|0|0|0|0|0|0|0;heteroplasmy_below_min_het_threshold_hist=0|0|0|0|0|0|0|0|0|0;excluded_AC=0;AN=56434;AC_hom=6;AC_het=0;hl_hist=0|0|0|0|0|0|0|0|0|6;dp_mean=2530.39;mq_mean=60.0000;tlod_mean=4264.81;AF_hom=0.000106319;AF_het=0.00000;max_hl=0.999000;hap_AN=2680|1537|868|603|34|282|91|14784|701|934|3144|2732|663|2977|4724|5672|126|1|1298|366|7|393|3080|6037|1234|819|546|12|89;hap_AC_het=0|0|0|0|0|0|0|0|0|0|0|0|0|0|0|0|0|0|0|0|0|0|0|0|0|0|0|0|0;hap_AC_hom=0|1|0|0|0|0|0|0|0|0|0|0|0|0|0|0|0|0|5|0|0|0|0|0|0|0|0|0|0;hap_AF_hom=0.00000e+00|6.50618e-04|0.00000e+00|0.00000e+00|0.00000e+00|0.00000e+00|0.00000e+00|0.00000e+00|0.00000e+00|0.00000e+00|0.00000e+00|0.00000e+00|0.00000e+00|0.00000e+00|0.00000e+00|0.00000e+00|0.00000e+00|0.00000e+00|3.85208e-03|0.00000e+00|0.00000e+00|0.00000e+00|0.00000e+00|0.00000e+00|0.00000e+00|0.00000e+00|0.00000e+00|0.00000e+00|0.00000e+00;hap_AF_het=0.00000e+00|0.00000e+00|0.00000e+00|0.00000e+00|0.00000e+00|0.00000e+00|0.00000e+00|0.00000e+00|0.00000e+00|0.00000e+00|0.00000e+00|0.00000e+00|0.00000e+00|0.00000e+00|0.00000e+00|0.00000e+00|0.00000e+00|0.00000e+00|0.00000e+00|0.00000e+00|0.00000e+00|0.00000e+00|0.00000e+00|0.00000e+00|0.00000e+00|0.00000e+00|0.00000e+00|0.00000e+00|0.00000e+00;hap_hl_hist=0|0|0|0|0|0|0|0|0|0,0|0|0|0|0|0|0|0|0|1,0|0|0|0|0|0|0|0|0|0,0|0|0|0|0|0|0|0|0|0,0|0|0|0|0|0|0|0|0|0,0|0|0|0|0|0|0|0|0|0,0|0|0|0|0|0|0|0|0|0,0|0|0|0|0|0|0|0|0|0,0|0|0|0|0|0|0|0|0|0,0|0|0|0|0|0|0|0|0|0,0|0|0|0|0|0|0|0|0|0,0|0|0|0|0|0|0|0|0|0,0|0|0|0|0|0|0|0|0|0,0|0|0|0|0|0|0|0|0|0,0|0|0|0|0|0|0|0|0|0,0|0|0|0|0|0|0|0|0|0,0|0|0|0|0|0|0|0|0|0,0|0|0|0|0|0|0|0|0|0,0|0|0|0|0|0|0|0|0|5,0|0|0|0|0|0|0|0|0|0,0|0|0|0|0|0|0|0|0|0,0|0|0|0|0|0|0|0|0|0,0|0|0|0|0|0|0|0|0|0,0|0|0|0|0|0|0|0|0|0,0|0|0|0|0|0|0|0|0|0,0|0|0|0|0|0|0|0|0|0,0|0|0|0|0|0|0|0|0|0,0|0|0|0|0|0|0|0|0|0,0|0|0|0|0|0|0|0|0|0;hap_faf_hom=0.00000e+00|0.00000e+00|0.00000e+00|0.00000e+00|0.00000e+00|0.00000e+00|0.00000e+00|0.00000e+00|0.00000e+00|0.00000e+00|0.00000e+00|0.00000e+00|0.00000e+00|0.00000e+00|0.00000e+00|0.00000e+00|0.00000e+00|0.00000e+00|1.51703e-03|0.00000e+00|0.00000e+00|0.00000e+00|0.00000e+00|0.00000e+00|0.00000e+00|0.00000e+00|0.00000e+00|0.00000e+00|0.00000e+00;hapmax_AF_hom=M;faf_hapmax_hom=0.00151703;pop_AN=14347|392|5718|1415|1482|4892|25849|826|1493|20;pop_AC_het=0|0|0|0|0|0|0|0|0|0;pop_AC_hom=0|0|1|0|0|0|0|0|5|0;pop_AF_hom=0.00000e+00|0.00000e+00|1.74886e-04|0.00000e+00|0.00000e+00|0.00000e+00|0.00000e+00|0.00000e+00|3.34896e-03|0.00000e+00;pop_AF_het=0.00000e+00|0.00000e+00|0.00000e+00|0.00000e+00|0.00000e+00|0.00000e+00|0.00000e+00|0.00000e+00|0.00000e+00|0.00000e+00;pop_hl_hist=0|0|0|0|0|0|0|0|0|0,0|0|0|0|0|0|0|0|0|0,0|0|0|0|0|0|0|0|0|1,0|0|0|0|0|0|0|0|0|0,0|0|0|0|0|0|0|0|0|0,0|0|0|0|0|0|0|0|0|0,0|0|0|0|0|0|0|0|0|0,0|0|0|0|0|0|0|0|0|0,0|0|0|0|0|0|0|0|0|5,0|0|0|0|0|0|0|0|0|0;age_hist_hom_bin_freq=0|2|0|0|0|1|1|1|0|0;age_hist_hom_n_smaller=0;age_hist_hom_n_larger=0;age_hist_het_bin_freq=0|0|0|0|0|0|0|0|0|0;age_hist_het_n_smaller=0;age_hist_het_n_larger=0;dp_hist_all_n_larger=35953;dp_hist_alt_n_larger=0;dp_hist_all_bin_freq=0|0|211|1212|2311|2559|2929|3355|3744|4160;dp_hist_alt_bin_freq=0|0|1|1|1|1|0|1|0|1
chrM	15	.	C	T	.	PASS	variant_collapsed=C15T;vep=T|intergenic_variant|MODIFIER|||Intergenic||||||||||||1|||SNV||||||||||||||||||||||||;base_qual_hist=0|0|0|0|0|0|0|0|0|0;position_hist=0|0|0|0|0|0|0|0|0|0;strand_bias_hist=0|0|0|0|0|0|0|0|0|0;weak_evidence_hist=0|0|0|0|0|0|0|0|0|0;contamination_hist=0|0|0|0|0|0|0|0|0|0;heteroplasmy_below_min_het_threshold_hist=0|0|0|0|0|0|0|0|0|0;excluded_AC=0;AN=56434;AC_hom=1;AC_het=0;hl_hist=0|0|0|0|0|0|0|0|0|1;dp_mean=2516.78;mq_mean=60.0000;tlod_mean=6502.47;AF_hom=1.77198e-05;AF_het=0.00000;max_hl=0.972000;hap_AN=2680|1537|868|603|34|282|91|14784|701|934|3144|2732|663|2977|4724|5672|126|1|1298|366|7|393|3080|6037|1234|819|546|12|89;hap_AC_het=0|0|0|0|0|0|0|0|0|0|0|0|0|0|0|0|0|0|0|0|0|0|0|0|0|0|0|0|0;hap_AC_hom=0|0|1|0|0|0|0|0|0|0|0|0|0|0|0|0|0|0|0|0|0|0|0|0|0|0|0|0|0;hap_AF_hom=0.00000e+00|0.00000e+00|1.15207e-03|0.00000e+00|0.00000e+00|0.00000e+00|0.00000e+00|0.00000e+00|0.00000e+00|0.00000e+00|0.00000e+00|0.00000e+00|0.00000e+00|0.00000e+00|0.00000e+00|0.00000e+00|0.00000e+00|0.00000e+00|0.00000e+00|0.00000e+00|0.00000e+00|0.00000e+00|0.00000e+00|0.00000e+00|0.00000e+00|0.00000e+00|0.00000e+00|0.00000e+00|0.00000e+00;hap_AF_het=0.00000e+00|0.00000e+00|0.00000e+00|0.00000e+00|0.00000e+00|0.00000e+00|0.00000e+00|0.00000e+00|0.00000e+00|0.00000e+00|0.00000e+00|0.00000e+00|0.00000e+00|0.00000e+00|0.00000e+00|0.00000e+00|0.00000e+00|0.00000e+00|0.00000e+00|0.00000e+00|0.00000e+00|0.00000e+00|0.00000e+00|0.00000e+00|0.00000e+00|0.00000e+00|0.00000e+00|0.00000e+00|0.00000e+00;hap_hl_hist=0|0|0|0|0|0|0|0|0|0,0|0|0|0|0|0|0|0|0|0,0|0|0|0|0|0|0|0|0|1,0|0|0|0|0|0|0|0|0|0,0|0|0|0|0|0|0|0|0|0,0|0|0|0|0|0|0|0|0|0,0|0|0|0|0|0|0|0|0|0,0|0|0|0|0|0|0|0|0|0,0|0|0|0|0|0|0|0|0|0,0|0|0|0|0|0|0|0|0|0,0|0|0|0|0|0|0|0|0|0,0|0|0|0|0|0|0|0|0|0,0|0|0|0|0|0|0|0|0|0,0|0|0|0|0|0|0|0|0|0,0|0|0|0|0|0|0|0|0|0,0|0|0|0|0|0|0|0|0|0,0|0|0|0|0|0|0|0|0|0,0|0|0|0|0|0|0|0|0|0,0|0|0|0|0|0|0|0|0|0,0|0|0|0|0|0|0|0|0|0,0|0|0|0|0|0|0|0|0|0,0|0|0|0|0|0|0|0|0|0,0|0|0|0|0|0|0|0|0|0,0|0|0|0|0|0|0|0|0|0,0|0|0|0|0|0|0|0|0|0,0|0|0|0|0|0|0|0|0|0,0|0|0|0|0|0|0|0|0|0,0|0|0|0|0|0|0|0|0|0,0|0|0|0|0|0|0|0|0|0;hap_faf_hom=0.00000e+00|0.00000e+00|0.00000e+00|0.00000e+00|0.00000e+00|0.00000e+00|0.00000e+00|0.00000e+00|0.00000e+00|0.00000e+00|0.00000e+00|0.00000e+00|0.00000e+00|0.00000e+00|0.00000e+00|0.00000e+00|0.00000e+00|0.00000e+00|0.00000e+00|0.00000e+00|0.00000e+00|0.00000e+00|0.00000e+00|0.00000e+00|0.00000e+00|0.00000e+00|0.00000e+00|0.00000e+00|0.00000e+00;hapmax_AF_hom=C;faf_hapmax_hom=0.00000;pop_AN=14347|392|5718|1415|1482|4892|25849|826|1493|20;pop_AC_het=0|0|0|0|0|0|0|0|0|0;pop_AC_hom=0|0|1|0|0|0|0|0|0|0;pop_AF_hom=0.00000e+00|0.00000e+00|1.74886e-04|0.00000e+00|0.00000e+00|0.00000e+00|0.00000e+00|0.00000e+00|0.00000e+00|0.00000e+00;pop_AF_het=0.00000e+00|0.00000e+00|0.00000e+00|0.00000e+00|0.00000e+00|0.00000e+00|0.00000e+00|0.00000e+00|0.00000e+00|0.00000e+00;pop_hl_hist=0|0|0|0|0|0|0|0|0|0,0|0|0|0|0|0|0|0|0|0,0|0|0|0|0|0|0|0|0|1,0|0|0|0|0|0|0|0|0|0,0|0|0|0|0|0|0|0|0|0,0|0|0|0|0|0|0|0|0|0,0|0|0|0|0|0|0|0|0|0,0|0|0|0|0|0|0|0|0|0,0|0|0|0|0|0|0|0|0|0,0|0|0|0|0|0|0|0|0|0;age_hist_hom_bin_freq=0|0|0|0|0|0|0|0|0|0;age_hist_hom_n_smaller=0;age_hist_hom_n_larger=0;age_hist_het_bin_freq=0|0|0|0|0|0|0|0|0|0;age_hist_het_n_smaller=0;age_hist_het_n_larger=0;dp_hist_all_n_larger=35697;dp_hist_alt_n_larger=1;dp_hist_all_bin_freq=0|1|231|1261|2327|2581|2950|3361|3828|4197;dp_hist_alt_bin_freq=0|0|0|0|0|0|0|0|0|0
chrM	16	rs1556422363	A	T	.	PASS	variant_collapsed=A16T;hap_defining_variant;vep=T|intergenic_variant|MODIFIER|||Intergenic||||||||||||1|||SNV||||||||||||||||||||||||;base_qual_hist=0|0|0|0|0|0|0|0|0|0;position_hist=0|0|0|0|0|0|0|0|0|0;strand_bias_hist=0|0|0|0|0|0|0|0|0|0;weak_evidence_hist=0|0|0|0|0|0|0|0|0|0;contamination_hist=0|0|0|0|0|0|0|0|0|0;heteroplasmy_below_min_het_threshold_hist=4|0|0|0|0|0|0|0|0|0;excluded_AC=4;AN=56430;AC_hom=50;AC_het=0;hl_hist=0|0|0|0|0|0|0|0|0|50;dp_mean=2526.59;mq_mean=60.0000;tlod_mean=9825.40;AF_hom=0.000886054;AF_het=0.00000;max_hl=1.00000;hap_AN=2679|1537|868|603|34|282|91|14782|701|934|3144|2732|663|2977|4724|5672|126|1|1298|366|7|393|3080|6037|1233|819|546|12|89;hap_AC_het=0|0|0|0|0|0|0|0|0|0|0|0|0|0|0|0|0|0|0|0|0|0|0|0|0|0|0|0|0;hap_AC_hom=0|1|0|3|0|0|2|0|0|0|0|38|0|0|0|3|0|0|1|0|0|0|1|1|0|0|0|0|0;hap_AF_hom=0.00000e+00|6.50618e-04|0.00000e+00|4.97512e-03|0.00000e+00|0.00000e+00|2.19780e-02|0.00000e+00|0.00000e+00|0.00000e+00|0.00000e+00|1.39092e-02|0.00000e+00|0.00000e+00|0.00000e+00|5.28914e-04|0.00000e+00|0.00000e+00|7.70416e-04|0.00000e+00|0.00000e+00|0.00000e+00|3.24675e-04|1.65645e-04|0.00000e+00|0.00000e+00|0.00000e+00|0.00000e+00|0.00000e+00;hap_AF_het=0.00000e+00|0.00000e+00|0.00000e+00|0.00000e+00|0.00000e+00|0.00000e+00|0.00000e+00|0.00000e+00|0.00000e+00|0.00000e+00|0.00000e+00|0.00000e+00|0.00000e+00|0.00000e+00|0.00000e+00|0.00000e+00|0.00000e+00|0.00000e+00|0.00000e+00|0.00000e+00|0.00000e+00|0.00000e+00|0.00000e+00|0.00000e+00|0.00000e+00|0.00000e+00|0.00000e+00|0.00000e+00|0.00000e+00;hap_hl_hist=0|0|0|0|0|0|0|0|0|0,0|0|0|0|0|0|0|0|0|1,0|0|0|0|0|0|0|0|0|0,0|0|0|0|0|0|0|0|0|3,0|0|0|0|0|0|0|0|0|0,0|0|0|0|0|0|0|0|0|0,0|0|0|0|0|0|0|0|0|2,0|0|0|0|0|0|0|0|0|0,0|0|0|0|0|0|0|0|0|0,0|0|0|0|0|0|0|0|0|0,0|0|0|0|0|0|0|0|0|0,0|0|0|0|0|0|0|0|0|38,0|0|0|0|0|0|0|0|0|0,0|0|0|0|0|0|0|0|0|0,0|0|0|0|0|0|0|0|0|0,0|0|0|0|0|0|0|0|0|3,0|0|0|0|0|0|0|0|0|0,0|0|0|0|0|0|0|0|0|0,0|0|0|0|0|0|0|0|0|1,0|0|0|0|0|0|0|0|0|0,0|0|0|0|0|0|0|0|0|0,0|0|0|0|0|0|0|0|0|0,0|0|0|0|0|0|0|0|0|1,0|0|0|0|0|0|0|0|0|1,0|0|0|0|0|0|0|0|0|0,0|0|0|0|0|0|0|0|0|0,0|0|0|0|0|0|0|0|0|0,0|0|0|0|0|0|0|0|0|0,0|0|0|0|0|0|0|0|0|0;hap_faf_hom=0.00000e+00|0.00000e+00|0.00000e+00|1.35577e-03|0.00000e+00|0.00000e+00|3.90497e-03|0.00000e+00|0.00000e+00|0.00000e+00|0.00000e+00|1.04171e-02|0.00000e+00|0.00000e+00|0.00000e+00|1.43810e-04|0.00000e+00|0.00000e+00|0.00000e+00|0.00000e+00|0.00000e+00|0.00000e+00|0.00000e+00|0.00000e+00|0.00000e+00|0.00000e+00|0.00000e+00|0.00000e+00|0.00000e+00;hapmax_AF_hom=G;faf_hapmax_hom=0.0104171;pop_AN=14347|392|5717|1415|1482|4892|25846|826|1493|20;pop_AC_het=0|0|0|0|0|0|0|0|0|0;pop_AC_hom=4|0|1|0|5|1|38|0|1|0;pop_AF_hom=2.78804e-04|0.00000e+00|1.74917e-04|0.00000e+00|3.37382e-03|2.04415e-04|1.47025e-03|0.00000e+00|6.69792e-04|0.00000e+00;pop_AF_het=0.00000e+00|0.00000e+00|0.00000e+00|0.00000e+00|0.00000e+00|0.00000e+00|0.00000e+00|0.00000e+00|0.00000e+00|0.00000e+00;pop_hl_hist=0|0|0|0|0|0|0|0|0|4,0|0|0|0|0|0|0|0|0|0,0|0|0|0|0|0|0|0|0|1,0|0|0|0|0|0|0|0|0|0,0|0|0|0|0|0|0|0|0|5,0|0|0|0|0|0|0|0|0|1,0|0|0|0|0|0|0|0|0|38,0|0|0|0|0|0|0|0|0|0,0|0|0|0|0|0|0|0|0|1,0|0|0|0|0|0|0|0|0|0;age_hist_hom_bin_freq=1|1|0|1|5|3|5|1|2|3;age_hist_hom_n_smaller=0;age_hist_hom_n_larger=1;age_hist_het_bin_freq=0|0|0|0|0|0|0|0|0|0;age_hist_het_n_smaller=0;age_hist_het_n_larger=0;dp_hist_all_n_larger=35875;dp_hist_alt_n_larger=40;dp_hist_all_bin_freq=0|1|219|1235|2327|2558|2944|3346|3771|4154;dp_hist_alt_bin_freq=0|0|0|1|3|0|0|3|2|1
chrM	18	.	C	T	.	PASS	variant_collapsed=C18T;vep=T|intergenic_variant|MODIFIER|||Intergenic||||||||||||1|||SNV||||||||||||||||||||||||;base_qual_hist=0|0|0|0|0|0|0|0|0|0;position_hist=0|0|0|0|0|0|0|0|0|0;strand_bias_hist=0|0|0|0|0|0|0|0|0|0;weak_evidence_hist=0|0|0|0|0|0|0|0|0|0;contamination_hist=0|0|0|0|0|0|0|0|0|0;heteroplasmy_below_min_het_threshold_hist=0|0|0|0|0|0|0|0|0|0;excluded_AC=0;AN=56434;AC_hom=2;AC_het=0;hl_hist=0|0|0|0|0|0|0|0|0|2;dp_mean=2530.16;mq_mean=60.0000;tlod_mean=1913.29;AF_hom=3.54396e-05;AF_het=0.00000;max_hl=0.996000;hap_AN=2680|1537|868|603|34|282|91|14784|701|934|3144|2732|663|2977|4724|5672|126|1|1298|366|7|393|3080|6037|1234|819|546|12|89;hap_AC_het=0|0|0|0|0|0|0|0|0|0|0|0|0|0|0|0|0|0|0|0|0|0|0|0|0|0|0|0|0;hap_AC_hom=0|0|1|0|0|0|0|0|0|0|0|0|0|0|0|0|0|0|1|0|0|0|0|0|0|0|0|0|0;hap_AF_hom=0.00000e+00|0.00000e+00|1.15207e-03|0.00000e+00|0.00000e+00|0.00000e+00|0.00000e+00|0.00000e+00|0.00000e+00|0.00000e+00|0.00000e+00|0.00000e+00|0.00000e+00|0.00000e+00|0.00000e+00|0.00000e+00|0.00000e+00|0.00000e+00|7.70416e-04|0.00000e+00|0.00000e+00|0.00000e+00|0.00000e+00|0.00000e+00|0.00000e+00|0.00000e+00|0.00000e+00|0.00000e+00|0.00000e+00;hap_AF_het=0.00000e+00|0.00000e+00|0.00000e+00|0.00000e+00|0.00000e+00|0.00000e+00|0.00000e+00|0.00000e+00|0.00000e+00|0.00000e+00|0.00000e+00|0.00000e+00|0.00000e+00|0.00000e+00|0.00000e+00|0.00000e+00|0.00000e+00|0.00000e+00|0.00000e+00|0.00000e+00|0.00000e+00|0.00000e+00|0.00000e+00|0.00000e+00|0.00000e+00|0.00000e+00|0.00000e+00|0.00000e+00|0.00000e+00;hap_hl_hist=0|0|0|0|0|0|0|0|0|0,0|0|0|0|0|0|0|0|0|0,0|0|0|0|0|0|0|0|0|1,0|0|0|0|0|0|0|0|0|0,0|0|0|0|0|0|0|0|0|0,0|0|0|0|0|0|0|0|0|0,0|0|0|0|0|0|0|0|0|0,0|0|0|0|0|0|0|0|0|0,0|0|0|0|0|0|0|0|0|0,0|0|0|0|0|0|0|0|0|0,0|0|0|0|0|0|0|0|0|0,0|0|0|0|0|0|0|0|0|0,0|0|0|0|0|0|0|0|0|0,0|0|0|0|0|0|0|0|0|0,0|0|0|0|0|0|0|0|0|0,0|0|0|0|0|0|0|0|0|0,0|0|0|0|0|0|0|0|0|0,0|0|0|0|0|0|0|0|0|0,0|0|0|0|0|0|0|0|0|1,0|0|0|0|0|0|0|0|0|0,0|0|0|0|0|0|0|0|0|0,0|0|0|0|0|0|0|0|0|0,0|0|0|0|0|0|0|0|0|0,0|0|0|0|0|0|0|0|0|0,0|0|0|0|0|0|0|0|0|0,0|0|0|0|0|0|0|0|0|0,0|0|0|0|0|0|0|0|0|0,0|0|0|0|0|0|0|0|0|0,0|0|0|0|0|0|0|0|0|0;hap_faf_hom=0.00000e+00|0.00000e+00|0.00000e+00|0.00000e+00|0.00000e+00|0.00000e+00|0.00000e+00|0.00000e+00|0.00000e+00|0.00000e+00|0.00000e+00|0.00000e+00|0.00000e+00|0.00000e+00|0.00000e+00|0.00000e+00|0.00000e+00|0.00000e+00|0.00000e+00|0.00000e+00|0.00000e+00|0.00000e+00|0.00000e+00|0.00000e+00|0.00000e+00|0.00000e+00|0.00000e+00|0.00000e+00|0.00000e+00;hapmax_AF_hom=C;faf_hapmax_hom=0.00000;pop_AN=14347|392|5718|1415|1482|4892|25849|826|1493|20;pop_AC_het=0|0|0|0|0|0|0|0|0|0;pop_AC_hom=0|0|1|0|0|0|0|0|1|0;pop_AF_hom=0.00000e+00|0.00000e+00|1.74886e-04|0.00000e+00|0.00000e+00|0.00000e+00|0.00000e+00|0.00000e+00|6.69792e-04|0.00000e+00;pop_AF_het=0.00000e+00|0.00000e+00|0.00000e+00|0.00000e+00|0.00000e+00|0.00000e+00|0.00000e+00|0.00000e+00|0.00000e+00|0.00000e+00;pop_hl_hist=0|0|0|0|0|0|0|0|0|0,0|0|0|0|0|0|0|0|0|0,0|0|0|0|0|0|0|0|0|1,0|0|0|0|0|0|0|0|0|0,0|0|0|0|0|0|0|0|0|0,0|0|0|0|0|0|0|0|0|0,0|0|0|0|0|0|0|0|0|0,0|0|0|0|0|0|0|0|0|0,0|0|0|0|0|0|0|0|0|1,0|0|0|0|0|0|0|0|0|0;age_hist_hom_bin_freq=1|0|0|0|0|0|1|0|0|0;age_hist_hom_n_smaller=0;age_hist_hom_n_larger=0;age_hist_het_bin_freq=0|0|0|0|0|0|0|0|0|0;age_hist_het_n_smaller=0;age_hist_het_n_larger=0;dp_hist_all_n_larger=35956;dp_hist_alt_n_larger=0;dp_hist_all_bin_freq=0|1|221|1235|2301|2545|2915|3340|3766|4154;dp_hist_alt_bin_freq=0|0|0|0|2|0|0|0|0|0
chrM	20	.	T	C	.	PASS	variant_collapsed=T20C;vep=C|intergenic_variant|MODIFIER|||Intergenic||||||||||||1|||SNV||||||||||||||||||||||||;base_qual_hist=0|0|0|0|0|0|0|0|0|0;position_hist=0|0|0|0|0|0|0|0|0|0;strand_bias_hist=0|0|0|0|0|0|0|0|0|0;weak_evidence_hist=0|0|0|0|0|0|0|0|0|0;contamination_hist=0|0|0|0|0|0|0|0|0|0;heteroplasmy_below_min_het_threshold_hist=0|0|0|0|0|0|0|0|0|0;excluded_AC=0;AN=56434;AC_hom=1;AC_het=0;hl_hist=0|0|0|0|0|0|0|0|0|1;dp_mean=2536.53;mq_mean=60.0000;tlod_mean=1587.52;AF_hom=1.77198e-05;AF_het=0.00000;max_hl=0.971000;hap_AN=2680|1537|868|603|34|282|91|14784|701|934|3144|2732|663|2977|4724|5672|126|1|1298|366|7|393|3080|6037|1234|819|546|12|89;hap_AC_het=0|0|0|0|0|0|0|0|0|0|0|0|0|0|0|0|0|0|0|0|0|0|0|0|0|0|0|0|0;hap_AC_hom=0|0|0|0|0|0|0|0|0|0|0|1|0|0|0|0|0|0|0|0|0|0|0|0|0|0|0|0|0;hap_AF_hom=0.00000e+00|0.00000e+00|0.00000e+00|0.00000e+00|0.00000e+00|0.00000e+00|0.00000e+00|0.00000e+00|0.00000e+00|0.00000e+00|0.00000e+00|3.66032e-04|0.00000e+00|0.00000e+00|0.00000e+00|0.00000e+00|0.00000e+00|0.00000e+00|0.00000e+00|0.00000e+00|0.00000e+00|0.00000e+00|0.00000e+00|0.00000e+00|0.00000e+00|0.00000e+00|0.00000e+00|0.00000e+00|0.00000e+00;hap_AF_het=0.00000e+00|0.00000e+00|0.00000e+00|0.00000e+00|0.00000e+00|0.00000e+00|0.00000e+00|0.00000e+00|0.00000e+00|0.00000e+00|0.00000e+00|0.00000e+00|0.00000e+00|0.00000e+00|0.00000e+00|0.00000e+00|0.00000e+00|0.00000e+00|0.00000e+00|0.00000e+00|0.00000e+00|0.00000e+00|0.00000e+00|0.00000e+00|0.00000e+00|0.00000e+00|0.00000e+00|0.00000e+00|0.00000e+00;hap_hl_hist=0|0|0|0|0|0|0|0|0|0,0|0|0|0|0|0|0|0|0|0,0|0|0|0|0|0|0|0|0|0,0|0|0|0|0|0|0|0|0|0,0|0|0|0|0|0|0|0|0|0,0|0|0|0|0|0|0|0|0|0,0|0|0|0|0|0|0|0|0|0,0|0|0|0|0|0|0|0|0|0,0|0|0|0|0|0|0|0|0|0,0|0|0|0|0|0|0|0|0|0,0|0|0|0|0|0|0|0|0|0,0|0|0|0|0|0|0|0|0|1,0|0|0|0|0|0|0|0|0|0,0|0|0|0|0|0|0|0|0|0,0|0|0|0|0|0|0|0|0|0,0|0|0|0|0|0|0|0|0|0,0|0|0|0|0|0|0|0|0|0,0|0|0|0|0|0|0|0|0|0,0|0|0|0|0|0|0|0|0|0,0|0|0|0|0|0|0|0|0|0,0|0|0|0|0|0|0|0|0|0,0|0|0|0|0|0|0|0|0|0,0|0|0|0|0|0|0|0|0|0,0|0|0|0|0|0|0|0|0|0,0|0|0|0|0|0|0|0|0|0,0|0|0|0|0|0|0|0|0|0,0|0|0|0|0|0|0|0|0|0,0|0|0|0|0|0|0|0|0|0,0|0|0|0|0|0|0|0|0|0;hap_faf_hom=0.00000e+00|0.00000e+00|0.00000e+00|0.00000e+00|0.00000e+00|0.00000e+00|0.00000e+00|0.00000e+00|0.00000e+00|0.00000e+00|0.00000e+00|0.00000e+00|0.00000e+00|0.00000e+00|0.00000e+00|0.00000e+00|0.00000e+00|0.00000e+00|0.00000e+00|0.00000e+00|0.00000e+00|0.00000e+00|0.00000e+00|0.00000e+00|0.00000e+00|0.00000e+00|0.00000e+00|0.00000e+00|0.00000e+00;hapmax_AF_hom=K;faf_hapmax_hom=0.00000;pop_AN=14347|392|5718|1415|1482|4892|25849|826|1493|20;pop_AC_het=0|0|0|0|0|0|0|0|0|0;pop_AC_hom=0|0|0|0|0|0|1|0|0|0;pop_AF_hom=0.00000e+00|0.00000e+00|0.00000e+00|0.00000e+00|0.00000e+00|0.00000e+00|3.86862e-05|0.00000e+00|0.00000e+00|0.00000e+00;pop_AF_het=0.00000e+00|0.00000e+00|0.00000e+00|0.00000e+00|0.00000e+00|0.00000e+00|0.00000e+00|0.00000e+00|0.00000e+00|0.00000e+00;pop_hl_hist=0|0|0|0|0|0|0|0|0|0,0|0|0|0|0|0|0|0|0|0,0|0|0|0|0|0|0|0|0|0,0|0|0|0|0|0|0|0|0|0,0|0|0|0|0|0|0|0|0|0,0|0|0|0|0|0|0|0|0|0,0|0|0|0|0|0|0|0|0|1,0|0|0|0|0|0|0|0|0|0,0|0|0|0|0|0|0|0|0|0,0|0|0|0|0|0|0|0|0|0;age_hist_hom_bin_freq=0|0|0|1|0|0|0|0|0|0;age_hist_hom_n_smaller=0;age_hist_hom_n_larger=0;age_hist_het_bin_freq=0|0|0|0|0|0|0|0|0|0;age_hist_het_n_smaller=0;age_hist_het_n_larger=0;dp_hist_all_n_larger=36075;dp_hist_alt_n_larger=0;dp_hist_all_bin_freq=0|1|208|1199|2306|2543|2906|3310|3762|4124;dp_hist_alt_bin_freq=0|0|0|0|1|0|0|0|0|0
chrM	21	.	AT	A	.	npg	filters=npg;variant_collapsed=AT21A;vep=-|intergenic_variant|MODIFIER|||Intergenic||||||||||||1|||deletion||||||||||||||||||||||||;base_qual_hist=0|0|0|0|0|0|0|0|0|0;position_hist=0|0|0|0|0|0|0|0|0|0;strand_bias_hist=0|0|0|0|0|0|0|0|0|0;weak_evidence_hist=0|0|0|0|0|0|0|0|0|0;contamination_hist=0|0|0|0|0|0|0|0|0|0;heteroplasmy_below_min_het_threshold_hist=1|0|0|0|0|0|0|0|0|0;excluded_AC=1;AN=56433;AC_hom=0;AC_het=0;hl_hist=0|0|0|0|0|0|0|0|0|0;dp_mean=2523.00;mq_mean=.;tlod_mean=.;AF_hom=0.00000;AF_het=0.00000;max_hl=0.00000;hap_AN=2680|1537|868|603|34|282|91|14784|701|934|3144|2731|663|2977|4724|5672|126|1|1298|366|7|393|3080|6037|1234|819|546|12|89;hap_AC_het=0|0|0|0|0|0|0|0|0|0|0|0|0|0|0|0|0|0|0|0|0|0|0|0|0|0|0|0|0;hap_AC_hom=0|0|0|0|0|0|0|0|0|0|0|0|0|0|0|0|0|0|0|0|0|0|0|0|0|0|0|0|0;hap_AF_hom=0.00000e+00|0.00000e+00|0.00000e+00|0.00000e+00|0.00000e+00|0.00000e+00|0.00000e+00|0.00000e+00|0.00000e+00|0.00000e+00|0.00000e+00|0.00000e+00|0.00000e+00|0.00000e+00|0.00000e+00|0.00000e+00|0.00000e+00|0.00000e+00|0.00000e+00|0.00000e+00|0.00000e+00|0.00000e+00|0.00000e+00|0.00000e+00|0.00000e+00|0.00000e+00|0.00000e+00|0.00000e+00|0.00000e+00;hap_AF_het=0.00000e+00|0.00000e+00|0.00000e+00|0.00000e+00|0.00000e+00|0.00000e+00|0.00000e+00|0.00000e+00|0.00000e+00|0.00000e+00|0.00000e+00|0.00000e+00|0.00000e+00|0.00000e+00|0.00000e+00|0.00000e+00|0.00000e+00|0.00000e+00|0.00000e+00|0.00000e+00|0.00000e+00|0.00000e+00|0.00000e+00|0.00000e+00|0.00000e+00|0.00000e+00|0.00000e+00|0.00000e+00|0.00000e+00;hap_hl_hist=0|0|0|0|0|0|0|0|0|0,0|0|0|0|0|0|0|0|0|0,0|0|0|0|0|0|0|0|0|0,0|0|0|0|0|0|0|0|0|0,0|0|0|0|0|0|0|0|0|0,0|0|0|0|0|0|0|0|0|0,0|0|0|0|0|0|0|0|0|0,0|0|0|0|0|0|0|0|0|0,0|0|0|0|0|0|0|0|0|0,0|0|0|0|0|0|0|0|0|0,0|0|0|0|0|0|0|0|0|0,0|0|0|0|0|0|0|0|0|0,0|0|0|0|0|0|0|0|0|0,0|0|0|0|0|0|0|0|0|0,0|0|0|0|0|0|0|0|0|0,0|0|0|0|0|0|0|0|0|0,0|0|0|0|0|0|0|0|0|0,0|0|0|0|0|0|0|0|0|0,0|0|0|0|0|0|0|0|0|0,0|0|0|0|0|0|0|0|0|0,0|0|0|0|0|0|0|0|0|0,0|0|0|0|0|0|0|0|0|0,0|0|0|0|0|0|0|0|0|0,0|0|0|0|0|0|0|0|0|0,0|0|0|0|0|0|0|0|0|0,0|0|0|0|0|0|0|0|0|0,0|0|0|0|0|0|0|0|0|0,0|0|0|0|0|0|0|0|0|0,0|0|0|0|0|0|0|0|0|0;hap_faf_hom=0.00000e+00|0.00000e+00|0.00000e+00|0.00000e+00|0.00000e+00|0.00000e+00|0.00000e+00|0.00000e+00|0.00000e+00|0.00000e+00|0.00000e+00|0.00000e+00|0.00000e+00|0.00000e+00|0.00000e+00|0.00000e+00|0.00000e+00|0.00000e+00|0.00000e+00|0.00000e+00|0.00000e+00|0.00000e+00|0.00000e+00|0.00000e+00|0.00000e+00|0.00000e+00|0.00000e+00|0.00000e+00|0.00000e+00;faf_hapmax_hom=0.00000;pop_AN=14347|392|5718|1415|1482|4892|25848|826|1493|20;pop_AC_het=0|0|0|0|0|0|0|0|0|0;pop_AC_hom=0|0|0|0|0|0|0|0|0|0;pop_AF_hom=0.00000e+00|0.00000e+00|0.00000e+00|0.00000e+00|0.00000e+00|0.00000e+00|0.00000e+00|0.00000e+00|0.00000e+00|0.00000e+00;pop_AF_het=0.00000e+00|0.00000e+00|0.00000e+00|0.00000e+00|0.00000e+00|0.00000e+00|0.00000e+00|0.00000e+00|0.00000e+00|0.00000e+00;pop_hl_hist=0|0|0|0|0|0|0|0|0|0,0|0|0|0|0|0|0|0|0|0,0|0|0|0|0|0|0|0|0|0,0|0|0|0|0|0|0|0|0|0,0|0|0|0|0|0|0|0|0|0,0|0|0|0|0|0|0|0|0|0,0|0|0|0|0|0|0|0|0|0,0|0|0|0|0|0|0|0|0|0,0|0|0|0|0|0|0|0|0|0,0|0|0|0|0|0|0|0|0|0;age_hist_hom_bin_freq=0|0|0|0|0|0|0|0|0|0;age_hist_hom_n_smaller=0;age_hist_hom_n_larger=0;age_hist_het_bin_freq=0|0|0|0|0|0|0|0|0|0;age_hist_het_n_smaller=0;age_hist_het_n_larger=0;dp_hist_all_n_larger=35839;dp_hist_alt_n_larger=0;dp_hist_all_bin_freq=0|1|219|1239|2332|2588|2921|3339|3802|4153;dp_hist_alt_bin_freq=0|0|0|0|0|0|0|0|0|0
chrM	22	.	T	C	.	PASS	variant_collapsed=T22C;vep=C|intergenic_variant|MODIFIER|||Intergenic||||||||||||1|||SNV||||||||||||||||||||||||;base_qual_hist=0|0|0|0|0|0|0|0|0|0;position_hist=0|0|0|0|0|0|0|0|0|0;strand_bias_hist=0|0|0|0|0|0|0|0|0|0;weak_evidence_hist=0|0|0|0|0|0|0|0|0|0;contamination_hist=0|0|0|0|0|0|0|0|0|0;heteroplasmy_below_min_het_threshold_hist=0|0|0|0|0|0|0|0|0|0;excluded_AC=0;AN=56434;AC_hom=1;AC_het=0;hl_hist=0|0|0|0|0|0|0|0|0|1;dp_mean=2529.13;mq_mean=60.0000;tlod_mean=5512.45;AF_hom=1.77198e-05;AF_het=0.00000;max_hl=0.976000;hap_AN=2680|1537|868|603|34|282|91|14784|701|934|3144|2732|663|2977|4724|5672|126|1|1298|366|7|393|3080|6037|1234|819|546|12|89;hap_AC_het=0|0|0|0|0|0|0|0|0|0|0|0|0|0|0|0|0|0|0|0|0|0|0|0|0|0|0|0|0;hap_AC_hom=0|0|0|0|0|0|0|1|0|0|0|0|0|0|0|0|0|0|0|0|0|0|0|0|0|0|0|0|0;hap_AF_hom=0.00000e+00|0.00000e+00|0.00000e+00|0.00000e+00|0.00000e+00|0.00000e+00|0.00000e+00|6.76407e-05|0.00000e+00|0.00000e+00|0.00000e+00|0.00000e+00|0.00000e+00|0.00000e+00|0.00000e+00|0.00000e+00|0.00000e+00|0.00000e+00|0.00000e+00|0.00000e+00|0.00000e+00|0.00000e+00|0.00000e+00|0.00000e+00|0.00000e+00|0.00000e+00|0.00000e+00|0.00000e+00|0.00000e+00;hap_AF_het=0.00000e+00|0.00000e+00|0.00000e+00|0.00000e+00|0.00000e+00|0.00000e+00|0.00000e+00|0.00000e+00|0.00000e+00|0.00000e+00|0.00000e+00|0.00000e+00|0.00000e+00|0.00000e+00|0.00000e+00|0.00000e+00|0.00000e+00|0.00000e+00|0.00000e+00|0.00000e+00|0.00000e+00|0.00000e+00|0.00000e+00|0.00000e+00|0.00000e+00|0.00000e+00|0.00000e+00|0.00000e+00|0.00000e+00;hap_hl_hist=0|0|0|0|0|0|0|0|0|0,0|0|0|0|0|0|0|0|0|0,0|0|0|0|0|0|0|0|0|0,0|0|0|0|0|0|0|0|0|0,0|0|0|0|0|0|0|0|0|0,0|0|0|0|0|0|0|0|0|0,0|0|0|0|0|0|0|0|0|0,0|0|0|0|0|0|0|0|0|1,0|0|0|0|0|0|0|0|0|0,0|0|0|0|0|0|0|0|0|0,0|0|0|0|0|0|0|0|0|0,0|0|0|0|0|0|0|0|0|0,0|0|0|0|0|0|0|0|0|0,0|0|0|0|0|0|0|0|0|0,0|0|0|0|0|0|0|0|0|0,0|0|0|0|0|0|0|0|0|0,0|0|0|0|0|0|0|0|0|0,0|0|0|0|0|0|0|0|0|0,0|0|0|0|0|0|0|0|0|0,0|0|0|0|0|0|0|0|0|0,0|0|0|0|0|0|0|0|0|0,0|0|0|0|0|0|0|0|0|0,0|0|0|0|0|0|0|0|0|0,0|0|0|0|0|0|0|0|0|0,0|0|0|0|0|0|0|0|0|0,0|0|0|0|0|0|0|0|0|0,0|0|0|0|0|0|0|0|0|0,0|0|0|0|0|0|0|0|0|0,0|0|0|0|0|0|0|0|0|0;hap_faf_hom=0.00000e+00|0.00000e+00|0.00000e+00|0.00000e+00|0.00000e+00|0.00000e+00|0.00000e+00|0.00000e+00|0.00000e+00|0.00000e+00|0.00000e+00|0.00000e+00|0.00000e+00|0.00000e+00|0.00000e+00|0.00000e+00|0.00000e+00|0.00000e+00|0.00000e+00|0.00000e+00|0.00000e+00|0.00000e+00|0.00000e+00|0.00000e+00|0.00000e+00|0.00000e+00|0.00000e+00|0.00000e+00|0.00000e+00;hapmax_AF_hom=H;faf_hapmax_hom=0.00000;pop_AN=14347|392|5718|1415|1482|4892|25849|826|1493|20;pop_AC_het=0|0|0|0|0|0|0|0|0|0;pop_AC_hom=0|0|0|0|0|0|1|0|0|0;pop_AF_hom=0.00000e+00|0.00000e+00|0.00000e+00|0.00000e+00|0.00000e+00|0.00000e+00|3.86862e-05|0.00000e+00|0.00000e+00|0.00000e+00;pop_AF_het=0.00000e+00|0.00000e+00|0.00000e+00|0.00000e+00|0.00000e+00|0.00000e+00|0.00000e+00|0.00000e+00|0.00000e+00|0.00000e+00;pop_hl_hist=0|0|0|0|0|0|0|0|0|0,0|0|0|0|0|0|0|0|0|0,0|0|0|0|0|0|0|0|0|0,0|0|0|0|0|0|0|0|0|0,0|0|0|0|0|0|0|0|0|0,0|0|0|0|0|0|0|0|0|0,0|0|0|0|0|0|0|0|0|1,0|0|0|0|0|0|0|0|0|0,0|0|0|0|0|0|0|0|0|0,0|0|0|0|0|0|0|0|0|0;age_hist_hom_bin_freq=0|0|0|0|0|0|0|0|0|0;age_hist_hom_n_smaller=0;age_hist_hom_n_larger=0;age_hist_het_bin_freq=0|0|0|0|0|0|0|0|0|0;age_hist_het_n_smaller=0;age_hist_het_n_larger=0;dp_hist_all_n_larger=35964;dp_hist_alt_n_larger=0;dp_hist_all_bin_freq=0|1|208|1218|2313|2564|2903|3342|3766|4155;dp_hist_alt_bin_freq=0|0|0|0|0|0|0|0|1|0
chrM	23	.	T	C	.	PASS	variant_collapsed=T23C;vep=C|intergenic_variant|MODIFIER|||Intergenic||||||||||||1|||SNV||||||||||||||||||||||||;base_qual_hist=0|0|0|0|0|0|0|0|0|0;position_hist=0|0|0|0|0|0|0|0|0|0;strand_bias_hist=0|0|0|0|0|0|0|0|0|0;weak_evidence_hist=0|0|0|0|0|0|0|0|0|0;contamination_hist=0|0|0|0|0|0|0|0|0|0;heteroplasmy_below_min_het_threshold_hist=0|0|0|0|0|0|0|0|0|0;excluded_AC=0;AN=56434;AC_hom=3;AC_het=0;hl_hist=0|0|0|0|0|0|0|0|0|3;dp_mean=2485.51;mq_mean=60.0000;tlod_mean=6690.45;AF_hom=5.31594e-05;AF_het=0.00000;max_hl=0.993000;hap_AN=2680|1537|868|603|34|282|91|14784|701|934|3144|2732|663|2977|4724|5672|126|1|1298|366|7|393|3080|6037|1234|819|546|12|89;hap_AC_het=0|0|0|0|0|0|0|0|0|0|0|0|0|0|0|0|0|0|0|0|0|0|0|0|0|0|0|0|0;hap_AC_hom=0|0|0|0|0|0|0|1|0|0|0|0|0|0|0|1|0|0|0|0|0|0|1|0|0|0|0|0|0;hap_AF_hom=0.00000e+00|0.00000e+00|0.00000e+00|0.00000e+00|0.00000e+00|0.00000e+00|0.00000e+00|6.76407e-05|0.00000e+00|0.00000e+00|0.00000e+00|0.00000e+00|0.00000e+00|0.00000e+00|0.00000e+00|1.76305e-04|0.00000e+00|0.00000e+00|0.00000e+00|0.00000e+00|0.00000e+00|0.00000e+00|3.24675e-04|0.00000e+00|0.00000e+00|0.00000e+00|0.00000e+00|0.00000e+00|0.00000e+00;hap_AF_het=0.00000e+00|0.00000e+00|0.00000e+00|0.00000e+00|0.00000e+00|0.00000e+00|0.00000e+00|0.00000e+00|0.00000e+00|0.00000e+00|0.00000e+00|0.00000e+00|0.00000e+00|0.00000e+00|0.00000e+00|0.00000e+00|0.00000e+00|0.00000e+00|0.00000e+00|0.00000e+00|0.00000e+00|0.00000e+00|0.00000e+00|0.00000e+00|0.00000e+00|0.00000e+00|0.00000e+00|0.00000e+00|0.00000e+00;hap_hl_hist=0|0|0|0|0|0|0|0|0|0,0|0|0|0|0|0|0|0|0|0,0|0|0|0|0|0|0|0|0|0,0|0|0|0|0|0|0|0|0|0,0|0|0|0|0|0|0|0|0|0,0|0|0|0|0|0|0|0|0|0,0|0|0|0|0|0|0|0|0|0,0|0|0|0|0|0|0|0|0|1,0|0|0|0|0|0|0|0|0|0,0|0|0|0|0|0|0|0|0|0,0|0|0|0|0|0|0|0|0|0,0|0|0|0|0|0|0|0|0|0,0|0|0|0|0|0|0|0|0|0,0|0|0|0|0|0|0|0|0|0,0|0|0|0|0|0|0|0|0|0,0|0|0|0|0|0|0|0|0|1,0|0|0|0|0|0|0|0|0|0,0|0|0|0|0|0|0|0|0|0,0|0|0|0|0|0|0|0|0|0,0|0|0|0|0|0|0|0|0|0,0|0|0|0|0|0|0|0|0|0,0|0|0|0|0|0|0|0|0|0,0|0|0|0|0|0|0|0|0|1,0|0|0|0|0|0|0|0|0|0,0|0|0|0|0|0|0|0|0|0,0|0|0|0|0|0|0|0|0|0,0|0|0|0|0|0|0|0|0|0,0|0|0|0|0|0|0|0|0|0,0|0|0|0|0|0|0|0|0|0;hap_faf_hom=0.00000e+00|0.00000e+00|0.00000e+00|0.00000e+00|0.00000e+00|0.00000e+00|0.00000e+00|0.00000e+00|0.00000e+00|0.00000e+00|0.00000e+00|0.00000e+00|0.00000e+00|0.00000e+00|0.00000e+00|0.00000e+00|0.00000e+00|0.00000e+00|0.00000e+00|0.00000e+00|0.00000e+00|0.00000e+00|0.00000e+00|0.00000e+00|0.00000e+00|0.00000e+00|0.00000e+00|0.00000e+00|0.00000e+00;hapmax_AF_hom=T;faf_hapmax_hom=0.00000;pop_AN=14347|392|5718|1415|1482|4892|25849|826|1493|20;pop_AC_het=0|0|0|0|0|0|0|0|0|0;pop_AC_hom=1|0|0|0|0|0|2|0|0|0;pop_AF_hom=6.97010e-05|0.00000e+00|0.00000e+00|0.00000e+00|0.00000e+00|0.00000e+00|7.73724e-05|0.00000e+00|0.00000e+00|0.00000e+00;pop_AF_het=0.00000e+00|0.00000e+00|0.00000e+00|0.00000e+00|0.00000e+00|0.00000e+00|0.00000e+00|0.00000e+00|0.00000e+00|0.00000e+00;pop_hl_hist=0|0|0|0|0|0|0|0|0|1,0|0|0|0|0|0|0|0|0|0,0|0|0|0|0|0|0|0|0|0,0|0|0|0|0|0|0|0|0|0,0|0|0|0|0|0|0|0|0|0,0|0|0|0|0|0|0|0|0|0,0|0|0|0|0|0|0|0|0|2,0|0|0|0|0|0|0|0|0|0,0|0|0|0|0|0|0|0|0|0,0|0|0|0|0|0|0|0|0|0;age_hist_hom_bin_freq=0|0|0|0|1|1|0|0|0|0;age_hist_hom_n_smaller=0;age_hist_hom_n_larger=0;age_hist_het_bin_freq=0|0|0|0|0|0|0|0|0|0;age_hist_het_n_smaller=0;age_hist_het_n_larger=0;dp_hist_all_n_larger=35108;dp_hist_alt_n_larger=2;dp_hist_all_bin_freq=0|2|260|1322|2429|2627|3014|3429|3926|4317;dp_hist_alt_bin_freq=0|0|0|0|0|0|0|0|1|0
chrM	26	rs879071945	C	T	.	PASS	variant_collapsed=C26T;hap_defining_variant;vep=T|intergenic_variant|MODIFIER|||Intergenic||||||||||||1|||SNV||||||||||||||||||||||||;base_qual_hist=0|0|0|0|0|0|0|0|0|0;position_hist=0|0|0|0|0|0|0|0|0|0;strand_bias_hist=0|0|0|0|0|0|0|0|0|0;weak_evidence_hist=0|0|0|0|0|0|0|0|0|0;contamination_hist=0|0|0|0|0|0|0|0|0|0;heteroplasmy_below_min_het_threshold_hist=1|0|0|0|0|0|0|0|0|0;excluded_AC=1;AN=56433;AC_hom=6;AC_het=0;hl_hist=0|0|0|0|0|0|0|0|0|6;dp_mean=2521.33;mq_mean=60.0000;tlod_mean=3431.01;AF_hom=0.000106321;AF_het=0.00000;max_hl=0.999000;hap_AN=2680|1537|868|603|34|282|91|14784|701|934|3144|2731|663|2977|4724|5672|126|1|1298|366|7|393|3080|6037|1234|819|546|12|89;hap_AC_het=0|0|0|0|0|0|0|0|0|0|0|0|0|0|0|0|0|0|0|0|0|0|0|0|0|0|0|0|0;hap_AC_hom=1|0|1|0|0|0|0|2|0|0|0|0|0|0|0|0|0|0|1|0|0|0|1|0|0|0|0|0|0;hap_AF_hom=3.73134e-04|0.00000e+00|1.15207e-03|0.00000e+00|0.00000e+00|0.00000e+00|0.00000e+00|1.35281e-04|0.00000e+00|0.00000e+00|0.00000e+00|0.00000e+00|0.00000e+00|0.00000e+00|0.00000e+00|0.00000e+00|0.00000e+00|0.00000e+00|7.70416e-04|0.00000e+00|0.00000e+00|0.00000e+00|3.24675e-04|0.00000e+00|0.00000e+00|0.00000e+00|0.00000e+00|0.00000e+00|0.00000e+00;hap_AF_het=0.00000e+00|0.00000e+00|0.00000e+00|0.00000e+00|0.00000e+00|0.00000e+00|0.00000e+00|0.00000e+00|0.00000e+00|0.00000e+00|0.00000e+00|0.00000e+00|0.00000e+00|0.00000e+00|0.00000e+00|0.00000e+00|0.00000e+00|0.00000e+00|0.00000e+00|0.00000e+00|0.00000e+00|0.00000e+00|0.00000e+00|0.00000e+00|0.00000e+00|0.00000e+00|0.00000e+00|0.00000e+00|0.00000e+00;hap_hl_hist=0|0|0|0|0|0|0|0|0|1,0|0|0|0|0|0|0|0|0|0,0|0|0|0|0|0|0|0|0|1,0|0|0|0|0|0|0|0|0|0,0|0|0|0|0|0|0|0|0|0,0|0|0|0|0|0|0|0|0|0,0|0|0|0|0|0|0|0|0|0,0|0|0|0|0|0|0|0|0|2,0|0|0|0|0|0|0|0|0|0,0|0|0|0|0|0|0|0|0|0,0|0|0|0|0|0|0|0|0|0,0|0|0|0|0|0|0|0|0|0,0|0|0|0|0|0|0|0|0|0,0|0|0|0|0|0|0|0|0|0,0|0|0|0|0|0|0|0|0|0,0|0|0|0|0|0|0|0|0|0,0|0|0|0|0|0|0|0|0|0,0|0|0|0|0|0|0|0|0|0,0|0|0|0|0|0|0|0|0|1,0|0|0|0|0|0|0|0|0|0,0|0|0|0|0|0|0|0|0|0,0|0|0|0|0|0|0|0|0|0,0|0|0|0|0|0|0|0|0|1,0|0|0|0|0|0|0|0|0|0,0|0|0|0|0|0|0|0|0|0,0|0|0|0|0|0|0|0|0|0,0|0|0|0|0|0|0|0|0|0,0|0|0|0|0|0|0|0|0|0,0|0|0|0|0|0|0|0|0|0;hap_faf_hom=0.00000e+00|0.00000e+00|0.00000e+00|0.00000e+00|0.00000e+00|0.00000e+00|0.00000e+00|2.33300e-05|0.00000e+00|0.00000e+00|0.00000e+00|0.00000e+00|0.00000e+00|0.00000e+00|0.00000e+00|0.00000e+00|0.00000e+00|0.00000e+00|0.00000e+00|0.00000e+00|0.00000e+00|0.00000e+00|0.00000e+00|0.00000e+00|0.00000e+00|0.00000e+00|0.00000e+00|0.00000e+00|0.00000e+00;hapmax_AF_hom=C;faf_hapmax_hom=2.33300e-05;pop_AN=14347|392|5718|1415|1482|4892|25848|826|1493|20;pop_AC_het=0|0|0|0|0|0|0|0|0|0;pop_AC_hom=1|0|1|0|0|0|3|0|1|0;pop_AF_hom=6.97010e-05|0.00000e+00|1.74886e-04|0.00000e+00|0.00000e+00|0.00000e+00|1.16063e-04|0.00000e+00|6.69792e-04|0.00000e+00;pop_AF_het=0.00000e+00|0.00000e+00|0.00000e+00|0.00000e+00|0.00000e+00|0.00000e+00|0.00000e+00|0.00000e+00|0.00000e+00|0.00000e+00;pop_hl_hist=0|0|0|0|0|0|0|0|0|1,0|0|0|0|0|0|0|0|0|0,0|0|0|0|0|0|0|0|0|1,0|0|0|0|0|0|0|0|0|0,0|0|0|0|0|0|0|0|0|0,0|0|0|0|0|0|0|0|0|0,0|0|0|0|0|0|0|0|0|3,0|0|0|0|0|0|0|0|0|0,0|0|0|0|0|0|0|0|0|1,0|0|0|0|0|0|0|0|0|0;age_hist_hom_bin_freq=2|0|0|0|1|1|0|0|0|0;age_hist_hom_n_smaller=1;age_hist_hom_n_larger=0;age_hist_het_bin_freq=0|0|0|0|0|0|0|0|0|0;age_hist_het_n_smaller=0;age_hist_het_n_larger=0;dp_hist_all_n_larger=35810;dp_hist_alt_n_larger=3;dp_hist_all_bin_freq=0|1|216|1274|2283|2579|2935|3354|3815|4166;dp_hist_alt_bin_freq=0|0|0|0|1|1|0|1|0|0
chrM	28	.	A	C	.	npg	filters=npg;variant_collapsed=A28C;vep=C|intergenic_variant|MODIFIER|||Intergenic||||||||||||1|||SNV||||||||||||||||||||||||;base_qual_hist=1|0|0|0|0|0|0|0|0|0;position_hist=0|0|0|0|0|0|0|0|0|0;strand_bias_hist=1|0|0|0|0|0|0|0|0|0;weak_evidence_hist=1|0|0|0|0|0|0|0|0|0;contamination_hist=0|0|0|0|0|0|0|0|0|0;heteroplasmy_below_min_het_threshold_hist=1|0|0|0|0|0|0|0|0|0;excluded_AC=1;AN=56433;AC_hom=0;AC_het=0;hl_hist=0|0|0|0|0|0|0|0|0|0;dp_mean=2441.57;mq_mean=60.0000;tlod_mean=0.615750;AF_hom=0.00000;AF_het=0.00000;max_hl=0.00000;hap_AN=2680|1537|868|603|34|282|91|14784|701|934|3144|2732|663|2976|4724|5672|126|1|1298|366|7|393|3080|6037|1234|819|546|12|89;hap_AC_het=0|0|0|0|0|0|0|0|0|0|0|0|0|0|0|0|0|0|0|0|0|0|0|0|0|0|0|0|0;hap_AC_hom=0|0|0|0|0|0|0|0|0|0|0|0|0|0|0|0|0|0|0|0|0|0|0|0|0|0|0|0|0;hap_AF_hom=0.00000e+00|0.00000e+00|0.00000e+00|0.00000e+00|0.00000e+00|0.00000e+00|0.00000e+00|0.00000e+00|0.00000e+00|0.00000e+00|0.00000e+00|0.00000e+00|0.00000e+00|0.00000e+00|0.00000e+00|0.00000e+00|0.00000e+00|0.00000e+00|0.00000e+00|0.00000e+00|0.00000e+00|0.00000e+00|0.00000e+00|0.00000e+00|0.00000e+00|0.00000e+00|0.00000e+00|0.00000e+00|0.00000e+00;hap_AF_het=0.00000e+00|0.00000e+00|0.00000e+00|0.00000e+00|0.00000e+00|0.00000e+00|0.00000e+00|0.00000e+00|0.00000e+00|0.00000e+00|0.00000e+00|0.00000e+00|0.00000e+00|0.00000e+00|0.00000e+00|0.00000e+00|0.00000e+00|0.00000e+00|0.00000e+00|0.00000e+00|0.00000e+00|0.00000e+00|0.00000e+00|0.00000e+00|0.00000e+00|0.00000e+00|0.00000e+00|0.00000e+00|0.00000e+00;hap_hl_hist=0|0|0|0|0|0|0|0|0|0,0|0|0|0|0|0|0|0|0|0,0|0|0|0|0|0|0|0|0|0,0|0|0|0|0|0|0|0|0|0,0|0|0|0|0|0|0|0|0|0,0|0|0|0|0|0|0|0|0|0,0|0|0|0|0|0|0|0|0|0,0|0|0|0|0|0|0|0|0|0,0|0|0|0|0|0|0|0|0|0,0|0|0|0|0|0|0|0|0|0,0|0|0|0|0|0|0|0|0|0,0|0|0|0|0|0|0|0|0|0,0|0|0|0|0|0|0|0|0|0,0|0|0|0|0|0|0|0|0|0,0|0|0|0|0|0|0|0|0|0,0|0|0|0|0|0|0|0|0|0,0|0|0|0|0|0|0|0|0|0,0|0|0|0|0|0|0|0|0|0,0|0|0|0|0|0|0|0|0|0,0|0|0|0|0|0|0|0|0|0,0|0|0|0|0|0|0|0|0|0,0|0|0|0|0|0|0|0|0|0,0|0|0|0|0|0|0|0|0|0,0|0|0|0|0|0|0|0|0|0,0|0|0|0|0|0|0|0|0|0,0|0|0|0|0|0|0|0|0|0,0|0|0|0|0|0|0|0|0|0,0|0|0|0|0|0|0|0|0|0,0|0|0|0|0|0|0|0|0|0;hap_faf_hom=0.00000e+00|0.00000e+00|0.00000e+00|0.00000e+00|0.00000e+00|0.00000e+00|0.00000e+00|0.00000e+00|0.00000e+00|0.00000e+00|0.00000e+00|0.00000e+00|0.00000e+00|0.00000e+00|0.00000e+00|0.00000e+00|0.00000e+00|0.00000e+00|0.00000e+00|0.00000e+00|0.00000e+00|0.00000e+00|0.00000e+00|0.00000e+00|0.00000e+00|0.00000e+00|0.00000e+00|0.00000e+00|0.00000e+00;faf_hapmax_hom=0.00000;pop_AN=14346|392|5718|1415|1482|4892|25849|826|1493|20;pop_AC_het=0|0|0|0|0|0|0|0|0|0;pop_AC_hom=0|0|0|0|0|0|0|0|0|0;pop_AF_hom=0.00000e+00|0.00000e+00|0.00000e+00|0.00000e+00|0.00000e+00|0.00000e+00|0.00000e+00|0.00000e+00|0.00000e+00|0.00000e+00;pop_AF_het=0.00000e+00|0.00000e+00|0.00000e+00|0.00000e+00|0.00000e+00|0.00000e+00|0.00000e+00|0.00000e+00|0.00000e+00|0.00000e+00;pop_hl_hist=0|0|0|0|0|0|0|0|0|0,0|0|0|0|0|0|0|0|0|0,0|0|0|0|0|0|0|0|0|0,0|0|0|0|0|0|0|0|0|0,0|0|0|0|0|0|0|0|0|0,0|0|0|0|0|0|0|0|0|0,0|0|0|0|0|0|0|0|0|0,0|0|0|0|0|0|0|0|0|0,0|0|0|0|0|0|0|0|0|0,0|0|0|0|0|0|0|0|0|0;age_hist_hom_bin_freq=0|0|0|0|0|0|0|0|0|0;age_hist_hom_n_smaller=0;age_hist_hom_n_larger=0;age_hist_het_bin_freq=0|0|0|0|0|0|0|0|0|0;age_hist_het_n_smaller=0;age_hist_het_n_larger=0;dp_hist_all_n_larger=34198;dp_hist_alt_n_larger=0;dp_hist_all_bin_freq=0|2|289|1452|2536|2709|3133|3568|4034|4512;dp_hist_alt_bin_freq=0|0|0|0|0|0|0|0|0|0
chrM	30	.	T	C	.	PASS	variant_collapsed=T30C;vep=C|intergenic_variant|MODIFIER|||Intergenic||||||||||||1|||SNV||||||||||||||||||||||||;base_qual_hist=0|0|0|0|0|0|0|0|0|0;position_hist=0|0|0|0|0|0|0|0|0|0;strand_bias_hist=0|0|0|0|0|0|0|0|0|0;weak_evidence_hist=0|0|0|0|0|0|0|0|0|0;contamination_hist=0|0|0|0|0|0|0|0|0|0;heteroplasmy_below_min_het_threshold_hist=1|0|0|0|0|0|0|0|0|0;excluded_AC=1;AN=56433;AC_hom=0;AC_het=2;hl_hist=0|0|0|0|0|0|0|0|0|2;dp_mean=2505.20;mq_mean=60.0000;tlod_mean=15108.9;AF_hom=0.00000;AF_het=3.54403e-05;max_hl=0.947000;hap_AN=2680|1537|868|603|34|282|91|14784|701|934|3144|2731|663|2977|4724|5672|126|1|1298|366|7|393|3080|6037|1234|819|546|12|89;hap_AC_het=0|0|0|0|0|0|0|1|1|0|0|0|0|0|0|0|0|0|0|0|0|0|0|0|0|0|0|0|0;hap_AC_hom=0|0|0|0|0|0|0|0|0|0|0|0|0|0|0|0|0|0|0|0|0|0|0|0|0|0|0|0|0;hap_AF_hom=0.00000e+00|0.00000e+00|0.00000e+00|0.00000e+00|0.00000e+00|0.00000e+00|0.00000e+00|0.00000e+00|0.00000e+00|0.00000e+00|0.00000e+00|0.00000e+00|0.00000e+00|0.00000e+00|0.00000e+00|0.00000e+00|0.00000e+00|0.00000e+00|0.00000e+00|0.00000e+00|0.00000e+00|0.00000e+00|0.00000e+00|0.00000e+00|0.00000e+00|0.00000e+00|0.00000e+00|0.00000e+00|0.00000e+00;hap_AF_het=0.00000e+00|0.00000e+00|0.00000e+00|0.00000e+00|0.00000e+00|0.00000e+00|0.00000e+00|6.76407e-05|1.42653e-03|0.00000e+00|0.00000e+00|0.00000e+00|0.00000e+00|0.00000e+00|0.00000e+00|0.00000e+00|0.00000e+00|0.00000e+00|0.00000e+00|0.00000e+00|0.00000e+00|0.00000e+00|0.00000e+00|0.00000e+00|0.00000e+00|0.00000e+00|0.00000e+00|0.00000e+00|0.00000e+00;hap_hl_hist=0|0|0|0|0|0|0|0|0|0,0|0|0|0|0|0|0|0|0|0,0|0|0|0|0|0|0|0|0|0,0|0|0|0|0|0|0|0|0|0,0|0|0|0|0|0|0|0|0|0,0|0|0|0|0|0|0|0|0|0,0|0|0|0|0|0|0|0|0|0,0|0|0|0|0|0|0|0|0|1,0|0|0|0|0|0|0|0|0|1,0|0|0|0|0|0|0|0|0|0,0|0|0|0|0|0|0|0|0|0,0|0|0|0|0|0|0|0|0|0,0|0|0|0|0|0|0|0|0|0,0|0|0|0|0|0|0|0|0|0,0|0|0|0|0|0|0|0|0|0,0|0|0|0|0|0|0|0|0|0,0|0|0|0|0|0|0|0|0|0,0|0|0|0|0|0|0|0|0|0,0|0|0|0|0|0|0|0|0|0,0|0|0|0|0|0|0|0|0|0,0|0|0|0|0|0|0|0|0|0,0|0|0|0|0|0|0|0|0|0,0|0|0|0|0|0|0|0|0|0,0|0|0|0|0|0|0|0|0|0,0|0|0|0|0|0|0|0|0|0,0|0|0|0|0|0|0|0|0|0,0|0|0|0|0|0|0|0|0|0,0|0|0|0|0|0|0|0|0|0,0|0|0|0|0|0|0|0|0|0;hap_faf_hom=0.00000e+00|0.00000e+00|0.00000e+00|0.00000e+00|0.00000e+00|0.00000e+00|0.00000e+00|0.00000e+00|0.00000e+00|0.00000e+00|0.00000e+00|0.00000e+00|0.00000e+00|0.00000e+00|0.00000e+00|0.00000e+00|0.00000e+00|0.00000e+00|0.00000e+00|0.00000e+00|0.00000e+00|0.00000e+00|0.00000e+00|0.00000e+00|0.00000e+00|0.00000e+00|0.00000e+00|0.00000e+00|0.00000e+00;hapmax_AF_het=HV;faf_hapmax_hom=0.00000;pop_AN=14347|392|5718|1415|1482|4892|25848|826|1493|20;pop_AC_het=0|0|0|0|0|0|2|0|0|0;pop_AC_hom=0|0|0|0|0|0|0|0|0|0;pop_AF_hom=0.00000e+00|0.00000e+00|0.00000e+00|0.00000e+00|0.00000e+00|0.00000e+00|0.00000e+00|0.00000e+00|0.00000e+00|0.00000e+00;pop_AF_het=0.00000e+00|0.00000e+00|0.00000e+00|0.00000e+00|0.00000e+00|0.00000e+00|7.73754e-05|0.00000e+00|0.00000e+00|0.00000e+00;pop_hl_hist=0|0|0|0|0|0|0|0|0|0,0|0|0|0|0|0|0|0|0|0,0|0|0|0|0|0|0|0|0|0,0|0|0|0|0|0|0|0|0|0,0|0|0|0|0|0|0|0|0|0,0|0|0|0|0|0|0|0|0|0,0|0|0|0|0|0|0|0|0|2,0|0|0|0|0|0|0|0|0|0,0|0|0|0|0|0|0|0|0|0,0|0|0|0|0|0|0|0|0|0;age_hist_hom_bin_freq=0|0|0|0|0|0|0|0|0|0;age_hist_hom_n_smaller=0;age_hist_hom_n_larger=0;age_hist_het_bin_freq=0|0|0|0|0|0|1|1|0|0;age_hist_het_n_smaller=0;age_hist_het_n_larger=0;dp_hist_all_n_larger=35562;dp_hist_alt_n_larger=2;dp_hist_all_bin_freq=0|1|223|1292|2346|2611|2949|3385|3850|4214;dp_hist_alt_bin_freq=0|0|0|0|0|0|0|0|0|0
chrM	35	.	G	A	.	PASS	variant_collapsed=G35A;vep=A|intergenic_variant|MODIFIER|||Intergenic||||||||||||1|||SNV||||||||||||||||||||||||;base_qual_hist=0|0|0|0|0|0|0|0|0|0;position_hist=0|0|0|0|0|0|0|0|0|0;strand_bias_hist=0|0|0|0|0|0|0|0|0|0;weak_evidence_hist=0|0|0|0|0|0|0|0|0|0;contamination_hist=0|0|0|0|0|0|0|0|0|0;heteroplasmy_below_min_het_threshold_hist=2|0|0|0|0|0|0|0|0|0;excluded_AC=2;AN=56432;AC_hom=2;AC_het=0;hl_hist=0|0|0|0|0|0|0|0|0|2;dp_mean=2498.64;mq_mean=60.0000;tlod_mean=3905.43;AF_hom=3.54409e-05;AF_het=0.00000;max_hl=0.995000;hap_AN=2680|1537|868|603|34|282|91|14784|701|934|3144|2732|663|2976|4724|5672|126|1|1297|366|7|393|3080|6037|1234|819|546|12|89;hap_AC_het=0|0|0|0|0|0|0|0|0|0|0|0|0|0|0|0|0|0|0|0|0|0|0|0|0|0|0|0|0;hap_AC_hom=0|0|1|0|0|0|0|0|0|0|0|0|0|0|0|0|0|0|0|0|0|0|1|0|0|0|0|0|0;hap_AF_hom=0.00000e+00|0.00000e+00|1.15207e-03|0.00000e+00|0.00000e+00|0.00000e+00|0.00000e+00|0.00000e+00|0.00000e+00|0.00000e+00|0.00000e+00|0.00000e+00|0.00000e+00|0.00000e+00|0.00000e+00|0.00000e+00|0.00000e+00|0.00000e+00|0.00000e+00|0.00000e+00|0.00000e+00|0.00000e+00|3.24675e-04|0.00000e+00|0.00000e+00|0.00000e+00|0.00000e+00|0.00000e+00|0.00000e+00;hap_AF_het=0.00000e+00|0.00000e+00|0.00000e+00|0.00000e+00|0.00000e+00|0.00000e+00|0.00000e+00|0.00000e+00|0.00000e+00|0.00000e+00|0.00000e+00|0.00000e+00|0.00000e+00|0.00000e+00|0.00000e+00|0.00000e+00|0.00000e+00|0.00000e+00|0.00000e+00|0.00000e+00|0.00000e+00|0.00000e+00|0.00000e+00|0.00000e+00|0.00000e+00|0.00000e+00|0.00000e+00|0.00000e+00|0.00000e+00;hap_hl_hist=0|0|0|0|0|0|0|0|0|0,0|0|0|0|0|0|0|0|0|0,0|0|0|0|0|0|0|0|0|1,0|0|0|0|0|0|0|0|0|0,0|0|0|0|0|0|0|0|0|0,0|0|0|0|0|0|0|0|0|0,0|0|0|0|0|0|0|0|0|0,0|0|0|0|0|0|0|0|0|0,0|0|0|0|0|0|0|0|0|0,0|0|0|0|0|0|0|0|0|0,0|0|0|0|0|0|0|0|0|0,0|0|0|0|0|0|0|0|0|0,0|0|0|0|0|0|0|0|0|0,0|0|0|0|0|0|0|0|0|0,0|0|0|0|0|0|0|0|0|0,0|0|0|0|0|0|0|0|0|0,0|0|0|0|0|0|0|0|0|0,0|0|0|0|0|0|0|0|0|0,0|0|0|0|0|0|0|0|0|0,0|0|0|0|0|0|0|0|0|0,0|0|0|0|0|0|0|0|0|0,0|0|0|0|0|0|0|0|0|0,0|0|0|0|0|0|0|0|0|1,0|0|0|0|0|0|0|0|0|0,0|0|0|0|0|0|0|0|0|0,0|0|0|0|0|0|0|0|0|0,0|0|0|0|0|0|0|0|0|0,0|0|0|0|0|0|0|0|0|0,0|0|0|0|0|0|0|0|0|0;hap_faf_hom=0.00000e+00|0.00000e+00|0.00000e+00|0.00000e+00|0.00000e+00|0.00000e+00|0.00000e+00|0.00000e+00|0.00000e+00|0.00000e+00|0.00000e+00|0.00000e+00|0.00000e+00|0.00000e+00|0.00000e+00|0.00000e+00|0.00000e+00|0.00000e+00|0.00000e+00|0.00000e+00|0.00000e+00|0.00000e+00|0.00000e+00|0.00000e+00|0.00000e+00|0.00000e+00|0.00000e+00|0.00000e+00|0.00000e+00;hapmax_AF_hom=C;faf_hapmax_hom=0.00000;pop_AN=14346|392|5718|1415|1482|4892|25849|826|1492|20;pop_AC_het=0|0|0|0|0|0|0|0|0|0;pop_AC_hom=0|0|1|0|0|0|1|0|0|0;pop_AF_hom=0.00000e+00|0.00000e+00|1.74886e-04|0.00000e+00|0.00000e+00|0.00000e+00|3.86862e-05|0.00000e+00|0.00000e+00|0.00000e+00;pop_AF_het=0.00000e+00|0.00000e+00|0.00000e+00|0.00000e+00|0.00000e+00|0.00000e+00|0.00000e+00|0.00000e+00|0.00000e+00|0.00000e+00;pop_hl_hist=0|0|0|0|0|0|0|0|0|0,0|0|0|0|0|0|0|0|0|0,0|0|0|0|0|0|0|0|0|1,0|0|0|0|0|0|0|0|0|0,0|0|0|0|0|0|0|0|0|0,0|0|0|0|0|0|0|0|0|0,0|0|0|0|0|0|0|0|0|1,0|0|0|0|0|0|0|0|0|0,0|0|0|0|0|0|0|0|0|0,0|0|0|0|0|0|0|0|0|0;age_hist_hom_bin_freq=1|0|0|0|0|0|1|0|0|0;age_hist_hom_n_smaller=0;age_hist_hom_n_larger=0;age_hist_het_bin_freq=0|0|0|0|0|0|0|0|0|0;age_hist_het_n_smaller=0;age_hist_het_n_larger=0;dp_hist_all_n_larger=35366;dp_hist_alt_n_larger=1;dp_hist_all_bin_freq=0|1|244|1333|2358|2611|2966|3430|3864|4259;dp_hist_alt_bin_freq=0|0|0|0|1|0|0|0|0|0
chrM	36	.	G	A	.	PASS	variant_collapsed=G36A;vep=A|intergenic_variant|MODIFIER|||Intergenic||||||||||||1|||SNV||||||||||||||||||||||||;base_qual_hist=0|0|0|0|0|0|0|0|0|0;position_hist=0|0|0|0|0|0|0|0|0|0;strand_bias_hist=0|0|0|0|0|0|0|0|0|0;weak_evidence_hist=0|0|0|0|0|0|0|0|0|0;contamination_hist=0|0|0|0|0|0|0|0|0|0;heteroplasmy_below_min_het_threshold_hist=0|0|0|0|0|0|0|0|0|0;excluded_AC=0;AN=56434;AC_hom=2;AC_het=0;hl_hist=0|0|0|0|0|0|0|0|0|2;dp_mean=2477.76;mq_mean=60.0000;tlod_mean=3610.48;AF_hom=3.54396e-05;AF_het=0.00000;max_hl=0.999000;hap_AN=2680|1537|868|603|34|282|91|14784|701|934|3144|2732|663|2977|4724|5672|126|1|1298|366|7|393|3080|6037|1234|819|546|12|89;hap_AC_het=0|0|0|0|0|0|0|0|0|0|0|0|0|0|0|0|0|0|0|0|0|0|0|0|0|0|0|0|0;hap_AC_hom=0|0|0|0|0|0|0|0|0|0|0|0|0|0|0|0|0|0|0|0|0|0|1|1|0|0|0|0|0;hap_AF_hom=0.00000e+00|0.00000e+00|0.00000e+00|0.00000e+00|0.00000e+00|0.00000e+00|0.00000e+00|0.00000e+00|0.00000e+00|0.00000e+00|0.00000e+00|0.00000e+00|0.00000e+00|0.00000e+00|0.00000e+00|0.00000e+00|0.00000e+00|0.00000e+00|0.00000e+00|0.00000e+00|0.00000e+00|0.00000e+00|3.24675e-04|1.65645e-04|0.00000e+00|0.00000e+00|0.00000e+00|0.00000e+00|0.00000e+00;hap_AF_het=0.00000e+00|0.00000e+00|0.00000e+00|0.00000e+00|0.00000e+00|0.00000e+00|0.00000e+00|0.00000e+00|0.00000e+00|0.00000e+00|0.00000e+00|0.00000e+00|0.00000e+00|0.00000e+00|0.00000e+00|0.00000e+00|0.00000e+00|0.00000e+00|0.00000e+00|0.00000e+00|0.00000e+00|0.00000e+00|0.00000e+00|0.00000e+00|0.00000e+00|0.00000e+00|0.00000e+00|0.00000e+00|0.00000e+00;hap_hl_hist=0|0|0|0|0|0|0|0|0|0,0|0|0|0|0|0|0|0|0|0,0|0|0|0|0|0|0|0|0|0,0|0|0|0|0|0|0|0|0|0,0|0|0|0|0|0|0|0|0|0,0|0|0|0|0|0|0|0|0|0,0|0|0|0|0|0|0|0|0|0,0|0|0|0|0|0|0|0|0|0,0|0|0|0|0|0|0|0|0|0,0|0|0|0|0|0|0|0|0|0,0|0|0|0|0|0|0|0|0|0,0|0|0|0|0|0|0|0|0|0,0|0|0|0|0|0|0|0|0|0,0|0|0|0|0|0|0|0|0|0,0|0|0|0|0|0|0|0|0|0,0|0|0|0|0|0|0|0|0|0,0|0|0|0|0|0|0|0|0|0,0|0|0|0|0|0|0|0|0|0,0|0|0|0|0|0|0|0|0|0,0|0|0|0|0|0|0|0|0|0,0|0|0|0|0|0|0|0|0|0,0|0|0|0|0|0|0|0|0|0,0|0|0|0|0|0|0|0|0|1,0|0|0|0|0|0|0|0|0|1,0|0|0|0|0|0|0|0|0|0,0|0|0|0|0|0|0|0|0|0,0|0|0|0|0|0|0|0|0|0,0|0|0|0|0|0|0|0|0|0,0|0|0|0|0|0|0|0|0|0;hap_faf_hom=0.00000e+00|0.00000e+00|0.00000e+00|0.00000e+00|0.00000e+00|0.00000e+00|0.00000e+00|0.00000e+00|0.00000e+00|0.00000e+00|0.00000e+00|0.00000e+00|0.00000e+00|0.00000e+00|0.00000e+00|0.00000e+00|0.00000e+00|0.00000e+00|0.00000e+00|0.00000e+00|0.00000e+00|0.00000e+00|0.00000e+00|0.00000e+00|0.00000e+00|0.00000e+00|0.00000e+00|0.00000e+00|0.00000e+00;hapmax_AF_hom=T;faf_hapmax_hom=0.00000;pop_AN=14347|392|5718|1415|1482|4892|25849|826|1493|20;pop_AC_het=0|0|0|0|0|0|0|0|0|0;pop_AC_hom=0|0|0|0|0|0|2|0|0|0;pop_AF_hom=0.00000e+00|0.00000e+00|0.00000e+00|0.00000e+00|0.00000e+00|0.00000e+00|7.73724e-05|0.00000e+00|0.00000e+00|0.00000e+00;pop_AF_het=0.00000e+00|0.00000e+00|0.00000e+00|0.00000e+00|0.00000e+00|0.00000e+00|0.00000e+00|0.00000e+00|0.00000e+00|0.00000e+00;pop_hl_hist=0|0|0|0|0|0|0|0|0|0,0|0|0|0|0|0|0|0|0|0,0|0|0|0|0|0|0|0|0|0,0|0|0|0|0|0|0|0|0|0,0|0|0|0|0|0|0|0|0|0,0|0|0|0|0|0|0|0|0|0,0|0|0|0|0|0|0|0|0|2,0|0|0|0|0|0|0|0|0|0,0|0|0|0|0|0|0|0|0|0,0|0|0|0|0|0|0|0|0|0;age_hist_hom_bin_freq=0|0|0|0|1|0|1|0|0|0;age_hist_hom_n_smaller=0;age_hist_hom_n_larger=0;age_hist_het_bin_freq=0|0|0|0|0|0|0|0|0|0;age_hist_het_n_smaller=0;age_hist_het_n_larger=0;dp_hist_all_n_larger=35008;dp_hist_alt_n_larger=2;dp_hist_all_bin_freq=0|2|267|1389|2416|2631|3027|3468|3883|4343;dp_hist_alt_bin_freq=0|0|0|0|0|0|0|0|0|0
chrM	41	rs879100564	C	T	.	PASS	variant_collapsed=C41T;hap_defining_variant;vep=T|intergenic_variant|MODIFIER|||Intergenic||||||||||||1|||SNV||||||||||||||||||||||||;base_qual_hist=0|0|0|0|0|0|0|0|0|0;position_hist=0|0|0|0|0|0|0|0|0|0;strand_bias_hist=1|0|0|0|0|0|0|0|0|0;weak_evidence_hist=0|0|0|0|0|0|0|0|0|0;contamination_hist=0|0|0|0|0|0|0|0|0|0;heteroplasmy_below_min_het_threshold_hist=8|0|0|0|0|0|0|0|0|0;excluded_AC=8;AN=56426;AC_hom=76;AC_het=4;hl_hist=0|1|1|1|0|1|0|0|0|76;dp_mean=2540.30;mq_mean=60.0000;tlod_mean=7553.56;AF_hom=0.00134690;AF_het=7.08893e-05;max_hl=1.00000;hap_AN=2680|1537|868|603|34|282|91|14779|701|934|3143|2732|663|2977|4724|5672|126|1|1297|366|7|393|3080|6036|1234|819|546|12|89;hap_AC_het=0|0|0|0|0|0|0|2|0|1|0|0|0|0|0|1|0|0|0|0|0|0|0|0|0|0|0|0|0;hap_AC_hom=3|0|2|0|0|0|0|7|0|0|2|0|0|0|0|0|0|0|2|0|0|0|58|2|0|0|0|0|0;hap_AF_hom=1.11940e-03|0.00000e+00|2.30415e-03|0.00000e+00|0.00000e+00|0.00000e+00|0.00000e+00|4.73645e-04|0.00000e+00|0.00000e+00|6.36335e-04|0.00000e+00|0.00000e+00|0.00000e+00|0.00000e+00|0.00000e+00|0.00000e+00|0.00000e+00|1.54202e-03|0.00000e+00|0.00000e+00|0.00000e+00|1.88312e-02|3.31345e-04|0.00000e+00|0.00000e+00|0.00000e+00|0.00000e+00|0.00000e+00;hap_AF_het=0.00000e+00|0.00000e+00|0.00000e+00|0.00000e+00|0.00000e+00|0.00000e+00|0.00000e+00|1.35327e-04|0.00000e+00|1.07066e-03|0.00000e+00|0.00000e+00|0.00000e+00|0.00000e+00|0.00000e+00|1.76305e-04|0.00000e+00|0.00000e+00|0.00000e+00|0.00000e+00|0.00000e+00|0.00000e+00|0.00000e+00|0.00000e+00|0.00000e+00|0.00000e+00|0.00000e+00|0.00000e+00|0.00000e+00;hap_hl_hist=0|0|0|0|0|0|0|0|0|3,0|0|0|0|0|0|0|0|0|0,0|0|0|0|0|0|0|0|0|2,0|0|0|0|0|0|0|0|0|0,0|0|0|0|0|0|0|0|0|0,0|0|0|0|0|0|0|0|0|0,0|0|0|0|0|0|0|0|0|0,0|0|1|1|0|0|0|0|0|7,0|0|0|0|0|0|0|0|0|0,0|0|0|0|0|1|0|0|0|0,0|0|0|0|0|0|0|0|0|2,0|0|0|0|0|0|0|0|0|0,0|0|0|0|0|0|0|0|0|0,0|0|0|0|0|0|0|0|0|0,0|0|0|0|0|0|0|0|0|0,0|1|0|0|0|0|0|0|0|0,0|0|0|0|0|0|0|0|0|0,0|0|0|0|0|0|0|0|0|0,0|0|0|0|0|0|0|0|0|2,0|0|0|0|0|0|0|0|0|0,0|0|0|0|0|0|0|0|0|0,0|0|0|0|0|0|0|0|0|0,0|0|0|0|0|0|0|0|0|58,0|0|0|0|0|0|0|0|0|2,0|0|0|0|0|0|0|0|0|0,0|0|0|0|0|0|0|0|0|0,0|0|0|0|0|0|0|0|0|0,0|0|0|0|0|0|0|0|0|0,0|0|0|0|0|0|0|0|0|0;hap_faf_hom=3.04450e-04|0.00000e+00|4.09340e-04|0.00000e+00|0.00000e+00|0.00000e+00|0.00000e+00|2.21320e-04|0.00000e+00|0.00000e+00|1.12890e-04|0.00000e+00|0.00000e+00|0.00000e+00|0.00000e+00|0.00000e+00|0.00000e+00|0.00000e+00|2.73940e-04|0.00000e+00|0.00000e+00|0.00000e+00|1.49564e-02|5.84100e-05|0.00000e+00|0.00000e+00|0.00000e+00|0.00000e+00|0.00000e+00;hapmax_AF_hom=T;hapmax_AF_het=I;faf_hapmax_hom=0.0149564;pop_AN=14346|391|5718|1415|1482|4891|25845|826|1492|20;pop_AC_het=1|0|0|0|0|0|3|0|0|0;pop_AC_hom=4|0|1|3|1|0|64|0|3|0;pop_AF_hom=2.78823e-04|0.00000e+00|1.74886e-04|2.12014e-03|6.74764e-04|0.00000e+00|2.47630e-03|0.00000e+00|2.01072e-03|0.00000e+00;pop_AF_het=6.97058e-05|0.00000e+00|0.00000e+00|0.00000e+00|0.00000e+00|0.00000e+00|1.16077e-04|0.00000e+00|0.00000e+00|0.00000e+00;pop_hl_hist=0|1|0|0|0|0|0|0|0|4,0|0|0|0|0|0|0|0|0|0,0|0|0|0|0|0|0|0|0|1,0|0|0|0|0|0|0|0|0|3,0|0|0|0|0|0|0|0|0|1,0|0|0|0|0|0|0|0|0|0,0|0|1|1|0|1|0|0|0|64,0|0|0|0|0|0|0|0|0|0,0|0|0|0|0|0|0|0|0|3,0|0|0|0|0|0|0|0|0|0;age_hist_hom_bin_freq=0|1|3|4|6|5|8|5|5|2;age_hist_hom_n_smaller=7;age_hist_hom_n_larger=0;age_hist_het_bin_freq=0|0|0|1|0|0|0|1|0|0;age_hist_het_n_smaller=0;age_hist_het_n_larger=0;dp_hist_all_n_larger=36157;dp_hist_alt_n_larger=58;dp_hist_all_bin_freq=0|0|223|1247|2269|2527|2900|3272|3736|4095;dp_hist_alt_bin_freq=0|0|0|4|1|5|1|4|3|4
chrM	42	rs377245343	T	TC	.	PASS	variant_collapsed=T42TC;hap_defining_variant;vep=C|intergenic_variant|MODIFIER|||Intergenic||||||||||||1|||insertion||||||||||||||||||||||||;base_qual_hist=0|0|0|0|0|0|0|0|0|0;position_hist=0|0|0|0|0|0|0|0|0|0;strand_bias_hist=0|0|0|0|0|0|0|0|0|0;weak_evidence_hist=0|0|0|0|0|0|0|0|0|0;contamination_hist=0|0|0|0|0|0|0|0|0|0;heteroplasmy_below_min_het_threshold_hist=1|0|0|0|0|0|0|0|0|0;excluded_AC=1;AN=56433;AC_hom=88;AC_het=0;hl_hist=0|0|0|0|0|0|0|0|0|88;dp_mean=2577.25;mq_mean=60.0000;tlod_mean=7348.79;AF_hom=0.00155937;AF_het=0.00000;max_hl=1.00000;hap_AN=2680|1537|868|603|34|282|91|14783|701|934|3144|2732|663|2977|4724|5672|126|1|1298|366|7|393|3080|6037|1234|819|546|12|89;hap_AC_het=0|0|0|0|0|0|0|0|0|0|0|0|0|0|0|0|0|0|0|0|0|0|0|0|0|0|0|0|0;hap_AC_hom=6|0|2|2|0|3|0|24|0|0|2|3|0|22|1|4|0|0|2|0|0|2|1|5|9|0|0|0|0;hap_AF_hom=2.23881e-03|0.00000e+00|2.30415e-03|3.31675e-03|0.00000e+00|1.06383e-02|0.00000e+00|1.62349e-03|0.00000e+00|0.00000e+00|6.36132e-04|1.09810e-03|0.00000e+00|7.38999e-03|2.11685e-04|7.05219e-04|0.00000e+00|0.00000e+00|1.54083e-03|0.00000e+00|0.00000e+00|5.08906e-03|3.24675e-04|8.28226e-04|7.29335e-03|0.00000e+00|0.00000e+00|0.00000e+00|0.00000e+00;hap_AF_het=0.00000e+00|0.00000e+00|0.00000e+00|0.00000e+00|0.00000e+00|0.00000e+00|0.00000e+00|0.00000e+00|0.00000e+00|0.00000e+00|0.00000e+00|0.00000e+00|0.00000e+00|0.00000e+00|0.00000e+00|0.00000e+00|0.00000e+00|0.00000e+00|0.00000e+00|0.00000e+00|0.00000e+00|0.00000e+00|0.00000e+00|0.00000e+00|0.00000e+00|0.00000e+00|0.00000e+00|0.00000e+00|0.00000e+00;hap_hl_hist=0|0|0|0|0|0|0|0|0|6,0|0|0|0|0|0|0|0|0|0,0|0|0|0|0|0|0|0|0|2,0|0|0|0|0|0|0|0|0|2,0|0|0|0|0|0|0|0|0|0,0|0|0|0|0|0|0|0|0|3,0|0|0|0|0|0|0|0|0|0,0|0|0|0|0|0|0|0|0|24,0|0|0|0|0|0|0|0|0|0,0|0|0|0|0|0|0|0|0|0,0|0|0|0|0|0|0|0|0|2,0|0|0|0|0|0|0|0|0|3,0|0|0|0|0|0|0|0|0|0,0|0|0|0|0|0|0|0|0|22,0|0|0|0|0|0|0|0|0|1,0|0|0|0|0|0|0|0|0|4,0|0|0|0|0|0|0|0|0|0,0|0|0|0|0|0|0|0|0|0,0|0|0|0|0|0|0|0|0|2,0|0|0|0|0|0|0|0|0|0,0|0|0|0|0|0|0|0|0|0,0|0|0|0|0|0|0|0|0|2,0|0|0|0|0|0|0|0|0|1,0|0|0|0|0|0|0|0|0|5,0|0|0|0|0|0|0|0|0|9,0|0|0|0|0|0|0|0|0|0,0|0|0|0|0|0|0|0|0|0,0|0|0|0|0|0|0|0|0|0,0|0|0|0|0|0|0|0|0|0;hap_faf_hom=9.74360e-04|0.00000e+00|4.09340e-04|5.88840e-04|0.00000e+00|2.89937e-03|0.00000e+00|1.11894e-03|0.00000e+00|0.00000e+00|1.12860e-04|2.99020e-04|0.00000e+00|5.00237e-03|0.00000e+00|2.40770e-04|0.00000e+00|0.00000e+00|2.73760e-04|0.00000e+00|0.00000e+00|9.03280e-04|0.00000e+00|3.26120e-04|3.80395e-03|0.00000e+00|0.00000e+00|0.00000e+00|0.00000e+00;hapmax_AF_hom=F;faf_hapmax_hom=0.00500237;pop_AN=14347|392|5718|1415|1482|4892|25848|826|1493|20;pop_AC_het=0|0|0|0|0|0|0|0|0|0;pop_AC_hom=29|0|9|0|3|7|34|1|5|0;pop_AF_hom=2.02133e-03|0.00000e+00|1.57398e-03|0.00000e+00|2.02429e-03|1.43091e-03|1.31538e-03|1.21065e-03|3.34896e-03|0.00000e+00;pop_AF_het=0.00000e+00|0.00000e+00|0.00000e+00|0.00000e+00|0.00000e+00|0.00000e+00|0.00000e+00|0.00000e+00|0.00000e+00|0.00000e+00;pop_hl_hist=0|0|0|0|0|0|0|0|0|29,0|0|0|0|0|0|0|0|0|0,0|0|0|0|0|0|0|0|0|9,0|0|0|0|0|0|0|0|0|0,0|0|0|0|0|0|0|0|0|3,0|0|0|0|0|0|0|0|0|7,0|0|0|0|0|0|0|0|0|34,0|0|0|0|0|0|0|0|0|1,0|0|0|0|0|0|0|0|0|5,0|0|0|0|0|0|0|0|0|0;age_hist_hom_bin_freq=2|1|1|4|7|9|4|2|6|1;age_hist_hom_n_smaller=10;age_hist_hom_n_larger=0;age_hist_het_bin_freq=0|0|0|0|0|0|0|0|0|0;age_hist_het_n_smaller=0;age_hist_het_n_larger=0;dp_hist_all_n_larger=36809;dp_hist_alt_n_larger=62;dp_hist_all_bin_freq=0|0|187|1145|2185|2461|2814|3193|3652|3987;dp_hist_alt_bin_freq=0|0|0|0|5|2|3|2|8|6
chrM	42	.	T	TG	.	PASS	variant_collapsed=T42TG;hap_defining_variant;vep=G|intergenic_variant|MODIFIER|||Intergenic||||||||||||1|||insertion||||||||||||||||||||||||;base_qual_hist=0|0|0|0|0|0|0|0|0|0;position_hist=0|0|0|0|0|0|0|0|0|0;strand_bias_hist=0|0|0|0|0|0|0|0|0|0;weak_evidence_hist=0|0|0|0|0|0|0|0|0|0;contamination_hist=0|0|0|0|0|0|0|0|0|0;heteroplasmy_below_min_het_threshold_hist=0|0|0|0|0|0|0|0|0|0;excluded_AC=0;AN=56434;AC_hom=13;AC_het=0;hl_hist=0|0|0|0|0|0|0|0|0|13;dp_mean=2577.48;mq_mean=60.0000;tlod_mean=6659.77;AF_hom=0.000230358;AF_het=0.00000;max_hl=0.999000;hap_AN=2680|1537|868|603|34|282|91|14784|701|934|3144|2732|663|2977|4724|5672|126|1|1298|366|7|393|3080|6037|1234|819|546|12|89;hap_AC_het=0|0|0|0|0|0|0|0|0|0|0|0|0|0|0|0|0|0|0|0|0|0|0|0|0|0|0|0|0;hap_AC_hom=0|0|0|0|0|0|0|7|0|2|0|0|0|0|0|0|0|0|1|0|0|0|2|0|0|0|1|0|0;hap_AF_hom=0.00000e+00|0.00000e+00|0.00000e+00|0.00000e+00|0.00000e+00|0.00000e+00|0.00000e+00|4.73485e-04|0.00000e+00|2.14133e-03|0.00000e+00|0.00000e+00|0.00000e+00|0.00000e+00|0.00000e+00|0.00000e+00|0.00000e+00|0.00000e+00|7.70416e-04|0.00000e+00|0.00000e+00|0.00000e+00|6.49351e-04|0.00000e+00|0.00000e+00|0.00000e+00|1.83150e-03|0.00000e+00|0.00000e+00;hap_AF_het=0.00000e+00|0.00000e+00|0.00000e+00|0.00000e+00|0.00000e+00|0.00000e+00|0.00000e+00|0.00000e+00|0.00000e+00|0.00000e+00|0.00000e+00|0.00000e+00|0.00000e+00|0.00000e+00|0.00000e+00|0.00000e+00|0.00000e+00|0.00000e+00|0.00000e+00|0.00000e+00|0.00000e+00|0.00000e+00|0.00000e+00|0.00000e+00|0.00000e+00|0.00000e+00|0.00000e+00|0.00000e+00|0.00000e+00;hap_hl_hist=0|0|0|0|0|0|0|0|0|0,0|0|0|0|0|0|0|0|0|0,0|0|0|0|0|0|0|0|0|0,0|0|0|0|0|0|0|0|0|0,0|0|0|0|0|0|0|0|0|0,0|0|0|0|0|0|0|0|0|0,0|0|0|0|0|0|0|0|0|0,0|0|0|0|0|0|0|0|0|7,0|0|0|0|0|0|0|0|0|0,0|0|0|0|0|0|0|0|0|2,0|0|0|0|0|0|0|0|0|0,0|0|0|0|0|0|0|0|0|0,0|0|0|0|0|0|0|0|0|0,0|0|0|0|0|0|0|0|0|0,0|0|0|0|0|0|0|0|0|0,0|0|0|0|0|0|0|0|0|0,0|0|0|0|0|0|0|0|0|0,0|0|0|0|0|0|0|0|0|0,0|0|0|0|0|0|0|0|0|1,0|0|0|0|0|0|0|0|0|0,0|0|0|0|0|0|0|0|0|0,0|0|0|0|0|0|0|0|0|0,0|0|0|0|0|0|0|0|0|2,0|0|0|0|0|0|0|0|0|0,0|0|0|0|0|0|0|0|0|0,0|0|0|0|0|0|0|0|0|0,0|0|0|0|0|0|0|0|0|1,0|0|0|0|0|0|0|0|0|0,0|0|0|0|0|0|0|0|0|0;hap_faf_hom=0.00000e+00|0.00000e+00|0.00000e+00|0.00000e+00|0.00000e+00|0.00000e+00|0.00000e+00|2.21260e-04|0.00000e+00|3.79820e-04|0.00000e+00|0.00000e+00|0.00000e+00|0.00000e+00|0.00000e+00|0.00000e+00|0.00000e+00|0.00000e+00|0.00000e+00|0.00000e+00|0.00000e+00|0.00000e+00|1.15010e-04|0.00000e+00|0.00000e+00|0.00000e+00|0.00000e+00|0.00000e+00|0.00000e+00;hapmax_AF_hom=I;faf_hapmax_hom=0.000379820;pop_AN=14347|392|5718|1415|1482|4892|25849|826|1493|20;pop_AC_het=0|0|0|0|0|0|0|0|0|0;pop_AC_hom=1|0|0|0|0|0|11|0|1|0;pop_AF_hom=6.97010e-05|0.00000e+00|0.00000e+00|0.00000e+00|0.00000e+00|0.00000e+00|4.25548e-04|0.00000e+00|6.69792e-04|0.00000e+00;pop_AF_het=0.00000e+00|0.00000e+00|0.00000e+00|0.00000e+00|0.00000e+00|0.00000e+00|0.00000e+00|0.00000e+00|0.00000e+00|0.00000e+00;pop_hl_hist=0|0|0|0|0|0|0|0|0|1,0|0|0|0|0|0|0|0|0|0,0|0|0|0|0|0|0|0|0|0,0|0|0|0|0|0|0|0|0|0,0|0|0|0|0|0|0|0|0|0,0|0|0|0|0|0|0|0|0|0,0|0|0|0|0|0|0|0|0|11,0|0|0|0|0|0|0|0|0|0,0|0|0|0|0|0|0|0|0|1,0|0|0|0|0|0|0|0|0|0;age_hist_hom_bin_freq=0|0|0|1|3|0|0|3|1|0;age_hist_hom_n_smaller=0;age_hist_hom_n_larger=0;age_hist_het_bin_freq=0|0|0|0|0|0|0|0|0|0;age_hist_het_n_smaller=0;age_hist_het_n_larger=0;dp_hist_all_n_larger=36811;dp_hist_alt_n_larger=8;dp_hist_all_bin_freq=0|0|187|1145|2183|2461|2815|3193|3652|3987;dp_hist_alt_bin_freq=0|0|0|0|0|2|1|1|1|0
chrM	43	.	C	T	.	npg	filters=npg;variant_collapsed=C43T;vep=T|intergenic_variant|MODIFIER|||Intergenic||||||||||||1|||SNV||||||||||||||||||||||||;base_qual_hist=0|0|0|0|0|0|0|0|0|0;position_hist=0|0|0|0|0|0|0|0|0|0;strand_bias_hist=0|0|0|0|0|0|0|0|0|0;weak_evidence_hist=0|0|0|0|0|0|0|0|0|0;contamination_hist=0|0|0|0|0|0|0|0|0|0;heteroplasmy_below_min_het_threshold_hist=1|0|0|0|0|0|0|0|0|0;excluded_AC=1;AN=56433;AC_hom=0;AC_het=0;hl_hist=0|0|0|0|0|0|0|0|0|0;dp_mean=2560.26;mq_mean=60.0000;tlod_mean=1.62600;AF_hom=0.00000;AF_het=0.00000;max_hl=0.00000;hap_AN=2679|1537|868|603|34|282|91|14784|701|934|3144|2732|663|2977|4724|5672|126|1|1298|366|7|393|3080|6037|1234|819|546|12|89;hap_AC_het=0|0|0|0|0|0|0|0|0|0|0|0|0|0|0|0|0|0|0|0|0|0|0|0|0|0|0|0|0;hap_AC_hom=0|0|0|0|0|0|0|0|0|0|0|0|0|0|0|0|0|0|0|0|0|0|0|0|0|0|0|0|0;hap_AF_hom=0.00000e+00|0.00000e+00|0.00000e+00|0.00000e+00|0.00000e+00|0.00000e+00|0.00000e+00|0.00000e+00|0.00000e+00|0.00000e+00|0.00000e+00|0.00000e+00|0.00000e+00|0.00000e+00|0.00000e+00|0.00000e+00|0.00000e+00|0.00000e+00|0.00000e+00|0.00000e+00|0.00000e+00|0.00000e+00|0.00000e+00|0.00000e+00|0.00000e+00|0.00000e+00|0.00000e+00|0.00000e+00|0.00000e+00;hap_AF_het=0.00000e+00|0.00000e+00|0.00000e+00|0.00000e+00|0.00000e+00|0.00000e+00|0.00000e+00|0.00000e+00|0.00000e+00|0.00000e+00|0.00000e+00|0.00000e+00|0.00000e+00|0.00000e+00|0.00000e+00|0.00000e+00|0.00000e+00|0.00000e+00|0.00000e+00|0.00000e+00|0.00000e+00|0.00000e+00|0.00000e+00|0.00000e+00|0.00000e+00|0.00000e+00|0.00000e+00|0.00000e+00|0.00000e+00;hap_hl_hist=0|0|0|0|0|0|0|0|0|0,0|0|0|0|0|0|0|0|0|0,0|0|0|0|0|0|0|0|0|0,0|0|0|0|0|0|0|0|0|0,0|0|0|0|0|0|0|0|0|0,0|0|0|0|0|0|0|0|0|0,0|0|0|0|0|0|0|0|0|0,0|0|0|0|0|0|0|0|0|0,0|0|0|0|0|0|0|0|0|0,0|0|0|0|0|0|0|0|0|0,0|0|0|0|0|0|0|0|0|0,0|0|0|0|0|0|0|0|0|0,0|0|0|0|0|0|0|0|0|0,0|0|0|0|0|0|0|0|0|0,0|0|0|0|0|0|0|0|0|0,0|0|0|0|0|0|0|0|0|0,0|0|0|0|0|0|0|0|0|0,0|0|0|0|0|0|0|0|0|0,0|0|0|0|0|0|0|0|0|0,0|0|0|0|0|0|0|0|0|0,0|0|0|0|0|0|0|0|0|0,0|0|0|0|0|0|0|0|0|0,0|0|0|0|0|0|0|0|0|0,0|0|0|0|0|0|0|0|0|0,0|0|0|0|0|0|0|0|0|0,0|0|0|0|0|0|0|0|0|0,0|0|0|0|0|0|0|0|0|0,0|0|0|0|0|0|0|0|0|0,0|0|0|0|0|0|0|0|0|0;hap_faf_hom=0.00000e+00|0.00000e+00|0.00000e+00|0.00000e+00|0.00000e+00|0.00000e+00|0.00000e+00|0.00000e+00|0.00000e+00|0.00000e+00|0.00000e+00|0.00000e+00|0.00000e+00|0.00000e+00|0.00000e+00|0.00000e+00|0.00000e+00|0.00000e+00|0.00000e+00|0.00000e+00|0.00000e+00|0.00000e+00|0.00000e+00|0.00000e+00|0.00000e+00|0.00000e+00|0.00000e+00|0.00000e+00|0.00000e+00;faf_hapmax_hom=0.00000;pop_AN=14347|392|5717|1415|1482|4892|25849|826|1493|20;pop_AC_het=0|0|0|0|0|0|0|0|0|0;pop_AC_hom=0|0|0|0|0|0|0|0|0|0;pop_AF_hom=0.00000e+00|0.00000e+00|0.00000e+00|0.00000e+00|0.00000e+00|0.00000e+00|0.00000e+00|0.00000e+00|0.00000e+00|0.00000e+00;pop_AF_het=0.00000e+00|0.00000e+00|0.00000e+00|0.00000e+00|0.00000e+00|0.00000e+00|0.00000e+00|0.00000e+00|0.00000e+00|0.00000e+00;pop_hl_hist=0|0|0|0|0|0|0|0|0|0,0|0|0|0|0|0|0|0|0|0,0|0|0|0|0|0|0|0|0|0,0|0|0|0|0|0|0|0|0|0,0|0|0|0|0|0|0|0|0|0,0|0|0|0|0|0|0|0|0|0,0|0|0|0|0|0|0|0|0|0,0|0|0|0|0|0|0|0|0|0,0|0|0|0|0|0|0|0|0|0,0|0|0|0|0|0|0|0|0|0;age_hist_hom_bin_freq=0|0|0|0|0|0|0|0|0|0;age_hist_hom_n_smaller=0;age_hist_hom_n_larger=0;age_hist_het_bin_freq=0|0|0|0|0|0|0|0|0|0;age_hist_het_n_smaller=0;age_hist_het_n_larger=0;dp_hist_all_n_larger=36493;dp_hist_alt_n_larger=0;dp_hist_all_bin_freq=0|0|208|1208|2208|2508|2871|3201|3703|4033;dp_hist_alt_bin_freq=0|0|0|0|0|0|0|0|0|0
chrM	44	.	C	CT	.	npg	filters=npg;variant_collapsed=C44CT;vep=T|intergenic_variant|MODIFIER|||Intergenic||||||||||||1|||insertion||||||||||||||||||||||||;base_qual_hist=0|0|0|0|0|0|0|0|0|0;position_hist=0|0|0|0|0|0|0|0|0|0;strand_bias_hist=0|0|0|0|0|0|0|0|0|0;weak_evidence_hist=0|0|0|0|0|0|0|0|0|0;contamination_hist=0|0|0|0|0|0|0|0|0|0;heteroplasmy_below_min_het_threshold_hist=1|0|0|0|0|0|0|0|0|0;excluded_AC=1;AN=56433;AC_hom=0;AC_het=0;hl_hist=0|0|0|0|0|0|0|0|0|0;dp_mean=2572.84;mq_mean=.;tlod_mean=.;AF_hom=0.00000;AF_het=0.00000;max_hl=0.00000;hap_AN=2680|1537|868|603|34|282|91|14784|701|934|3144|2732|663|2976|4724|5672|126|1|1298|366|7|393|3080|6037|1234|819|546|12|89;hap_AC_het=0|0|0|0|0|0|0|0|0|0|0|0|0|0|0|0|0|0|0|0|0|0|0|0|0|0|0|0|0;hap_AC_hom=0|0|0|0|0|0|0|0|0|0|0|0|0|0|0|0|0|0|0|0|0|0|0|0|0|0|0|0|0;hap_AF_hom=0.00000e+00|0.00000e+00|0.00000e+00|0.00000e+00|0.00000e+00|0.00000e+00|0.00000e+00|0.00000e+00|0.00000e+00|0.00000e+00|0.00000e+00|0.00000e+00|0.00000e+00|0.00000e+00|0.00000e+00|0.00000e+00|0.00000e+00|0.00000e+00|0.00000e+00|0.00000e+00|0.00000e+00|0.00000e+00|0.00000e+00|0.00000e+00|0.00000e+00|0.00000e+00|0.00000e+00|0.00000e+00|0.00000e+00;hap_AF_het=0.00000e+00|0.00000e+00|0.00000e+00|0.00000e+00|0.00000e+00|0.00000e+00|0.00000e+00|0.00000e+00|0.00000e+00|0.00000e+00|0.00000e+00|0.00000e+00|0.00000e+00|0.00000e+00|0.00000e+00|0.00000e+00|0.00000e+00|0.00000e+00|0.00000e+00|0.00000e+00|0.00000e+00|0.00000e+00|0.00000e+00|0.00000e+00|0.00000e+00|0.00000e+00|0.00000e+00|0.00000e+00|0.00000e+00;hap_hl_hist=0|0|0|0|0|0|0|0|0|0,0|0|0|0|0|0|0|0|0|0,0|0|0|0|0|0|0|0|0|0,0|0|0|0|0|0|0|0|0|0,0|0|0|0|0|0|0|0|0|0,0|0|0|0|0|0|0|0|0|0,0|0|0|0|0|0|0|0|0|0,0|0|0|0|0|0|0|0|0|0,0|0|0|0|0|0|0|0|0|0,0|0|0|0|0|0|0|0|0|0,0|0|0|0|0|0|0|0|0|0,0|0|0|0|0|0|0|0|0|0,0|0|0|0|0|0|0|0|0|0,0|0|0|0|0|0|0|0|0|0,0|0|0|0|0|0|0|0|0|0,0|0|0|0|0|0|0|0|0|0,0|0|0|0|0|0|0|0|0|0,0|0|0|0|0|0|0|0|0|0,0|0|0|0|0|0|0|0|0|0,0|0|0|0|0|0|0|0|0|0,0|0|0|0|0|0|0|0|0|0,0|0|0|0|0|0|0|0|0|0,0|0|0|0|0|0|0|0|0|0,0|0|0|0|0|0|0|0|0|0,0|0|0|0|0|0|0|0|0|0,0|0|0|0|0|0|0|0|0|0,0|0|0|0|0|0|0|0|0|0,0|0|0|0|0|0|0|0|0|0,0|0|0|0|0|0|0|0|0|0;hap_faf_hom=0.00000e+00|0.00000e+00|0.00000e+00|0.00000e+00|0.00000e+00|0.00000e+00|0.00000e+00|0.00000e+00|0.00000e+00|0.00000e+00|0.00000e+00|0.00000e+00|0.00000e+00|0.00000e+00|0.00000e+00|0.00000e+00|0.00000e+00|0.00000e+00|0.00000e+00|0.00000e+00|0.00000e+00|0.00000e+00|0.00000e+00|0.00000e+00|0.00000e+00|0.00000e+00|0.00000e+00|0.00000e+00|0.00000e+00;faf_hapmax_hom=0.00000;pop_AN=14346|392|5718|1415|1482|4892|25849|826|1493|20;pop_AC_het=0|0|0|0|0|0|0|0|0|0;pop_AC_hom=0|0|0|0|0|0|0|0|0|0;pop_AF_hom=0.00000e+00|0.00000e+00|0.00000e+00|0.00000e+00|0.00000e+00|0.00000e+00|0.00000e+00|0.00000e+00|0.00000e+00|0.00000e+00;pop_AF_het=0.00000e+00|0.00000e+00|0.00000e+00|0.00000e+00|0.00000e+00|0.00000e+00|0.00000e+00|0.00000e+00|0.00000e+00|0.00000e+00;pop_hl_hist=0|0|0|0|0|0|0|0|0|0,0|0|0|0|0|0|0|0|0|0,0|0|0|0|0|0|0|0|0|0,0|0|0|0|0|0|0|0|0|0,0|0|0|0|0|0|0|0|0|0,0|0|0|0|0|0|0|0|0|0,0|0|0|0|0|0|0|0|0|0,0|0|0|0|0|0|0|0|0|0,0|0|0|0|0|0|0|0|0|0,0|0|0|0|0|0|0|0|0|0;age_hist_hom_bin_freq=0|0|0|0|0|0|0|0|0|0;age_hist_hom_n_smaller=0;age_hist_hom_n_larger=0;age_hist_het_bin_freq=0|0|0|0|0|0|0|0|0|0;age_hist_het_n_smaller=0;age_hist_het_n_larger=0;dp_hist_all_n_larger=36731;dp_hist_alt_n_larger=0;dp_hist_all_bin_freq=0|0|200|1180|2189|2482|2836|3174|3660|3981;dp_hist_alt_bin_freq=0|0|0|0|0|0|0|0|0|0
chrM	46	rs1603218267	T	C	.	PASS	variant_collapsed=T46C;vep=C|intergenic_variant|MODIFIER|||Intergenic||||||||||||1|||SNV||||||||||||||||||||||||;base_qual_hist=0|0|0|0|0|0|0|0|0|0;position_hist=0|0|0|0|0|0|0|0|0|0;strand_bias_hist=0|0|0|0|0|0|0|0|0|0;weak_evidence_hist=0|0|0|0|0|0|0|0|0|0;contamination_hist=0|0|0|0|0|0|0|0|0|0;heteroplasmy_below_min_het_threshold_hist=0|0|0|0|0|0|0|0|0|0;excluded_AC=0;AN=56434;AC_hom=2;AC_het=0;hl_hist=0|0|0|0|0|0|0|0|0|2;dp_mean=2590.34;mq_mean=60.0000;tlod_mean=9309.27;AF_hom=3.54396e-05;AF_het=0.00000;max_hl=0.992000;hap_AN=2680|1537|868|603|34|282|91|14784|701|934|3144|2732|663|2977|4724|5672|126|1|1298|366|7|393|3080|6037|1234|819|546|12|89;hap_AC_het=0|0|0|0|0|0|0|0|0|0|0|0|0|0|0|0|0|0|0|0|0|0|0|0|0|0|0|0|0;hap_AC_hom=0|0|0|0|0|0|0|0|0|0|0|0|0|0|0|0|0|0|1|0|0|0|0|1|0|0|0|0|0;hap_AF_hom=0.00000e+00|0.00000e+00|0.00000e+00|0.00000e+00|0.00000e+00|0.00000e+00|0.00000e+00|0.00000e+00|0.00000e+00|0.00000e+00|0.00000e+00|0.00000e+00|0.00000e+00|0.00000e+00|0.00000e+00|0.00000e+00|0.00000e+00|0.00000e+00|7.70416e-04|0.00000e+00|0.00000e+00|0.00000e+00|0.00000e+00|1.65645e-04|0.00000e+00|0.00000e+00|0.00000e+00|0.00000e+00|0.00000e+00;hap_AF_het=0.00000e+00|0.00000e+00|0.00000e+00|0.00000e+00|0.00000e+00|0.00000e+00|0.00000e+00|0.00000e+00|0.00000e+00|0.00000e+00|0.00000e+00|0.00000e+00|0.00000e+00|0.00000e+00|0.00000e+00|0.00000e+00|0.00000e+00|0.00000e+00|0.00000e+00|0.00000e+00|0.00000e+00|0.00000e+00|0.00000e+00|0.00000e+00|0.00000e+00|0.00000e+00|0.00000e+00|0.00000e+00|0.00000e+00;hap_hl_hist=0|0|0|0|0|0|0|0|0|0,0|0|0|0|0|0|0|0|0|0,0|0|0|0|0|0|0|0|0|0,0|0|0|0|0|0|0|0|0|0,0|0|0|0|0|0|0|0|0|0,0|0|0|0|0|0|0|0|0|0,0|0|0|0|0|0|0|0|0|0,0|0|0|0|0|0|0|0|0|0,0|0|0|0|0|0|0|0|0|0,0|0|0|0|0|0|0|0|0|0,0|0|0|0|0|0|0|0|0|0,0|0|0|0|0|0|0|0|0|0,0|0|0|0|0|0|0|0|0|0,0|0|0|0|0|0|0|0|0|0,0|0|0|0|0|0|0|0|0|0,0|0|0|0|0|0|0|0|0|0,0|0|0|0|0|0|0|0|0|0,0|0|0|0|0|0|0|0|0|0,0|0|0|0|0|0|0|0|0|1,0|0|0|0|0|0|0|0|0|0,0|0|0|0|0|0|0|0|0|0,0|0|0|0|0|0|0|0|0|0,0|0|0|0|0|0|0|0|0|0,0|0|0|0|0|0|0|0|0|1,0|0|0|0|0|0|0|0|0|0,0|0|0|0|0|0|0|0|0|0,0|0|0|0|0|0|0|0|0|0,0|0|0|0|0|0|0|0|0|0,0|0|0|0|0|0|0|0|0|0;hap_faf_hom=0.00000e+00|0.00000e+00|0.00000e+00|0.00000e+00|0.00000e+00|0.00000e+00|0.00000e+00|0.00000e+00|0.00000e+00|0.00000e+00|0.00000e+00|0.00000e+00|0.00000e+00|0.00000e+00|0.00000e+00|0.00000e+00|0.00000e+00|0.00000e+00|0.00000e+00|0.00000e+00|0.00000e+00|0.00000e+00|0.00000e+00|0.00000e+00|0.00000e+00|0.00000e+00|0.00000e+00|0.00000e+00|0.00000e+00;hapmax_AF_hom=M;faf_hapmax_hom=0.00000;pop_AN=14347|392|5718|1415|1482|4892|25849|826|1493|20;pop_AC_het=0|0|0|0|0|0|0|0|0|0;pop_AC_hom=0|0|1|0|0|0|0|0|1|0;pop_AF_hom=0.00000e+00|0.00000e+00|1.74886e-04|0.00000e+00|0.00000e+00|0.00000e+00|0.00000e+00|0.00000e+00|6.69792e-04|0.00000e+00;pop_AF_het=0.00000e+00|0.00000e+00|0.00000e+00|0.00000e+00|0.00000e+00|0.00000e+00|0.00000e+00|0.00000e+00|0.00000e+00|0.00000e+00;pop_hl_hist=0|0|0|0|0|0|0|0|0|0,0|0|0|0|0|0|0|0|0|0,0|0|0|0|0|0|0|0|0|1,0|0|0|0|0|0|0|0|0|0,0|0|0|0|0|0|0|0|0|0,0|0|0|0|0|0|0|0|0|0,0|0|0|0|0|0|0|0|0|0,0|0|0|0|0|0|0|0|0|0,0|0|0|0|0|0|0|0|0|1,0|0|0|0|0|0|0|0|0|0;age_hist_hom_bin_freq=0|1|0|0|0|1|0|0|0|0;age_hist_hom_n_smaller=0;age_hist_hom_n_larger=0;age_hist_het_bin_freq=0|0|0|0|0|0|0|0|0|0;age_hist_het_n_smaller=0;age_hist_het_n_larger=0;dp_hist_all_n_larger=37030;dp_hist_alt_n_larger=1;dp_hist_all_bin_freq=0|0|183|1119|2159|2457|2810|3108|3604|3964;dp_hist_alt_bin_freq=0|0|0|0|0|0|1|0|0|0
chrM	47	rs1556422364	G	A	.	PASS	variant_collapsed=G47A;hap_defining_variant;vep=A|intergenic_variant|MODIFIER|||Intergenic||||||||||||1|||SNV||||||||||||||||||||||||;base_qual_hist=0|0|0|0|0|0|0|0|0|0;position_hist=0|0|0|0|0|0|0|0|0|0;strand_bias_hist=0|0|0|0|0|0|0|0|0|0;weak_evidence_hist=0|0|0|0|0|0|0|0|0|0;contamination_hist=0|0|0|0|0|0|0|0|0|0;heteroplasmy_below_min_het_threshold_hist=0|0|0|0|0|0|0|0|0|0;excluded_AC=0;AN=56434;AC_hom=10;AC_het=0;hl_hist=0|0|0|0|0|0|0|0|0|10;dp_mean=2581.25;mq_mean=60.0000;tlod_mean=4260.59;AF_hom=0.000177198;AF_het=0.00000;max_hl=0.999000;hap_AN=2680|1537|868|603|34|282|91|14784|701|934|3144|2732|663|2977|4724|5672|126|1|1298|366|7|393|3080|6037|1234|819|546|12|89;hap_AC_het=0|0|0|0|0|0|0|0|0|0|0|0|0|0|0|0|0|0|0|0|0|0|0|0|0|0|0|0|0;hap_AC_hom=0|0|4|0|0|0|0|0|0|0|0|0|0|0|0|0|0|0|0|0|0|0|0|6|0|0|0|0|0;hap_AF_hom=0.00000e+00|0.00000e+00|4.60829e-03|0.00000e+00|0.00000e+00|0.00000e+00|0.00000e+00|0.00000e+00|0.00000e+00|0.00000e+00|0.00000e+00|0.00000e+00|0.00000e+00|0.00000e+00|0.00000e+00|0.00000e+00|0.00000e+00|0.00000e+00|0.00000e+00|0.00000e+00|0.00000e+00|0.00000e+00|0.00000e+00|9.93871e-04|0.00000e+00|0.00000e+00|0.00000e+00|0.00000e+00|0.00000e+00;hap_AF_het=0.00000e+00|0.00000e+00|0.00000e+00|0.00000e+00|0.00000e+00|0.00000e+00|0.00000e+00|0.00000e+00|0.00000e+00|0.00000e+00|0.00000e+00|0.00000e+00|0.00000e+00|0.00000e+00|0.00000e+00|0.00000e+00|0.00000e+00|0.00000e+00|0.00000e+00|0.00000e+00|0.00000e+00|0.00000e+00|0.00000e+00|0.00000e+00|0.00000e+00|0.00000e+00|0.00000e+00|0.00000e+00|0.00000e+00;hap_hl_hist=0|0|0|0|0|0|0|0|0|0,0|0|0|0|0|0|0|0|0|0,0|0|0|0|0|0|0|0|0|4,0|0|0|0|0|0|0|0|0|0,0|0|0|0|0|0|0|0|0|0,0|0|0|0|0|0|0|0|0|0,0|0|0|0|0|0|0|0|0|0,0|0|0|0|0|0|0|0|0|0,0|0|0|0|0|0|0|0|0|0,0|0|0|0|0|0|0|0|0|0,0|0|0|0|0|0|0|0|0|0,0|0|0|0|0|0|0|0|0|0,0|0|0|0|0|0|0|0|0|0,0|0|0|0|0|0|0|0|0|0,0|0|0|0|0|0|0|0|0|0,0|0|0|0|0|0|0|0|0|0,0|0|0|0|0|0|0|0|0|0,0|0|0|0|0|0|0|0|0|0,0|0|0|0|0|0|0|0|0|0,0|0|0|0|0|0|0|0|0|0,0|0|0|0|0|0|0|0|0|0,0|0|0|0|0|0|0|0|0|0,0|0|0|0|0|0|0|0|0|0,0|0|0|0|0|0|0|0|0|6,0|0|0|0|0|0|0|0|0|0,0|0|0|0|0|0|0|0|0|0,0|0|0|0|0|0|0|0|0|0,0|0|0|0|0|0|0|0|0|0,0|0|0|0|0|0|0|0|0|0;hap_faf_hom=0.00000e+00|0.00000e+00|1.57378e-03|0.00000e+00|0.00000e+00|0.00000e+00|0.00000e+00|0.00000e+00|0.00000e+00|0.00000e+00|0.00000e+00|0.00000e+00|0.00000e+00|0.00000e+00|0.00000e+00|0.00000e+00|0.00000e+00|0.00000e+00|0.00000e+00|0.00000e+00|0.00000e+00|0.00000e+00|0.00000e+00|4.32590e-04|0.00000e+00|0.00000e+00|0.00000e+00|0.00000e+00|0.00000e+00;hapmax_AF_hom=C;faf_hapmax_hom=0.00157378;pop_AN=14347|392|5718|1415|1482|4892|25849|826|1493|20;pop_AC_het=0|0|0|0|0|0|0|0|0|0;pop_AC_hom=1|0|1|0|1|0|1|0|6|0;pop_AF_hom=6.97010e-05|0.00000e+00|1.74886e-04|0.00000e+00|6.74764e-04|0.00000e+00|3.86862e-05|0.00000e+00|4.01875e-03|0.00000e+00;pop_AF_het=0.00000e+00|0.00000e+00|0.00000e+00|0.00000e+00|0.00000e+00|0.00000e+00|0.00000e+00|0.00000e+00|0.00000e+00|0.00000e+00;pop_hl_hist=0|0|0|0|0|0|0|0|0|1,0|0|0|0|0|0|0|0|0|0,0|0|0|0|0|0|0|0|0|1,0|0|0|0|0|0|0|0|0|0,0|0|0|0|0|0|0|0|0|1,0|0|0|0|0|0|0|0|0|0,0|0|0|0|0|0|0|0|0|1,0|0|0|0|0|0|0|0|0|0,0|0|0|0|0|0|0|0|0|6,0|0|0|0|0|0|0|0|0|0;age_hist_hom_bin_freq=3|1|0|1|2|0|1|0|0|0;age_hist_hom_n_smaller=1;age_hist_hom_n_larger=0;age_hist_het_bin_freq=0|0|0|0|0|0|0|0|0|0;age_hist_het_n_smaller=0;age_hist_het_n_larger=0;dp_hist_all_n_larger=36862;dp_hist_alt_n_larger=3;dp_hist_all_bin_freq=0|0|197|1171|2174|2485|2799|3159|3646|3941;dp_hist_alt_bin_freq=0|0|0|1|2|2|0|0|2|0
chrM	51	.	T	C	.	PASS	variant_collapsed=T51C;vep=C|intergenic_variant|MODIFIER|||Intergenic||||||||||||1|||SNV||||||||||||||||||||||||;base_qual_hist=0|0|0|0|0|0|0|0|0|0;position_hist=0|0|0|0|0|0|0|0|0|0;strand_bias_hist=0|0|0|0|0|0|0|0|0|0;weak_evidence_hist=0|0|0|0|0|0|0|0|0|0;contamination_hist=0|0|0|0|0|0|0|0|0|0;heteroplasmy_below_min_het_threshold_hist=0|0|0|0|0|0|0|0|0|0;excluded_AC=0;AN=56434;AC_hom=10;AC_het=0;hl_hist=0|0|0|0|0|0|0|0|0|10;dp_mean=2596.89;mq_mean=60.0000;tlod_mean=4545.47;AF_hom=0.000177198;AF_het=0.00000;max_hl=1.00000;hap_AN=2680|1537|868|603|34|282|91|14784|701|934|3144|2732|663|2977|4724|5672|126|1|1298|366|7|393|3080|6037|1234|819|546|12|89;hap_AC_het=0|0|0|0|0|0|0|0|0|0|0|0|0|0|0|0|0|0|0|0|0|0|0|0|0|0|0|0|0;hap_AC_hom=1|0|0|0|0|0|0|2|0|0|0|0|0|0|0|0|0|0|0|0|0|0|0|7|0|0|0|0|0;hap_AF_hom=3.73134e-04|0.00000e+00|0.00000e+00|0.00000e+00|0.00000e+00|0.00000e+00|0.00000e+00|1.35281e-04|0.00000e+00|0.00000e+00|0.00000e+00|0.00000e+00|0.00000e+00|0.00000e+00|0.00000e+00|0.00000e+00|0.00000e+00|0.00000e+00|0.00000e+00|0.00000e+00|0.00000e+00|0.00000e+00|0.00000e+00|1.15952e-03|0.00000e+00|0.00000e+00|0.00000e+00|0.00000e+00|0.00000e+00;hap_AF_het=0.00000e+00|0.00000e+00|0.00000e+00|0.00000e+00|0.00000e+00|0.00000e+00|0.00000e+00|0.00000e+00|0.00000e+00|0.00000e+00|0.00000e+00|0.00000e+00|0.00000e+00|0.00000e+00|0.00000e+00|0.00000e+00|0.00000e+00|0.00000e+00|0.00000e+00|0.00000e+00|0.00000e+00|0.00000e+00|0.00000e+00|0.00000e+00|0.00000e+00|0.00000e+00|0.00000e+00|0.00000e+00|0.00000e+00;hap_hl_hist=0|0|0|0|0|0|0|0|0|1,0|0|0|0|0|0|0|0|0|0,0|0|0|0|0|0|0|0|0|0,0|0|0|0|0|0|0|0|0|0,0|0|0|0|0|0|0|0|0|0,0|0|0|0|0|0|0|0|0|0,0|0|0|0|0|0|0|0|0|0,0|0|0|0|0|0|0|0|0|2,0|0|0|0|0|0|0|0|0|0,0|0|0|0|0|0|0|0|0|0,0|0|0|0|0|0|0|0|0|0,0|0|0|0|0|0|0|0|0|0,0|0|0|0|0|0|0|0|0|0,0|0|0|0|0|0|0|0|0|0,0|0|0|0|0|0|0|0|0|0,0|0|0|0|0|0|0|0|0|0,0|0|0|0|0|0|0|0|0|0,0|0|0|0|0|0|0|0|0|0,0|0|0|0|0|0|0|0|0|0,0|0|0|0|0|0|0|0|0|0,0|0|0|0|0|0|0|0|0|0,0|0|0|0|0|0|0|0|0|0,0|0|0|0|0|0|0|0|0|0,0|0|0|0|0|0|0|0|0|7,0|0|0|0|0|0|0|0|0|0,0|0|0|0|0|0|0|0|0|0,0|0|0|0|0|0|0|0|0|0,0|0|0|0|0|0|0|0|0|0,0|0|0|0|0|0|0|0|0|0;hap_faf_hom=0.00000e+00|0.00000e+00|0.00000e+00|0.00000e+00|0.00000e+00|0.00000e+00|0.00000e+00|2.33300e-05|0.00000e+00|0.00000e+00|0.00000e+00|0.00000e+00|0.00000e+00|0.00000e+00|0.00000e+00|0.00000e+00|0.00000e+00|0.00000e+00|0.00000e+00|0.00000e+00|0.00000e+00|0.00000e+00|0.00000e+00|5.43610e-04|0.00000e+00|0.00000e+00|0.00000e+00|0.00000e+00|0.00000e+00;hapmax_AF_hom=U;faf_hapmax_hom=0.000543610;pop_AN=14347|392|5718|1415|1482|4892|25849|826|1493|20;pop_AC_het=0|0|0|0|0|0|0|0|0|0;pop_AC_hom=0|0|1|0|0|0|2|0|7|0;pop_AF_hom=0.00000e+00|0.00000e+00|1.74886e-04|0.00000e+00|0.00000e+00|0.00000e+00|7.73724e-05|0.00000e+00|4.68855e-03|0.00000e+00;pop_AF_het=0.00000e+00|0.00000e+00|0.00000e+00|0.00000e+00|0.00000e+00|0.00000e+00|0.00000e+00|0.00000e+00|0.00000e+00|0.00000e+00;pop_hl_hist=0|0|0|0|0|0|0|0|0|0,0|0|0|0|0|0|0|0|0|0,0|0|0|0|0|0|0|0|0|1,0|0|0|0|0|0|0|0|0|0,0|0|0|0|0|0|0|0|0|0,0|0|0|0|0|0|0|0|0|0,0|0|0|0|0|0|0|0|0|2,0|0|0|0|0|0|0|0|0|0,0|0|0|0|0|0|0|0|0|7,0|0|0|0|0|0|0|0|0|0;age_hist_hom_bin_freq=2|1|0|0|2|1|0|0|0|0;age_hist_hom_n_smaller=1;age_hist_hom_n_larger=0;age_hist_het_bin_freq=0|0|0|0|0|0|0|0|0|0;age_hist_het_n_smaller=0;age_hist_het_n_larger=0;dp_hist_all_n_larger=37139;dp_hist_alt_n_larger=2;dp_hist_all_bin_freq=0|0|189|1146|2145|2433|2779|3108|3601|3894;dp_hist_alt_bin_freq=0|0|0|1|2|2|0|1|2|0
chrM	51	.	T	TCA	.	PASS	variant_collapsed=T51TCA;vep=CA|intergenic_variant|MODIFIER|||Intergenic||||||||||||1|||insertion||||||||||||||||||||||||;base_qual_hist=0|0|0|0|0|0|0|0|0|0;position_hist=0|0|0|0|0|0|0|0|0|0;strand_bias_hist=0|0|0|0|0|0|0|0|0|0;weak_evidence_hist=0|0|0|0|0|0|0|0|0|0;contamination_hist=0|0|0|0|0|0|0|0|0|0;heteroplasmy_below_min_het_threshold_hist=0|0|0|0|0|0|0|0|0|0;excluded_AC=0;AN=56434;AC_hom=1;AC_het=0;hl_hist=0|0|0|0|0|0|0|0|0|1;dp_mean=2596.88;mq_mean=60.0000;tlod_mean=1421.62;AF_hom=1.77198e-05;AF_het=0.00000;max_hl=0.972000;hap_AN=2680|1537|868|603|34|282|91|14784|701|934|3144|2732|663|2977|4724|5672|126|1|1298|366|7|393|3080|6037|1234|819|546|12|89;hap_AC_het=0|0|0|0|0|0|0|0|0|0|0|0|0|0|0|0|0|0|0|0|0|0|0|0|0|0|0|0|0;hap_AC_hom=0|0|0|0|0|1|0|0|0|0|0|0|0|0|0|0|0|0|0|0|0|0|0|0|0|0|0|0|0;hap_AF_hom=0.00000e+00|0.00000e+00|0.00000e+00|0.00000e+00|0.00000e+00|3.54610e-03|0.00000e+00|0.00000e+00|0.00000e+00|0.00000e+00|0.00000e+00|0.00000e+00|0.00000e+00|0.00000e+00|0.00000e+00|0.00000e+00|0.00000e+00|0.00000e+00|0.00000e+00|0.00000e+00|0.00000e+00|0.00000e+00|0.00000e+00|0.00000e+00|0.00000e+00|0.00000e+00|0.00000e+00|0.00000e+00|0.00000e+00;hap_AF_het=0.00000e+00|0.00000e+00|0.00000e+00|0.00000e+00|0.00000e+00|0.00000e+00|0.00000e+00|0.00000e+00|0.00000e+00|0.00000e+00|0.00000e+00|0.00000e+00|0.00000e+00|0.00000e+00|0.00000e+00|0.00000e+00|0.00000e+00|0.00000e+00|0.00000e+00|0.00000e+00|0.00000e+00|0.00000e+00|0.00000e+00|0.00000e+00|0.00000e+00|0.00000e+00|0.00000e+00|0.00000e+00|0.00000e+00;hap_hl_hist=0|0|0|0|0|0|0|0|0|0,0|0|0|0|0|0|0|0|0|0,0|0|0|0|0|0|0|0|0|0,0|0|0|0|0|0|0|0|0|0,0|0|0|0|0|0|0|0|0|0,0|0|0|0|0|0|0|0|0|1,0|0|0|0|0|0|0|0|0|0,0|0|0|0|0|0|0|0|0|0,0|0|0|0|0|0|0|0|0|0,0|0|0|0|0|0|0|0|0|0,0|0|0|0|0|0|0|0|0|0,0|0|0|0|0|0|0|0|0|0,0|0|0|0|0|0|0|0|0|0,0|0|0|0|0|0|0|0|0|0,0|0|0|0|0|0|0|0|0|0,0|0|0|0|0|0|0|0|0|0,0|0|0|0|0|0|0|0|0|0,0|0|0|0|0|0|0|0|0|0,0|0|0|0|0|0|0|0|0|0,0|0|0|0|0|0|0|0|0|0,0|0|0|0|0|0|0|0|0|0,0|0|0|0|0|0|0|0|0|0,0|0|0|0|0|0|0|0|0|0,0|0|0|0|0|0|0|0|0|0,0|0|0|0|0|0|0|0|0|0,0|0|0|0|0|0|0|0|0|0,0|0|0|0|0|0|0|0|0|0,0|0|0|0|0|0|0|0|0|0,0|0|0|0|0|0|0|0|0|0;hap_faf_hom=0.00000e+00|0.00000e+00|0.00000e+00|0.00000e+00|0.00000e+00|0.00000e+00|0.00000e+00|0.00000e+00|0.00000e+00|0.00000e+00|0.00000e+00|0.00000e+00|0.00000e+00|0.00000e+00|0.00000e+00|0.00000e+00|0.00000e+00|0.00000e+00|0.00000e+00|0.00000e+00|0.00000e+00|0.00000e+00|0.00000e+00|0.00000e+00|0.00000e+00|0.00000e+00|0.00000e+00|0.00000e+00|0.00000e+00;hapmax_AF_hom=F;faf_hapmax_hom=0.00000;pop_AN=14347|392|5718|1415|1482|4892|25849|826|1493|20;pop_AC_het=0|0|0|0|0|0|0|0|0|0;pop_AC_hom=0|0|0|0|1|0|0|0|0|0;pop_AF_hom=0.00000e+00|0.00000e+00|0.00000e+00|0.00000e+00|6.74764e-04|0.00000e+00|0.00000e+00|0.00000e+00|0.00000e+00|0.00000e+00;pop_AF_het=0.00000e+00|0.00000e+00|0.00000e+00|0.00000e+00|0.00000e+00|0.00000e+00|0.00000e+00|0.00000e+00|0.00000e+00|0.00000e+00;pop_hl_hist=0|0|0|0|0|0|0|0|0|0,0|0|0|0|0|0|0|0|0|0,0|0|0|0|0|0|0|0|0|0,0|0|0|0|0|0|0|0|0|0,0|0|0|0|0|0|0|0|0|1,0|0|0|0|0|0|0|0|0|0,0|0|0|0|0|0|0|0|0|0,0|0|0|0|0|0|0|0|0|0,0|0|0|0|0|0|0|0|0|0,0|0|0|0|0|0|0|0|0|0;age_hist_hom_bin_freq=0|0|0|0|1|0|0|0|0|0;age_hist_hom_n_smaller=0;age_hist_hom_n_larger=0;age_hist_het_bin_freq=0|0|0|0|0|0|0|0|0|0;age_hist_het_n_smaller=0;age_hist_het_n_larger=0;dp_hist_all_n_larger=37140;dp_hist_alt_n_larger=0;dp_hist_all_bin_freq=0|0|189|1146|2146|2432|2779|3109|3600|3893;dp_hist_alt_bin_freq=0|0|0|0|0|0|0|0|1|0
chrM	52	.	T	C	.	PASS	variant_collapsed=T52C;vep=C|intergenic_variant|MODIFIER|||Intergenic||||||||||||1|||SNV||||||||||||||||||||||||;base_qual_hist=0|0|0|0|0|0|0|0|0|0;position_hist=0|0|0|0|0|0|0|0|0|0;strand_bias_hist=0|0|0|0|0|0|0|0|0|0;weak_evidence_hist=0|0|0|0|0|0|0|0|0|0;contamination_hist=0|0|0|0|0|0|0|0|0|0;heteroplasmy_below_min_het_threshold_hist=0|0|0|0|0|0|0|0|0|0;excluded_AC=0;AN=56434;AC_hom=9;AC_het=0;hl_hist=0|0|0|0|0|0|0|0|0|9;dp_mean=2618.58;mq_mean=60.0000;tlod_mean=4859.69;AF_hom=0.000159478;AF_het=0.00000;max_hl=0.996000;hap_AN=2680|1537|868|603|34|282|91|14784|701|934|3144|2732|663|2977|4724|5672|126|1|1298|366|7|393|3080|6037|1234|819|546|12|89;hap_AC_het=0|0|0|0|0|0|0|0|0|0|0|0|0|0|0|0|0|0|0|0|0|0|0|0|0|0|0|0|0;hap_AC_hom=0|0|0|0|0|4|0|0|0|1|0|4|0|0|0|0|0|0|0|0|0|0|0|0|0|0|0|0|0;hap_AF_hom=0.00000e+00|0.00000e+00|0.00000e+00|0.00000e+00|0.00000e+00|1.41844e-02|0.00000e+00|0.00000e+00|0.00000e+00|1.07066e-03|0.00000e+00|1.46413e-03|0.00000e+00|0.00000e+00|0.00000e+00|0.00000e+00|0.00000e+00|0.00000e+00|0.00000e+00|0.00000e+00|0.00000e+00|0.00000e+00|0.00000e+00|0.00000e+00|0.00000e+00|0.00000e+00|0.00000e+00|0.00000e+00|0.00000e+00;hap_AF_het=0.00000e+00|0.00000e+00|0.00000e+00|0.00000e+00|0.00000e+00|0.00000e+00|0.00000e+00|0.00000e+00|0.00000e+00|0.00000e+00|0.00000e+00|0.00000e+00|0.00000e+00|0.00000e+00|0.00000e+00|0.00000e+00|0.00000e+00|0.00000e+00|0.00000e+00|0.00000e+00|0.00000e+00|0.00000e+00|0.00000e+00|0.00000e+00|0.00000e+00|0.00000e+00|0.00000e+00|0.00000e+00|0.00000e+00;hap_hl_hist=0|0|0|0|0|0|0|0|0|0,0|0|0|0|0|0|0|0|0|0,0|0|0|0|0|0|0|0|0|0,0|0|0|0|0|0|0|0|0|0,0|0|0|0|0|0|0|0|0|0,0|0|0|0|0|0|0|0|0|4,0|0|0|0|0|0|0|0|0|0,0|0|0|0|0|0|0|0|0|0,0|0|0|0|0|0|0|0|0|0,0|0|0|0|0|0|0|0|0|1,0|0|0|0|0|0|0|0|0|0,0|0|0|0|0|0|0|0|0|4,0|0|0|0|0|0|0|0|0|0,0|0|0|0|0|0|0|0|0|0,0|0|0|0|0|0|0|0|0|0,0|0|0|0|0|0|0|0|0|0,0|0|0|0|0|0|0|0|0|0,0|0|0|0|0|0|0|0|0|0,0|0|0|0|0|0|0|0|0|0,0|0|0|0|0|0|0|0|0|0,0|0|0|0|0|0|0|0|0|0,0|0|0|0|0|0|0|0|0|0,0|0|0|0|0|0|0|0|0|0,0|0|0|0|0|0|0|0|0|0,0|0|0|0|0|0|0|0|0|0,0|0|0|0|0|0|0|0|0|0,0|0|0|0|0|0|0|0|0|0,0|0|0|0|0|0|0|0|0|0,0|0|0|0|0|0|0|0|0|0;hap_faf_hom=0.00000e+00|0.00000e+00|0.00000e+00|0.00000e+00|0.00000e+00|4.84445e-03|0.00000e+00|0.00000e+00|0.00000e+00|0.00000e+00|0.00000e+00|4.99660e-04|0.00000e+00|0.00000e+00|0.00000e+00|0.00000e+00|0.00000e+00|0.00000e+00|0.00000e+00|0.00000e+00|0.00000e+00|0.00000e+00|0.00000e+00|0.00000e+00|0.00000e+00|0.00000e+00|0.00000e+00|0.00000e+00|0.00000e+00;hapmax_AF_hom=F;faf_hapmax_hom=0.00484445;pop_AN=14347|392|5718|1415|1482|4892|25849|826|1493|20;pop_AC_het=0|0|0|0|0|0|0|0|0|0;pop_AC_hom=0|0|0|0|4|0|5|0|0|0;pop_AF_hom=0.00000e+00|0.00000e+00|0.00000e+00|0.00000e+00|2.69906e-03|0.00000e+00|1.93431e-04|0.00000e+00|0.00000e+00|0.00000e+00;pop_AF_het=0.00000e+00|0.00000e+00|0.00000e+00|0.00000e+00|0.00000e+00|0.00000e+00|0.00000e+00|0.00000e+00|0.00000e+00|0.00000e+00;pop_hl_hist=0|0|0|0|0|0|0|0|0|0,0|0|0|0|0|0|0|0|0|0,0|0|0|0|0|0|0|0|0|0,0|0|0|0|0|0|0|0|0|0,0|0|0|0|0|0|0|0|0|4,0|0|0|0|0|0|0|0|0|0,0|0|0|0|0|0|0|0|0|5,0|0|0|0|0|0|0|0|0|0,0|0|0|0|0|0|0|0|0|0,0|0|0|0|0|0|0|0|0|0;age_hist_hom_bin_freq=0|0|0|0|0|3|2|0|1|1;age_hist_hom_n_smaller=0;age_hist_hom_n_larger=0;age_hist_het_bin_freq=0|0|0|0|0|0|0|0|0|0;age_hist_het_n_smaller=0;age_hist_het_n_larger=0;dp_hist_all_n_larger=37461;dp_hist_alt_n_larger=7;dp_hist_all_bin_freq=0|0|174|1085|2124|2402|2734|3039|3527|3888;dp_hist_alt_bin_freq=0|0|0|0|0|0|0|0|1|1
chrM	52	.	TGG	T	.	PASS	variant_collapsed=TGG52T;vep=-|intergenic_variant|MODIFIER|||Intergenic||||||||||||1|||deletion||||||||||||||||||||||||;base_qual_hist=0|0|0|0|0|0|0|0|0|0;position_hist=0|0|0|0|0|0|0|0|0|0;strand_bias_hist=0|0|0|0|0|0|0|0|0|0;weak_evidence_hist=0|0|0|0|0|0|0|0|0|0;contamination_hist=0|0|0|0|0|0|0|0|0|0;heteroplasmy_below_min_het_threshold_hist=0|0|0|0|0|0|0|0|0|0;excluded_AC=0;AN=56434;AC_hom=1;AC_het=0;hl_hist=0|0|0|0|0|0|0|0|0|1;dp_mean=2618.58;mq_mean=60.0000;tlod_mean=1421.66;AF_hom=1.77198e-05;AF_het=0.00000;max_hl=0.972000;hap_AN=2680|1537|868|603|34|282|91|14784|701|934|3144|2732|663|2977|4724|5672|126|1|1298|366|7|393|3080|6037|1234|819|546|12|89;hap_AC_het=0|0|0|0|0|0|0|0|0|0|0|0|0|0|0|0|0|0|0|0|0|0|0|0|0|0|0|0|0;hap_AC_hom=0|0|0|0|0|1|0|0|0|0|0|0|0|0|0|0|0|0|0|0|0|0|0|0|0|0|0|0|0;hap_AF_hom=0.00000e+00|0.00000e+00|0.00000e+00|0.00000e+00|0.00000e+00|3.54610e-03|0.00000e+00|0.00000e+00|0.00000e+00|0.00000e+00|0.00000e+00|0.00000e+00|0.00000e+00|0.00000e+00|0.00000e+00|0.00000e+00|0.00000e+00|0.00000e+00|0.00000e+00|0.00000e+00|0.00000e+00|0.00000e+00|0.00000e+00|0.00000e+00|0.00000e+00|0.00000e+00|0.00000e+00|0.00000e+00|0.00000e+00;hap_AF_het=0.00000e+00|0.00000e+00|0.00000e+00|0.00000e+00|0.00000e+00|0.00000e+00|0.00000e+00|0.00000e+00|0.00000e+00|0.00000e+00|0.00000e+00|0.00000e+00|0.00000e+00|0.00000e+00|0.00000e+00|0.00000e+00|0.00000e+00|0.00000e+00|0.00000e+00|0.00000e+00|0.00000e+00|0.00000e+00|0.00000e+00|0.00000e+00|0.00000e+00|0.00000e+00|0.00000e+00|0.00000e+00|0.00000e+00;hap_hl_hist=0|0|0|0|0|0|0|0|0|0,0|0|0|0|0|0|0|0|0|0,0|0|0|0|0|0|0|0|0|0,0|0|0|0|0|0|0|0|0|0,0|0|0|0|0|0|0|0|0|0,0|0|0|0|0|0|0|0|0|1,0|0|0|0|0|0|0|0|0|0,0|0|0|0|0|0|0|0|0|0,0|0|0|0|0|0|0|0|0|0,0|0|0|0|0|0|0|0|0|0,0|0|0|0|0|0|0|0|0|0,0|0|0|0|0|0|0|0|0|0,0|0|0|0|0|0|0|0|0|0,0|0|0|0|0|0|0|0|0|0,0|0|0|0|0|0|0|0|0|0,0|0|0|0|0|0|0|0|0|0,0|0|0|0|0|0|0|0|0|0,0|0|0|0|0|0|0|0|0|0,0|0|0|0|0|0|0|0|0|0,0|0|0|0|0|0|0|0|0|0,0|0|0|0|0|0|0|0|0|0,0|0|0|0|0|0|0|0|0|0,0|0|0|0|0|0|0|0|0|0,0|0|0|0|0|0|0|0|0|0,0|0|0|0|0|0|0|0|0|0,0|0|0|0|0|0|0|0|0|0,0|0|0|0|0|0|0|0|0|0,0|0|0|0|0|0|0|0|0|0,0|0|0|0|0|0|0|0|0|0;hap_faf_hom=0.00000e+00|0.00000e+00|0.00000e+00|0.00000e+00|0.00000e+00|0.00000e+00|0.00000e+00|0.00000e+00|0.00000e+00|0.00000e+00|0.00000e+00|0.00000e+00|0.00000e+00|0.00000e+00|0.00000e+00|0.00000e+00|0.00000e+00|0.00000e+00|0.00000e+00|0.00000e+00|0.00000e+00|0.00000e+00|0.00000e+00|0.00000e+00|0.00000e+00|0.00000e+00|0.00000e+00|0.00000e+00|0.00000e+00;hapmax_AF_hom=F;faf_hapmax_hom=0.00000;pop_AN=14347|392|5718|1415|1482|4892|25849|826|1493|20;pop_AC_het=0|0|0|0|0|0|0|0|0|0;pop_AC_hom=0|0|0|0|1|0|0|0|0|0;pop_AF_hom=0.00000e+00|0.00000e+00|0.00000e+00|0.00000e+00|6.74764e-04|0.00000e+00|0.00000e+00|0.00000e+00|0.00000e+00|0.00000e+00;pop_AF_het=0.00000e+00|0.00000e+00|0.00000e+00|0.00000e+00|0.00000e+00|0.00000e+00|0.00000e+00|0.00000e+00|0.00000e+00|0.00000e+00;pop_hl_hist=0|0|0|0|0|0|0|0|0|0,0|0|0|0|0|0|0|0|0|0,0|0|0|0|0|0|0|0|0|0,0|0|0|0|0|0|0|0|0|0,0|0|0|0|0|0|0|0|0|1,0|0|0|0|0|0|0|0|0|0,0|0|0|0|0|0|0|0|0|0,0|0|0|0|0|0|0|0|0|0,0|0|0|0|0|0|0|0|0|0,0|0|0|0|0|0|0|0|0|0;age_hist_hom_bin_freq=0|0|0|0|1|0|0|0|0|0;age_hist_hom_n_smaller=0;age_hist_hom_n_larger=0;age_hist_het_bin_freq=0|0|0|0|0|0|0|0|0|0;age_hist_het_n_smaller=0;age_hist_het_n_larger=0;dp_hist_all_n_larger=37461;dp_hist_alt_n_larger=0;dp_hist_all_bin_freq=0|0|174|1085|2125|2401|2734|3037|3529|3888;dp_hist_alt_bin_freq=0|0|0|0|0|0|0|0|1|0
chrM	53	rs1603218268	G	A	.	PASS	variant_collapsed=G53A;hap_defining_variant;vep=A|intergenic_variant|MODIFIER|||Intergenic||||||||||||1|||SNV||||||||||||||||||||||||;base_qual_hist=0|0|0|0|0|0|0|0|0|0;position_hist=0|0|0|0|0|0|0|0|0|0;strand_bias_hist=0|0|0|0|0|0|0|0|0|0;weak_evidence_hist=0|0|0|0|0|0|0|0|0|0;contamination_hist=0|0|0|0|0|0|0|0|0|0;heteroplasmy_below_min_het_threshold_hist=2|0|0|0|0|0|0|0|0|0;excluded_AC=2;AN=56432;AC_hom=20;AC_het=0;hl_hist=0|0|0|0|0|0|0|0|0|20;dp_mean=2601.35;mq_mean=60.0000;tlod_mean=4927.74;AF_hom=0.000354409;AF_het=0.00000;max_hl=1.00000;hap_AN=2680|1537|868|603|34|282|91|14783|701|934|3144|2732|663|2977|4724|5672|126|1|1298|366|7|393|3080|6036|1234|819|546|12|89;hap_AC_het=0|0|0|0|0|0|0|0|0|0|0|0|0|0|0|0|0|0|0|0|0|0|0|0|0|0|0|0|0;hap_AC_hom=0|1|0|0|0|7|0|2|0|0|1|0|0|0|0|0|0|0|0|0|0|0|1|7|0|1|0|0|0;hap_AF_hom=0.00000e+00|6.50618e-04|0.00000e+00|0.00000e+00|0.00000e+00|2.48227e-02|0.00000e+00|1.35291e-04|0.00000e+00|0.00000e+00|3.18066e-04|0.00000e+00|0.00000e+00|0.00000e+00|0.00000e+00|0.00000e+00|0.00000e+00|0.00000e+00|0.00000e+00|0.00000e+00|0.00000e+00|0.00000e+00|3.24675e-04|1.15971e-03|0.00000e+00|1.22100e-03|0.00000e+00|0.00000e+00|0.00000e+00;hap_AF_het=0.00000e+00|0.00000e+00|0.00000e+00|0.00000e+00|0.00000e+00|0.00000e+00|0.00000e+00|0.00000e+00|0.00000e+00|0.00000e+00|0.00000e+00|0.00000e+00|0.00000e+00|0.00000e+00|0.00000e+00|0.00000e+00|0.00000e+00|0.00000e+00|0.00000e+00|0.00000e+00|0.00000e+00|0.00000e+00|0.00000e+00|0.00000e+00|0.00000e+00|0.00000e+00|0.00000e+00|0.00000e+00|0.00000e+00;hap_hl_hist=0|0|0|0|0|0|0|0|0|0,0|0|0|0|0|0|0|0|0|1,0|0|0|0|0|0|0|0|0|0,0|0|0|0|0|0|0|0|0|0,0|0|0|0|0|0|0|0|0|0,0|0|0|0|0|0|0|0|0|7,0|0|0|0|0|0|0|0|0|0,0|0|0|0|0|0|0|0|0|2,0|0|0|0|0|0|0|0|0|0,0|0|0|0|0|0|0|0|0|0,0|0|0|0|0|0|0|0|0|1,0|0|0|0|0|0|0|0|0|0,0|0|0|0|0|0|0|0|0|0,0|0|0|0|0|0|0|0|0|0,0|0|0|0|0|0|0|0|0|0,0|0|0|0|0|0|0|0|0|0,0|0|0|0|0|0|0|0|0|0,0|0|0|0|0|0|0|0|0|0,0|0|0|0|0|0|0|0|0|0,0|0|0|0|0|0|0|0|0|0,0|0|0|0|0|0|0|0|0|0,0|0|0|0|0|0|0|0|0|0,0|0|0|0|0|0|0|0|0|1,0|0|0|0|0|0|0|0|0|7,0|0|0|0|0|0|0|0|0|0,0|0|0|0|0|0|0|0|0|1,0|0|0|0|0|0|0|0|0|0,0|0|0|0|0|0|0|0|0|0,0|0|0|0|0|0|0|0|0|0;hap_faf_hom=0.00000e+00|0.00000e+00|0.00000e+00|0.00000e+00|0.00000e+00|1.16500e-02|0.00000e+00|2.33300e-05|0.00000e+00|0.00000e+00|0.00000e+00|0.00000e+00|0.00000e+00|0.00000e+00|0.00000e+00|0.00000e+00|0.00000e+00|0.00000e+00|0.00000e+00|0.00000e+00|0.00000e+00|0.00000e+00|0.00000e+00|5.43690e-04|0.00000e+00|0.00000e+00|0.00000e+00|0.00000e+00|0.00000e+00;hapmax_AF_hom=F;faf_hapmax_hom=0.0116500;pop_AN=14347|392|5718|1415|1482|4892|25847|826|1493|20;pop_AC_het=0|0|0|0|0|0|0|0|0|0;pop_AC_hom=0|0|1|2|7|1|9|0|0|0;pop_AF_hom=0.00000e+00|0.00000e+00|1.74886e-04|1.41343e-03|4.72335e-03|2.04415e-04|3.48203e-04|0.00000e+00|0.00000e+00|0.00000e+00;pop_AF_het=0.00000e+00|0.00000e+00|0.00000e+00|0.00000e+00|0.00000e+00|0.00000e+00|0.00000e+00|0.00000e+00|0.00000e+00|0.00000e+00;pop_hl_hist=0|0|0|0|0|0|0|0|0|0,0|0|0|0|0|0|0|0|0|0,0|0|0|0|0|0|0|0|0|1,0|0|0|0|0|0|0|0|0|2,0|0|0|0|0|0|0|0|0|7,0|0|0|0|0|0|0|0|0|1,0|0|0|0|0|0|0|0|0|9,0|0|0|0|0|0|0|0|0|0,0|0|0|0|0|0|0|0|0|0,0|0|0|0|0|0|0|0|0|0;age_hist_hom_bin_freq=0|1|0|1|0|1|4|0|5|1;age_hist_hom_n_smaller=0;age_hist_hom_n_larger=0;age_hist_het_bin_freq=0|0|0|0|0|0|0|0|0|0;age_hist_het_n_smaller=0;age_hist_het_n_larger=0;dp_hist_all_n_larger=37231;dp_hist_alt_n_larger=15;dp_hist_all_bin_freq=0|0|197|1169|2128|2414|2766|3066|3608|3853;dp_hist_alt_bin_freq=0|0|0|0|0|0|1|0|2|2
chrM	54	.	G	A	.	PASS	variant_collapsed=G54A;vep=A|intergenic_variant|MODIFIER|||Intergenic||||||||||||1|||SNV||||||||||||||||||||||||;base_qual_hist=0|0|0|0|0|0|0|0|0|0;position_hist=0|0|0|0|0|0|0|0|0|0;strand_bias_hist=0|0|0|0|0|0|0|0|0|0;weak_evidence_hist=0|0|0|0|0|0|0|0|0|0;contamination_hist=0|0|0|0|0|0|0|0|0|0;heteroplasmy_below_min_het_threshold_hist=0|0|0|0|0|0|0|0|0|0;excluded_AC=0;AN=56434;AC_hom=2;AC_het=0;hl_hist=0|0|0|0|0|0|0|0|0|2;dp_mean=2597.47;mq_mean=60.0000;tlod_mean=1704.45;AF_hom=3.54396e-05;AF_het=0.00000;max_hl=0.992000;hap_AN=2680|1537|868|603|34|282|91|14784|701|934|3144|2732|663|2977|4724|5672|126|1|1298|366|7|393|3080|6037|1234|819|546|12|89;hap_AC_het=0|0|0|0|0|0|0|0|0|0|0|0|0|0|0|0|0|0|0|0|0|0|0|0|0|0|0|0|0;hap_AC_hom=0|2|0|0|0|0|0|0|0|0|0|0|0|0|0|0|0|0|0|0|0|0|0|0|0|0|0|0|0;hap_AF_hom=0.00000e+00|1.30124e-03|0.00000e+00|0.00000e+00|0.00000e+00|0.00000e+00|0.00000e+00|0.00000e+00|0.00000e+00|0.00000e+00|0.00000e+00|0.00000e+00|0.00000e+00|0.00000e+00|0.00000e+00|0.00000e+00|0.00000e+00|0.00000e+00|0.00000e+00|0.00000e+00|0.00000e+00|0.00000e+00|0.00000e+00|0.00000e+00|0.00000e+00|0.00000e+00|0.00000e+00|0.00000e+00|0.00000e+00;hap_AF_het=0.00000e+00|0.00000e+00|0.00000e+00|0.00000e+00|0.00000e+00|0.00000e+00|0.00000e+00|0.00000e+00|0.00000e+00|0.00000e+00|0.00000e+00|0.00000e+00|0.00000e+00|0.00000e+00|0.00000e+00|0.00000e+00|0.00000e+00|0.00000e+00|0.00000e+00|0.00000e+00|0.00000e+00|0.00000e+00|0.00000e+00|0.00000e+00|0.00000e+00|0.00000e+00|0.00000e+00|0.00000e+00|0.00000e+00;hap_hl_hist=0|0|0|0|0|0|0|0|0|0,0|0|0|0|0|0|0|0|0|2,0|0|0|0|0|0|0|0|0|0,0|0|0|0|0|0|0|0|0|0,0|0|0|0|0|0|0|0|0|0,0|0|0|0|0|0|0|0|0|0,0|0|0|0|0|0|0|0|0|0,0|0|0|0|0|0|0|0|0|0,0|0|0|0|0|0|0|0|0|0,0|0|0|0|0|0|0|0|0|0,0|0|0|0|0|0|0|0|0|0,0|0|0|0|0|0|0|0|0|0,0|0|0|0|0|0|0|0|0|0,0|0|0|0|0|0|0|0|0|0,0|0|0|0|0|0|0|0|0|0,0|0|0|0|0|0|0|0|0|0,0|0|0|0|0|0|0|0|0|0,0|0|0|0|0|0|0|0|0|0,0|0|0|0|0|0|0|0|0|0,0|0|0|0|0|0|0|0|0|0,0|0|0|0|0|0|0|0|0|0,0|0|0|0|0|0|0|0|0|0,0|0|0|0|0|0|0|0|0|0,0|0|0|0|0|0|0|0|0|0,0|0|0|0|0|0|0|0|0|0,0|0|0|0|0|0|0|0|0|0,0|0|0|0|0|0|0|0|0|0,0|0|0|0|0|0|0|0|0|0,0|0|0|0|0|0|0|0|0|0;hap_faf_hom=0.00000e+00|2.30640e-04|0.00000e+00|0.00000e+00|0.00000e+00|0.00000e+00|0.00000e+00|0.00000e+00|0.00000e+00|0.00000e+00|0.00000e+00|0.00000e+00|0.00000e+00|0.00000e+00|0.00000e+00|0.00000e+00|0.00000e+00|0.00000e+00|0.00000e+00|0.00000e+00|0.00000e+00|0.00000e+00|0.00000e+00|0.00000e+00|0.00000e+00|0.00000e+00|0.00000e+00|0.00000e+00|0.00000e+00;hapmax_AF_hom=B;faf_hapmax_hom=0.000230640;pop_AN=14347|392|5718|1415|1482|4892|25849|826|1493|20;pop_AC_het=0|0|0|0|0|0|0|0|0|0;pop_AC_hom=0|0|2|0|0|0|0|0|0|0;pop_AF_hom=0.00000e+00|0.00000e+00|3.49773e-04|0.00000e+00|0.00000e+00|0.00000e+00|0.00000e+00|0.00000e+00|0.00000e+00|0.00000e+00;pop_AF_het=0.00000e+00|0.00000e+00|0.00000e+00|0.00000e+00|0.00000e+00|0.00000e+00|0.00000e+00|0.00000e+00|0.00000e+00|0.00000e+00;pop_hl_hist=0|0|0|0|0|0|0|0|0|0,0|0|0|0|0|0|0|0|0|0,0|0|0|0|0|0|0|0|0|2,0|0|0|0|0|0|0|0|0|0,0|0|0|0|0|0|0|0|0|0,0|0|0|0|0|0|0|0|0|0,0|0|0|0|0|0|0|0|0|0,0|0|0|0|0|0|0|0|0|0,0|0|0|0|0|0|0|0|0|0,0|0|0|0|0|0|0|0|0|0;age_hist_hom_bin_freq=0|1|0|0|1|0|0|0|0|0;age_hist_hom_n_smaller=0;age_hist_hom_n_larger=0;age_hist_het_bin_freq=0|0|0|0|0|0|0|0|0|0;age_hist_het_n_smaller=0;age_hist_het_n_larger=0;dp_hist_all_n_larger=37158;dp_hist_alt_n_larger=0;dp_hist_all_bin_freq=0|0|196|1167|2152|2399|2796|3079|3622|3865;dp_hist_alt_bin_freq=0|0|0|0|0|0|0|1|1|0
chrM	54	.	G	C	.	PASS	variant_collapsed=G54C;hap_defining_variant;vep=C|intergenic_variant|MODIFIER|||Intergenic||||||||||||1|||SNV||||||||||||||||||||||||;base_qual_hist=0|0|0|0|0|0|0|0|0|0;position_hist=0|0|0|0|0|0|0|0|0|0;strand_bias_hist=0|0|0|0|0|0|0|0|0|0;weak_evidence_hist=0|0|0|0|0|0|0|0|0|0;contamination_hist=0|0|0|0|0|0|0|0|0|0;heteroplasmy_below_min_het_threshold_hist=0|0|0|0|0|0|0|0|0|0;excluded_AC=0;AN=56434;AC_hom=36;AC_het=0;hl_hist=0|0|0|0|0|0|0|0|0|36;dp_mean=2597.50;mq_mean=60.0000;tlod_mean=5897.10;AF_hom=0.000637913;AF_het=0.00000;max_hl=1.00000;hap_AN=2680|1537|868|603|34|282|91|14784|701|934|3144|2732|663|2977|4724|5672|126|1|1298|366|7|393|3080|6037|1234|819|546|12|89;hap_AC_het=0|0|0|0|0|0|0|0|0|0|0|0|0|0|0|0|0|0|0|0|0|0|0|0|0|0|0|0|0;hap_AC_hom=27|0|0|0|0|7|0|0|0|0|0|0|0|0|0|0|0|0|0|0|0|2|0|0|0|0|0|0|0;hap_AF_hom=1.00746e-02|0.00000e+00|0.00000e+00|0.00000e+00|0.00000e+00|2.48227e-02|0.00000e+00|0.00000e+00|0.00000e+00|0.00000e+00|0.00000e+00|0.00000e+00|0.00000e+00|0.00000e+00|0.00000e+00|0.00000e+00|0.00000e+00|0.00000e+00|0.00000e+00|0.00000e+00|0.00000e+00|5.08906e-03|0.00000e+00|0.00000e+00|0.00000e+00|0.00000e+00|0.00000e+00|0.00000e+00|0.00000e+00;hap_AF_het=0.00000e+00|0.00000e+00|0.00000e+00|0.00000e+00|0.00000e+00|0.00000e+00|0.00000e+00|0.00000e+00|0.00000e+00|0.00000e+00|0.00000e+00|0.00000e+00|0.00000e+00|0.00000e+00|0.00000e+00|0.00000e+00|0.00000e+00|0.00000e+00|0.00000e+00|0.00000e+00|0.00000e+00|0.00000e+00|0.00000e+00|0.00000e+00|0.00000e+00|0.00000e+00|0.00000e+00|0.00000e+00|0.00000e+00;hap_hl_hist=0|0|0|0|0|0|0|0|0|27,0|0|0|0|0|0|0|0|0|0,0|0|0|0|0|0|0|0|0|0,0|0|0|0|0|0|0|0|0|0,0|0|0|0|0|0|0|0|0|0,0|0|0|0|0|0|0|0|0|7,0|0|0|0|0|0|0|0|0|0,0|0|0|0|0|0|0|0|0|0,0|0|0|0|0|0|0|0|0|0,0|0|0|0|0|0|0|0|0|0,0|0|0|0|0|0|0|0|0|0,0|0|0|0|0|0|0|0|0|0,0|0|0|0|0|0|0|0|0|0,0|0|0|0|0|0|0|0|0|0,0|0|0|0|0|0|0|0|0|0,0|0|0|0|0|0|0|0|0|0,0|0|0|0|0|0|0|0|0|0,0|0|0|0|0|0|0|0|0|0,0|0|0|0|0|0|0|0|0|0,0|0|0|0|0|0|0|0|0|0,0|0|0|0|0|0|0|0|0|0,0|0|0|0|0|0|0|0|0|2,0|0|0|0|0|0|0|0|0|0,0|0|0|0|0|0|0|0|0|0,0|0|0|0|0|0|0|0|0|0,0|0|0|0|0|0|0|0|0|0,0|0|0|0|0|0|0|0|0|0,0|0|0|0|0|0|0|0|0|0,0|0|0|0|0|0|0|0|0|0;hap_faf_hom=7.11092e-03|0.00000e+00|0.00000e+00|0.00000e+00|0.00000e+00|1.16500e-02|0.00000e+00|0.00000e+00|0.00000e+00|0.00000e+00|0.00000e+00|0.00000e+00|0.00000e+00|0.00000e+00|0.00000e+00|0.00000e+00|0.00000e+00|0.00000e+00|0.00000e+00|0.00000e+00|0.00000e+00|9.03280e-04|0.00000e+00|0.00000e+00|0.00000e+00|0.00000e+00|0.00000e+00|0.00000e+00|0.00000e+00;hapmax_AF_hom=F;faf_hapmax_hom=0.0116500;pop_AN=14347|392|5718|1415|1482|4892|25849|826|1493|20;pop_AC_het=0|0|0|0|0|0|0|0|0|0;pop_AC_hom=4|0|22|0|7|0|2|1|0|0;pop_AF_hom=2.78804e-04|0.00000e+00|3.84750e-03|0.00000e+00|4.72335e-03|0.00000e+00|7.73724e-05|1.21065e-03|0.00000e+00|0.00000e+00;pop_AF_het=0.00000e+00|0.00000e+00|0.00000e+00|0.00000e+00|0.00000e+00|0.00000e+00|0.00000e+00|0.00000e+00|0.00000e+00|0.00000e+00;pop_hl_hist=0|0|0|0|0|0|0|0|0|4,0|0|0|0|0|0|0|0|0|0,0|0|0|0|0|0|0|0|0|22,0|0|0|0|0|0|0|0|0|0,0|0|0|0|0|0|0|0|0|7,0|0|0|0|0|0|0|0|0|0,0|0|0|0|0|0|0|0|0|2,0|0|0|0|0|0|0|0|0|1,0|0|0|0|0|0|0|0|0|0,0|0|0|0|0|0|0|0|0|0;age_hist_hom_bin_freq=0|0|0|2|0|1|3|0|3|2;age_hist_hom_n_smaller=2;age_hist_hom_n_larger=0;age_hist_het_bin_freq=0|0|0|0|0|0|0|0|0|0;age_hist_het_n_smaller=0;age_hist_het_n_larger=0;dp_hist_all_n_larger=37157;dp_hist_alt_n_larger=14;dp_hist_all_bin_freq=0|0|196|1167|2149|2402|2797|3078|3621|3867;dp_hist_alt_bin_freq=0|0|1|2|1|4|3|2|4|5
chrM	54	.	G	GC	.	PASS	variant_collapsed=G54GC;vep=C|intergenic_variant|MODIFIER|||Intergenic||||||||||||1|||insertion||||||||||||||||||||||||;base_qual_hist=0|0|0|0|0|0|0|0|0|0;position_hist=0|0|0|0|0|0|0|0|0|0;strand_bias_hist=0|0|0|0|0|0|0|0|0|0;weak_evidence_hist=0|0|0|0|0|0|0|0|0|0;contamination_hist=0|0|0|0|0|0|0|0|0|0;heteroplasmy_below_min_het_threshold_hist=0|0|0|0|0|0|0|0|0|0;excluded_AC=0;AN=56434;AC_hom=0;AC_het=1;hl_hist=0|0|0|0|0|0|0|0|1|0;dp_mean=2597.47;mq_mean=60.0000;tlod_mean=4997.94;AF_hom=0.00000;AF_het=1.77198e-05;max_hl=0.809000;hap_AN=2680|1537|868|603|34|282|91|14784|701|934|3144|2732|663|2977|4724|5672|126|1|1298|366|7|393|3080|6037|1234|819|546|12|89;hap_AC_het=0|0|0|0|0|0|0|1|0|0|0|0|0|0|0|0|0|0|0|0|0|0|0|0|0|0|0|0|0;hap_AC_hom=0|0|0|0|0|0|0|0|0|0|0|0|0|0|0|0|0|0|0|0|0|0|0|0|0|0|0|0|0;hap_AF_hom=0.00000e+00|0.00000e+00|0.00000e+00|0.00000e+00|0.00000e+00|0.00000e+00|0.00000e+00|0.00000e+00|0.00000e+00|0.00000e+00|0.00000e+00|0.00000e+00|0.00000e+00|0.00000e+00|0.00000e+00|0.00000e+00|0.00000e+00|0.00000e+00|0.00000e+00|0.00000e+00|0.00000e+00|0.00000e+00|0.00000e+00|0.00000e+00|0.00000e+00|0.00000e+00|0.00000e+00|0.00000e+00|0.00000e+00;hap_AF_het=0.00000e+00|0.00000e+00|0.00000e+00|0.00000e+00|0.00000e+00|0.00000e+00|0.00000e+00|6.76407e-05|0.00000e+00|0.00000e+00|0.00000e+00|0.00000e+00|0.00000e+00|0.00000e+00|0.00000e+00|0.00000e+00|0.00000e+00|0.00000e+00|0.00000e+00|0.00000e+00|0.00000e+00|0.00000e+00|0.00000e+00|0.00000e+00|0.00000e+00|0.00000e+00|0.00000e+00|0.00000e+00|0.00000e+00;hap_hl_hist=0|0|0|0|0|0|0|0|0|0,0|0|0|0|0|0|0|0|0|0,0|0|0|0|0|0|0|0|0|0,0|0|0|0|0|0|0|0|0|0,0|0|0|0|0|0|0|0|0|0,0|0|0|0|0|0|0|0|0|0,0|0|0|0|0|0|0|0|0|0,0|0|0|0|0|0|0|0|1|0,0|0|0|0|0|0|0|0|0|0,0|0|0|0|0|0|0|0|0|0,0|0|0|0|0|0|0|0|0|0,0|0|0|0|0|0|0|0|0|0,0|0|0|0|0|0|0|0|0|0,0|0|0|0|0|0|0|0|0|0,0|0|0|0|0|0|0|0|0|0,0|0|0|0|0|0|0|0|0|0,0|0|0|0|0|0|0|0|0|0,0|0|0|0|0|0|0|0|0|0,0|0|0|0|0|0|0|0|0|0,0|0|0|0|0|0|0|0|0|0,0|0|0|0|0|0|0|0|0|0,0|0|0|0|0|0|0|0|0|0,0|0|0|0|0|0|0|0|0|0,0|0|0|0|0|0|0|0|0|0,0|0|0|0|0|0|0|0|0|0,0|0|0|0|0|0|0|0|0|0,0|0|0|0|0|0|0|0|0|0,0|0|0|0|0|0|0|0|0|0,0|0|0|0|0|0|0|0|0|0;hap_faf_hom=0.00000e+00|0.00000e+00|0.00000e+00|0.00000e+00|0.00000e+00|0.00000e+00|0.00000e+00|0.00000e+00|0.00000e+00|0.00000e+00|0.00000e+00|0.00000e+00|0.00000e+00|0.00000e+00|0.00000e+00|0.00000e+00|0.00000e+00|0.00000e+00|0.00000e+00|0.00000e+00|0.00000e+00|0.00000e+00|0.00000e+00|0.00000e+00|0.00000e+00|0.00000e+00|0.00000e+00|0.00000e+00|0.00000e+00;hapmax_AF_het=H;faf_hapmax_hom=0.00000;pop_AN=14347|392|5718|1415|1482|4892|25849|826|1493|20;pop_AC_het=0|0|0|0|0|0|1|0|0|0;pop_AC_hom=0|0|0|0|0|0|0|0|0|0;pop_AF_hom=0.00000e+00|0.00000e+00|0.00000e+00|0.00000e+00|0.00000e+00|0.00000e+00|0.00000e+00|0.00000e+00|0.00000e+00|0.00000e+00;pop_AF_het=0.00000e+00|0.00000e+00|0.00000e+00|0.00000e+00|0.00000e+00|0.00000e+00|3.86862e-05|0.00000e+00|0.00000e+00|0.00000e+00;pop_hl_hist=0|0|0|0|0|0|0|0|0|0,0|0|0|0|0|0|0|0|0|0,0|0|0|0|0|0|0|0|0|0,0|0|0|0|0|0|0|0|0|0,0|0|0|0|0|0|0|0|0|0,0|0|0|0|0|0|0|0|0|0,0|0|0|0|0|0|0|0|1|0,0|0|0|0|0|0|0|0|0|0,0|0|0|0|0|0|0|0|0|0,0|0|0|0|0|0|0|0|0|0;age_hist_hom_bin_freq=0|0|0|0|0|0|0|0|0|0;age_hist_hom_n_smaller=0;age_hist_hom_n_larger=0;age_hist_het_bin_freq=0|0|0|0|0|0|0|0|1|0;age_hist_het_n_smaller=0;age_hist_het_n_larger=0;dp_hist_all_n_larger=37157;dp_hist_alt_n_larger=1;dp_hist_all_bin_freq=0|0|196|1167|2152|2399|2796|3079|3622|3866;dp_hist_alt_bin_freq=0|0|0|0|0|0|0|0|0|0
chrM	54	.	G	GT	.	PASS	variant_collapsed=G54GT;hap_defining_variant;vep=T|intergenic_variant|MODIFIER|||Intergenic||||||||||||1|||insertion||||||||||||||||||||||||;base_qual_hist=0|0|0|0|0|0|0|0|0|0;position_hist=0|0|0|0|0|0|0|0|0|0;strand_bias_hist=0|0|0|0|0|0|0|0|0|0;weak_evidence_hist=0|0|0|0|0|0|0|0|0|0;contamination_hist=0|0|0|0|0|0|0|0|0|0;heteroplasmy_below_min_het_threshold_hist=1|0|0|0|0|0|0|0|0|0;excluded_AC=1;AN=56433;AC_hom=13;AC_het=0;hl_hist=0|0|0|0|0|0|0|0|0|13;dp_mean=2597.44;mq_mean=60.0000;tlod_mean=6631.11;AF_hom=0.000230362;AF_het=0.00000;max_hl=1.00000;hap_AN=2679|1537|868|603|34|282|91|14784|701|934|3144|2732|663|2977|4724|5672|126|1|1298|366|7|393|3080|6037|1234|819|546|12|89;hap_AC_het=0|0|0|0|0|0|0|0|0|0|0|0|0|0|0|0|0|0|0|0|0|0|0|0|0|0|0|0|0;hap_AC_hom=3|1|0|1|0|0|0|4|0|1|0|2|0|0|0|0|0|0|0|0|0|0|0|1|0|0|0|0|0;hap_AF_hom=1.11982e-03|6.50618e-04|0.00000e+00|1.65837e-03|0.00000e+00|0.00000e+00|0.00000e+00|2.70563e-04|0.00000e+00|1.07066e-03|0.00000e+00|7.32064e-04|0.00000e+00|0.00000e+00|0.00000e+00|0.00000e+00|0.00000e+00|0.00000e+00|0.00000e+00|0.00000e+00|0.00000e+00|0.00000e+00|0.00000e+00|1.65645e-04|0.00000e+00|0.00000e+00|0.00000e+00|0.00000e+00|0.00000e+00;hap_AF_het=0.00000e+00|0.00000e+00|0.00000e+00|0.00000e+00|0.00000e+00|0.00000e+00|0.00000e+00|0.00000e+00|0.00000e+00|0.00000e+00|0.00000e+00|0.00000e+00|0.00000e+00|0.00000e+00|0.00000e+00|0.00000e+00|0.00000e+00|0.00000e+00|0.00000e+00|0.00000e+00|0.00000e+00|0.00000e+00|0.00000e+00|0.00000e+00|0.00000e+00|0.00000e+00|0.00000e+00|0.00000e+00|0.00000e+00;hap_hl_hist=0|0|0|0|0|0|0|0|0|3,0|0|0|0|0|0|0|0|0|1,0|0|0|0|0|0|0|0|0|0,0|0|0|0|0|0|0|0|0|1,0|0|0|0|0|0|0|0|0|0,0|0|0|0|0|0|0|0|0|0,0|0|0|0|0|0|0|0|0|0,0|0|0|0|0|0|0|0|0|4,0|0|0|0|0|0|0|0|0|0,0|0|0|0|0|0|0|0|0|1,0|0|0|0|0|0|0|0|0|0,0|0|0|0|0|0|0|0|0|2,0|0|0|0|0|0|0|0|0|0,0|0|0|0|0|0|0|0|0|0,0|0|0|0|0|0|0|0|0|0,0|0|0|0|0|0|0|0|0|0,0|0|0|0|0|0|0|0|0|0,0|0|0|0|0|0|0|0|0|0,0|0|0|0|0|0|0|0|0|0,0|0|0|0|0|0|0|0|0|0,0|0|0|0|0|0|0|0|0|0,0|0|0|0|0|0|0|0|0|0,0|0|0|0|0|0|0|0|0|0,0|0|0|0|0|0|0|0|0|1,0|0|0|0|0|0|0|0|0|0,0|0|0|0|0|0|0|0|0|0,0|0|0|0|0|0|0|0|0|0,0|0|0|0|0|0|0|0|0|0,0|0|0|0|0|0|0|0|0|0;hap_faf_hom=3.04520e-04|0.00000e+00|0.00000e+00|0.00000e+00|0.00000e+00|0.00000e+00|0.00000e+00|9.18100e-05|0.00000e+00|0.00000e+00|0.00000e+00|1.29350e-04|0.00000e+00|0.00000e+00|0.00000e+00|0.00000e+00|0.00000e+00|0.00000e+00|0.00000e+00|0.00000e+00|0.00000e+00|0.00000e+00|0.00000e+00|0.00000e+00|0.00000e+00|0.00000e+00|0.00000e+00|0.00000e+00|0.00000e+00;hapmax_AF_hom=D;faf_hapmax_hom=0.000304520;pop_AN=14347|392|5717|1415|1482|4892|25849|826|1493|20;pop_AC_het=0|0|0|0|0|0|0|0|0|0;pop_AC_hom=1|0|2|0|0|0|8|1|1|0;pop_AF_hom=6.97010e-05|0.00000e+00|3.49834e-04|0.00000e+00|0.00000e+00|0.00000e+00|3.09490e-04|1.21065e-03|6.69792e-04|0.00000e+00;pop_AF_het=0.00000e+00|0.00000e+00|0.00000e+00|0.00000e+00|0.00000e+00|0.00000e+00|0.00000e+00|0.00000e+00|0.00000e+00|0.00000e+00;pop_hl_hist=0|0|0|0|0|0|0|0|0|1,0|0|0|0|0|0|0|0|0|0,0|0|0|0|0|0|0|0|0|2,0|0|0|0|0|0|0|0|0|0,0|0|0|0|0|0|0|0|0|0,0|0|0|0|0|0|0|0|0|0,0|0|0|0|0|0|0|0|0|8,0|0|0|0|0|0|0|0|0|1,0|0|0|0|0|0|0|0|0|1,0|0|0|0|0|0|0|0|0|0;age_hist_hom_bin_freq=0|1|0|2|0|1|1|1|0|0;age_hist_hom_n_smaller=1;age_hist_hom_n_larger=0;age_hist_het_bin_freq=0|0|0|0|0|0|0|0|0|0;age_hist_het_n_smaller=0;age_hist_het_n_larger=0;dp_hist_all_n_larger=37156;dp_hist_alt_n_larger=9;dp_hist_all_bin_freq=0|0|196|1167|2152|2399|2795|3081|3621|3866;dp_hist_alt_bin_freq=0|0|0|0|1|0|1|2|0|0
chrM	54	.	G	T	.	PASS	variant_collapsed=G54T;vep=T|intergenic_variant|MODIFIER|||Intergenic||||||||||||1|||SNV||||||||||||||||||||||||;base_qual_hist=0|0|0|0|0|0|0|0|0|0;position_hist=0|0|0|0|0|0|0|0|0|0;strand_bias_hist=0|0|0|0|0|0|0|0|0|0;weak_evidence_hist=0|0|0|0|0|0|0|0|0|0;contamination_hist=0|0|0|0|0|0|0|0|0|0;heteroplasmy_below_min_het_threshold_hist=1|0|0|0|0|0|0|0|0|0;excluded_AC=1;AN=56433;AC_hom=16;AC_het=0;hl_hist=0|0|0|0|0|0|0|0|0|16;dp_mean=2597.46;mq_mean=60.0000;tlod_mean=4177.02;AF_hom=0.000283522;AF_het=0.00000;max_hl=0.999000;hap_AN=2679|1537|868|603|34|282|91|14784|701|934|3144|2732|663|2977|4724|5672|126|1|1298|366|7|393|3080|6037|1234|819|546|12|89;hap_AC_het=0|0|0|0|0|0|0|0|0|0|0|0|0|0|0|0|0|0|0|0|0|0|0|0|0|0|0|0|0;hap_AC_hom=1|0|0|0|0|0|0|0|0|0|0|15|0|0|0|0|0|0|0|0|0|0|0|0|0|0|0|0|0;hap_AF_hom=3.73274e-04|0.00000e+00|0.00000e+00|0.00000e+00|0.00000e+00|0.00000e+00|0.00000e+00|0.00000e+00|0.00000e+00|0.00000e+00|0.00000e+00|5.49048e-03|0.00000e+00|0.00000e+00|0.00000e+00|0.00000e+00|0.00000e+00|0.00000e+00|0.00000e+00|0.00000e+00|0.00000e+00|0.00000e+00|0.00000e+00|0.00000e+00|0.00000e+00|0.00000e+00|0.00000e+00|0.00000e+00|0.00000e+00;hap_AF_het=0.00000e+00|0.00000e+00|0.00000e+00|0.00000e+00|0.00000e+00|0.00000e+00|0.00000e+00|0.00000e+00|0.00000e+00|0.00000e+00|0.00000e+00|0.00000e+00|0.00000e+00|0.00000e+00|0.00000e+00|0.00000e+00|0.00000e+00|0.00000e+00|0.00000e+00|0.00000e+00|0.00000e+00|0.00000e+00|0.00000e+00|0.00000e+00|0.00000e+00|0.00000e+00|0.00000e+00|0.00000e+00|0.00000e+00;hap_hl_hist=0|0|0|0|0|0|0|0|0|1,0|0|0|0|0|0|0|0|0|0,0|0|0|0|0|0|0|0|0|0,0|0|0|0|0|0|0|0|0|0,0|0|0|0|0|0|0|0|0|0,0|0|0|0|0|0|0|0|0|0,0|0|0|0|0|0|0|0|0|0,0|0|0|0|0|0|0|0|0|0,0|0|0|0|0|0|0|0|0|0,0|0|0|0|0|0|0|0|0|0,0|0|0|0|0|0|0|0|0|0,0|0|0|0|0|0|0|0|0|15,0|0|0|0|0|0|0|0|0|0,0|0|0|0|0|0|0|0|0|0,0|0|0|0|0|0|0|0|0|0,0|0|0|0|0|0|0|0|0|0,0|0|0|0|0|0|0|0|0|0,0|0|0|0|0|0|0|0|0|0,0|0|0|0|0|0|0|0|0|0,0|0|0|0|0|0|0|0|0|0,0|0|0|0|0|0|0|0|0|0,0|0|0|0|0|0|0|0|0|0,0|0|0|0|0|0|0|0|0|0,0|0|0|0|0|0|0|0|0|0,0|0|0|0|0|0|0|0|0|0,0|0|0|0|0|0|0|0|0|0,0|0|0|0|0|0|0|0|0|0,0|0|0|0|0|0|0|0|0|0,0|0|0|0|0|0|0|0|0|0;hap_faf_hom=0.00000e+00|0.00000e+00|0.00000e+00|0.00000e+00|0.00000e+00|0.00000e+00|0.00000e+00|0.00000e+00|0.00000e+00|0.00000e+00|0.00000e+00|3.38407e-03|0.00000e+00|0.00000e+00|0.00000e+00|0.00000e+00|0.00000e+00|0.00000e+00|0.00000e+00|0.00000e+00|0.00000e+00|0.00000e+00|0.00000e+00|0.00000e+00|0.00000e+00|0.00000e+00|0.00000e+00|0.00000e+00|0.00000e+00;hapmax_AF_hom=K;faf_hapmax_hom=0.00338407;pop_AN=14347|392|5718|1415|1482|4892|25849|825|1493|20;pop_AC_het=0|0|0|0|0|0|0|0|0|0;pop_AC_hom=1|0|0|0|0|14|1|0|0|0;pop_AF_hom=6.97010e-05|0.00000e+00|0.00000e+00|0.00000e+00|0.00000e+00|2.86182e-03|3.86862e-05|0.00000e+00|0.00000e+00|0.00000e+00;pop_AF_het=0.00000e+00|0.00000e+00|0.00000e+00|0.00000e+00|0.00000e+00|0.00000e+00|0.00000e+00|0.00000e+00|0.00000e+00|0.00000e+00;pop_hl_hist=0|0|0|0|0|0|0|0|0|1,0|0|0|0|0|0|0|0|0|0,0|0|0|0|0|0|0|0|0|0,0|0|0|0|0|0|0|0|0|0,0|0|0|0|0|0|0|0|0|0,0|0|0|0|0|0|0|0|0|14,0|0|0|0|0|0|0|0|0|1,0|0|0|0|0|0|0|0|0|0,0|0|0|0|0|0|0|0|0|0,0|0|0|0|0|0|0|0|0|0;age_hist_hom_bin_freq=0|0|0|2|1|1|0|2|0|0;age_hist_hom_n_smaller=0;age_hist_hom_n_larger=0;age_hist_het_bin_freq=0|0|0|0|0|0|0|0|0|0;age_hist_het_n_smaller=0;age_hist_het_n_larger=0;dp_hist_all_n_larger=37155;dp_hist_alt_n_larger=9;dp_hist_all_bin_freq=0|0|196|1166|2152|2399|2797|3079|3623|3866;dp_hist_alt_bin_freq=0|0|0|0|0|0|1|1|4|1
chrM	54	.	GTA	G	.	PASS	variant_collapsed=GTA54G;vep=-|intergenic_variant|MODIFIER|||Intergenic||||||||||||1|||deletion||||||||||||||||||||||||;base_qual_hist=0|0|0|0|0|0|0|0|0|0;position_hist=0|0|0|0|0|0|0|0|0|0;strand_bias_hist=0|0|0|0|0|0|0|0|0|0;weak_evidence_hist=0|0|0|0|0|0|0|0|0|0;contamination_hist=0|0|0|0|0|0|0|0|0|0;heteroplasmy_below_min_het_threshold_hist=0|0|0|0|0|0|0|0|0|0;excluded_AC=0;AN=56434;AC_hom=1;AC_het=0;hl_hist=0|0|0|0|0|0|0|0|0|1;dp_mean=2597.47;mq_mean=60.0000;tlod_mean=3987.15;AF_hom=1.77198e-05;AF_het=0.00000;max_hl=0.988000;hap_AN=2680|1537|868|603|34|282|91|14784|701|934|3144|2732|663|2977|4724|5672|126|1|1298|366|7|393|3080|6037|1234|819|546|12|89;hap_AC_het=0|0|0|0|0|0|0|0|0|0|0|0|0|0|0|0|0|0|0|0|0|0|0|0|0|0|0|0|0;hap_AC_hom=0|0|0|0|0|0|0|0|0|0|0|0|0|0|0|0|0|0|0|0|0|0|0|1|0|0|0|0|0;hap_AF_hom=0.00000e+00|0.00000e+00|0.00000e+00|0.00000e+00|0.00000e+00|0.00000e+00|0.00000e+00|0.00000e+00|0.00000e+00|0.00000e+00|0.00000e+00|0.00000e+00|0.00000e+00|0.00000e+00|0.00000e+00|0.00000e+00|0.00000e+00|0.00000e+00|0.00000e+00|0.00000e+00|0.00000e+00|0.00000e+00|0.00000e+00|1.65645e-04|0.00000e+00|0.00000e+00|0.00000e+00|0.00000e+00|0.00000e+00;hap_AF_het=0.00000e+00|0.00000e+00|0.00000e+00|0.00000e+00|0.00000e+00|0.00000e+00|0.00000e+00|0.00000e+00|0.00000e+00|0.00000e+00|0.00000e+00|0.00000e+00|0.00000e+00|0.00000e+00|0.00000e+00|0.00000e+00|0.00000e+00|0.00000e+00|0.00000e+00|0.00000e+00|0.00000e+00|0.00000e+00|0.00000e+00|0.00000e+00|0.00000e+00|0.00000e+00|0.00000e+00|0.00000e+00|0.00000e+00;hap_hl_hist=0|0|0|0|0|0|0|0|0|0,0|0|0|0|0|0|0|0|0|0,0|0|0|0|0|0|0|0|0|0,0|0|0|0|0|0|0|0|0|0,0|0|0|0|0|0|0|0|0|0,0|0|0|0|0|0|0|0|0|0,0|0|0|0|0|0|0|0|0|0,0|0|0|0|0|0|0|0|0|0,0|0|0|0|0|0|0|0|0|0,0|0|0|0|0|0|0|0|0|0,0|0|0|0|0|0|0|0|0|0,0|0|0|0|0|0|0|0|0|0,0|0|0|0|0|0|0|0|0|0,0|0|0|0|0|0|0|0|0|0,0|0|0|0|0|0|0|0|0|0,0|0|0|0|0|0|0|0|0|0,0|0|0|0|0|0|0|0|0|0,0|0|0|0|0|0|0|0|0|0,0|0|0|0|0|0|0|0|0|0,0|0|0|0|0|0|0|0|0|0,0|0|0|0|0|0|0|0|0|0,0|0|0|0|0|0|0|0|0|0,0|0|0|0|0|0|0|0|0|0,0|0|0|0|0|0|0|0|0|1,0|0|0|0|0|0|0|0|0|0,0|0|0|0|0|0|0|0|0|0,0|0|0|0|0|0|0|0|0|0,0|0|0|0|0|0|0|0|0|0,0|0|0|0|0|0|0|0|0|0;hap_faf_hom=0.00000e+00|0.00000e+00|0.00000e+00|0.00000e+00|0.00000e+00|0.00000e+00|0.00000e+00|0.00000e+00|0.00000e+00|0.00000e+00|0.00000e+00|0.00000e+00|0.00000e+00|0.00000e+00|0.00000e+00|0.00000e+00|0.00000e+00|0.00000e+00|0.00000e+00|0.00000e+00|0.00000e+00|0.00000e+00|0.00000e+00|0.00000e+00|0.00000e+00|0.00000e+00|0.00000e+00|0.00000e+00|0.00000e+00;hapmax_AF_hom=U;faf_hapmax_hom=0.00000;pop_AN=14347|392|5718|1415|1482|4892|25849|826|1493|20;pop_AC_het=0|0|0|0|0|0|0|0|0|0;pop_AC_hom=0|0|0|0|0|0|1|0|0|0;pop_AF_hom=0.00000e+00|0.00000e+00|0.00000e+00|0.00000e+00|0.00000e+00|0.00000e+00|3.86862e-05|0.00000e+00|0.00000e+00|0.00000e+00;pop_AF_het=0.00000e+00|0.00000e+00|0.00000e+00|0.00000e+00|0.00000e+00|0.00000e+00|0.00000e+00|0.00000e+00|0.00000e+00|0.00000e+00;pop_hl_hist=0|0|0|0|0|0|0|0|0|0,0|0|0|0|0|0|0|0|0|0,0|0|0|0|0|0|0|0|0|0,0|0|0|0|0|0|0|0|0|0,0|0|0|0|0|0|0|0|0|0,0|0|0|0|0|0|0|0|0|0,0|0|0|0|0|0|0|0|0|1,0|0|0|0|0|0|0|0|0|0,0|0|0|0|0|0|0|0|0|0,0|0|0|0|0|0|0|0|0|0;age_hist_hom_bin_freq=0|0|0|0|1|0|0|0|0|0;age_hist_hom_n_smaller=0;age_hist_hom_n_larger=0;age_hist_het_bin_freq=0|0|0|0|0|0|0|0|0|0;age_hist_het_n_smaller=0;age_hist_het_n_larger=0;dp_hist_all_n_larger=37157;dp_hist_alt_n_larger=1;dp_hist_all_bin_freq=0|0|196|1167|2152|2399|2796|3079|3622|3866;dp_hist_alt_bin_freq=0|0|0|0|0|0|0|0|0|0
chrM	55	rs1556422366	T	A	.	PASS	variant_collapsed=T55A;hap_defining_variant;vep=A|intergenic_variant|MODIFIER|||Intergenic||||||||||||1|||SNV||||||||||||||||||||||||;base_qual_hist=0|0|0|0|0|0|0|0|0|0;position_hist=0|0|0|0|0|0|0|0|0|0;strand_bias_hist=0|0|0|0|0|0|0|0|0|0;weak_evidence_hist=0|0|0|0|0|0|0|0|0|0;contamination_hist=0|0|0|0|0|0|0|0|0|0;heteroplasmy_below_min_het_threshold_hist=0|0|0|0|0|0|0|0|0|0;excluded_AC=0;AN=56434;AC_hom=14;AC_het=1;hl_hist=0|0|0|0|0|0|0|0|1|14;dp_mean=2600.55;mq_mean=60.0000;tlod_mean=10148.8;AF_hom=0.000248077;AF_het=1.77198e-05;max_hl=1.00000;hap_AN=2680|1537|868|603|34|282|91|14784|701|934|3144|2732|663|2977|4724|5672|126|1|1298|366|7|393|3080|6037|1234|819|546|12|89;hap_AC_het=0|0|0|0|0|0|0|1|0|0|0|0|0|0|0|0|0|0|0|0|0|0|0|0|0|0|0|0|0;hap_AC_hom=0|0|0|0|0|0|0|0|0|0|0|0|0|0|0|0|0|0|0|0|0|0|0|14|0|0|0|0|0;hap_AF_hom=0.00000e+00|0.00000e+00|0.00000e+00|0.00000e+00|0.00000e+00|0.00000e+00|0.00000e+00|0.00000e+00|0.00000e+00|0.00000e+00|0.00000e+00|0.00000e+00|0.00000e+00|0.00000e+00|0.00000e+00|0.00000e+00|0.00000e+00|0.00000e+00|0.00000e+00|0.00000e+00|0.00000e+00|0.00000e+00|0.00000e+00|2.31903e-03|0.00000e+00|0.00000e+00|0.00000e+00|0.00000e+00|0.00000e+00;hap_AF_het=0.00000e+00|0.00000e+00|0.00000e+00|0.00000e+00|0.00000e+00|0.00000e+00|0.00000e+00|6.76407e-05|0.00000e+00|0.00000e+00|0.00000e+00|0.00000e+00|0.00000e+00|0.00000e+00|0.00000e+00|0.00000e+00|0.00000e+00|0.00000e+00|0.00000e+00|0.00000e+00|0.00000e+00|0.00000e+00|0.00000e+00|0.00000e+00|0.00000e+00|0.00000e+00|0.00000e+00|0.00000e+00|0.00000e+00;hap_hl_hist=0|0|0|0|0|0|0|0|0|0,0|0|0|0|0|0|0|0|0|0,0|0|0|0|0|0|0|0|0|0,0|0|0|0|0|0|0|0|0|0,0|0|0|0|0|0|0|0|0|0,0|0|0|0|0|0|0|0|0|0,0|0|0|0|0|0|0|0|0|0,0|0|0|0|0|0|0|0|1|0,0|0|0|0|0|0|0|0|0|0,0|0|0|0|0|0|0|0|0|0,0|0|0|0|0|0|0|0|0|0,0|0|0|0|0|0|0|0|0|0,0|0|0|0|0|0|0|0|0|0,0|0|0|0|0|0|0|0|0|0,0|0|0|0|0|0|0|0|0|0,0|0|0|0|0|0|0|0|0|0,0|0|0|0|0|0|0|0|0|0,0|0|0|0|0|0|0|0|0|0,0|0|0|0|0|0|0|0|0|0,0|0|0|0|0|0|0|0|0|0,0|0|0|0|0|0|0|0|0|0,0|0|0|0|0|0|0|0|0|0,0|0|0|0|0|0|0|0|0|0,0|0|0|0|0|0|0|0|0|14,0|0|0|0|0|0|0|0|0|0,0|0|0|0|0|0|0|0|0|0,0|0|0|0|0|0|0|0|0|0,0|0|0|0|0|0|0|0|0|0,0|0|0|0|0|0|0|0|0|0;hap_faf_hom=0.00000e+00|0.00000e+00|0.00000e+00|0.00000e+00|0.00000e+00|0.00000e+00|0.00000e+00|0.00000e+00|0.00000e+00|0.00000e+00|0.00000e+00|0.00000e+00|0.00000e+00|0.00000e+00|0.00000e+00|0.00000e+00|0.00000e+00|0.00000e+00|0.00000e+00|0.00000e+00|0.00000e+00|0.00000e+00|0.00000e+00|1.40119e-03|0.00000e+00|0.00000e+00|0.00000e+00|0.00000e+00|0.00000e+00;hapmax_AF_hom=U;hapmax_AF_het=H;faf_hapmax_hom=0.00140119;pop_AN=14347|392|5718|1415|1482|4892|25849|826|1493|20;pop_AC_het=0|0|0|0|0|0|1|0|0|0;pop_AC_hom=0|0|0|0|0|0|14|0|0|0;pop_AF_hom=0.00000e+00|0.00000e+00|0.00000e+00|0.00000e+00|0.00000e+00|0.00000e+00|5.41607e-04|0.00000e+00|0.00000e+00|0.00000e+00;pop_AF_het=0.00000e+00|0.00000e+00|0.00000e+00|0.00000e+00|0.00000e+00|0.00000e+00|3.86862e-05|0.00000e+00|0.00000e+00|0.00000e+00;pop_hl_hist=0|0|0|0|0|0|0|0|0|0,0|0|0|0|0|0|0|0|0|0,0|0|0|0|0|0|0|0|0|0,0|0|0|0|0|0|0|0|0|0,0|0|0|0|0|0|0|0|0|0,0|0|0|0|0|0|0|0|0|0,0|0|0|0|0|0|0|0|1|14,0|0|0|0|0|0|0|0|0|0,0|0|0|0|0|0|0|0|0|0,0|0|0|0|0|0|0|0|0|0;age_hist_hom_bin_freq=0|0|0|0|0|0|2|0|1|0;age_hist_hom_n_smaller=0;age_hist_hom_n_larger=0;age_hist_het_bin_freq=0|0|0|0|0|0|0|0|1|0;age_hist_het_n_smaller=0;age_hist_het_n_larger=0;dp_hist_all_n_larger=37171;dp_hist_alt_n_larger=12;dp_hist_all_bin_freq=1|0|197|1154|2165|2418|2777|3102|3586|3863;dp_hist_alt_bin_freq=0|0|0|0|0|0|1|0|1|1
chrM	55	rs1556422366	T	C	.	PASS	variant_collapsed=T55C;hap_defining_variant;vep=C|intergenic_variant|MODIFIER|||Intergenic||||||||||||1|||SNV||||||||||||||||||||||||;base_qual_hist=0|0|0|0|0|0|0|0|0|0;position_hist=0|0|0|0|0|0|0|0|0|0;strand_bias_hist=0|0|0|0|0|0|0|0|0|0;weak_evidence_hist=0|0|0|0|0|0|0|0|0|0;contamination_hist=0|0|0|0|0|0|0|0|0|0;heteroplasmy_below_min_het_threshold_hist=0|0|0|0|0|0|0|0|0|0;excluded_AC=0;AN=56434;AC_hom=70;AC_het=1;hl_hist=0|1|0|0|0|0|0|0|0|70;dp_mean=2600.62;mq_mean=60.0000;tlod_mean=5860.27;AF_hom=0.00124039;AF_het=1.77198e-05;max_hl=1.00000;hap_AN=2680|1537|868|603|34|282|91|14784|701|934|3144|2732|663|2977|4724|5672|126|1|1298|366|7|393|3080|6037|1234|819|546|12|89;hap_AC_het=0|0|0|0|0|0|0|1|0|0|0|0|0|0|0|0|0|0|0|0|0|0|0|0|0|0|0|0|0;hap_AC_hom=1|3|0|2|0|0|0|56|0|0|2|0|0|0|1|0|0|0|0|0|0|1|2|2|0|0|0|0|0;hap_AF_hom=3.73134e-04|1.95185e-03|0.00000e+00|3.31675e-03|0.00000e+00|0.00000e+00|0.00000e+00|3.78788e-03|0.00000e+00|0.00000e+00|6.36132e-04|0.00000e+00|0.00000e+00|0.00000e+00|2.11685e-04|0.00000e+00|0.00000e+00|0.00000e+00|0.00000e+00|0.00000e+00|0.00000e+00|2.54453e-03|6.49351e-04|3.31290e-04|0.00000e+00|0.00000e+00|0.00000e+00|0.00000e+00|0.00000e+00;hap_AF_het=0.00000e+00|0.00000e+00|0.00000e+00|0.00000e+00|0.00000e+00|0.00000e+00|0.00000e+00|6.76407e-05|0.00000e+00|0.00000e+00|0.00000e+00|0.00000e+00|0.00000e+00|0.00000e+00|0.00000e+00|0.00000e+00|0.00000e+00|0.00000e+00|0.00000e+00|0.00000e+00|0.00000e+00|0.00000e+00|0.00000e+00|0.00000e+00|0.00000e+00|0.00000e+00|0.00000e+00|0.00000e+00|0.00000e+00;hap_hl_hist=0|0|0|0|0|0|0|0|0|1,0|0|0|0|0|0|0|0|0|3,0|0|0|0|0|0|0|0|0|0,0|0|0|0|0|0|0|0|0|2,0|0|0|0|0|0|0|0|0|0,0|0|0|0|0|0|0|0|0|0,0|0|0|0|0|0|0|0|0|0,0|1|0|0|0|0|0|0|0|56,0|0|0|0|0|0|0|0|0|0,0|0|0|0|0|0|0|0|0|0,0|0|0|0|0|0|0|0|0|2,0|0|0|0|0|0|0|0|0|0,0|0|0|0|0|0|0|0|0|0,0|0|0|0|0|0|0|0|0|0,0|0|0|0|0|0|0|0|0|1,0|0|0|0|0|0|0|0|0|0,0|0|0|0|0|0|0|0|0|0,0|0|0|0|0|0|0|0|0|0,0|0|0|0|0|0|0|0|0|0,0|0|0|0|0|0|0|0|0|0,0|0|0|0|0|0|0|0|0|0,0|0|0|0|0|0|0|0|0|1,0|0|0|0|0|0|0|0|0|2,0|0|0|0|0|0|0|0|0|2,0|0|0|0|0|0|0|0|0|0,0|0|0|0|0|0|0|0|0|0,0|0|0|0|0|0|0|0|0|0,0|0|0|0|0|0|0|0|0|0,0|0|0|0|0|0|0|0|0|0;hap_faf_hom=0.00000e+00|5.31960e-04|0.00000e+00|5.88840e-04|0.00000e+00|0.00000e+00|0.00000e+00|2.99505e-03|0.00000e+00|0.00000e+00|1.12860e-04|0.00000e+00|0.00000e+00|0.00000e+00|0.00000e+00|0.00000e+00|0.00000e+00|0.00000e+00|0.00000e+00|0.00000e+00|0.00000e+00|0.00000e+00|1.15010e-04|5.84000e-05|0.00000e+00|0.00000e+00|0.00000e+00|0.00000e+00|0.00000e+00;hapmax_AF_hom=H;hapmax_AF_het=H;faf_hapmax_hom=0.00299505;pop_AN=14347|392|5718|1415|1482|4892|25849|826|1493|20;pop_AC_het=0|0|0|0|0|0|1|0|0|0;pop_AC_hom=1|0|7|5|2|0|52|1|2|0;pop_AF_hom=6.97010e-05|0.00000e+00|1.22420e-03|3.53357e-03|1.34953e-03|0.00000e+00|2.01168e-03|1.21065e-03|1.33958e-03|0.00000e+00;pop_AF_het=0.00000e+00|0.00000e+00|0.00000e+00|0.00000e+00|0.00000e+00|0.00000e+00|3.86862e-05|0.00000e+00|0.00000e+00|0.00000e+00;pop_hl_hist=0|0|0|0|0|0|0|0|0|1,0|0|0|0|0|0|0|0|0|0,0|0|0|0|0|0|0|0|0|7,0|0|0|0|0|0|0|0|0|5,0|0|0|0|0|0|0|0|0|2,0|0|0|0|0|0|0|0|0|0,0|1|0|0|0|0|0|0|0|52,0|0|0|0|0|0|0|0|0|1,0|0|0|0|0|0|0|0|0|2,0|0|0|0|0|0|0|0|0|0;age_hist_hom_bin_freq=1|1|2|6|3|8|5|4|3|1;age_hist_hom_n_smaller=1;age_hist_hom_n_larger=3;age_hist_het_bin_freq=0|0|0|0|0|0|0|0|1|0;age_hist_het_n_smaller=0;age_hist_het_n_larger=0;dp_hist_all_n_larger=37169;dp_hist_alt_n_larger=47;dp_hist_all_bin_freq=1|0|197|1154|2166|2417|2777|3101|3587|3865;dp_hist_alt_bin_freq=0|0|0|1|4|3|4|0|9|3
chrM	55	.	T	G	.	npg	filters=npg;variant_collapsed=T55G;vep=G|intergenic_variant|MODIFIER|||Intergenic||||||||||||1|||SNV||||||||||||||||||||||||;base_qual_hist=0|0|0|0|0|0|0|0|0|0;position_hist=0|0|0|0|0|0|0|0|0|0;strand_bias_hist=0|0|0|0|0|0|0|0|0|0;weak_evidence_hist=0|0|0|0|0|0|0|0|0|0;contamination_hist=0|0|0|0|0|0|0|0|0|0;heteroplasmy_below_min_het_threshold_hist=1|0|0|0|0|0|0|0|0|0;excluded_AC=1;AN=56433;AC_hom=0;AC_het=0;hl_hist=0|0|0|0|0|0|0|0|0|0;dp_mean=2600.58;mq_mean=60.0000;tlod_mean=4.70900;AF_hom=0.00000;AF_het=0.00000;max_hl=0.00000;hap_AN=2680|1537|868|603|34|282|91|14784|701|934|3144|2732|663|2977|4724|5672|126|1|1298|366|7|393|3080|6036|1234|819|546|12|89;hap_AC_het=0|0|0|0|0|0|0|0|0|0|0|0|0|0|0|0|0|0|0|0|0|0|0|0|0|0|0|0|0;hap_AC_hom=0|0|0|0|0|0|0|0|0|0|0|0|0|0|0|0|0|0|0|0|0|0|0|0|0|0|0|0|0;hap_AF_hom=0.00000e+00|0.00000e+00|0.00000e+00|0.00000e+00|0.00000e+00|0.00000e+00|0.00000e+00|0.00000e+00|0.00000e+00|0.00000e+00|0.00000e+00|0.00000e+00|0.00000e+00|0.00000e+00|0.00000e+00|0.00000e+00|0.00000e+00|0.00000e+00|0.00000e+00|0.00000e+00|0.00000e+00|0.00000e+00|0.00000e+00|0.00000e+00|0.00000e+00|0.00000e+00|0.00000e+00|0.00000e+00|0.00000e+00;hap_AF_het=0.00000e+00|0.00000e+00|0.00000e+00|0.00000e+00|0.00000e+00|0.00000e+00|0.00000e+00|0.00000e+00|0.00000e+00|0.00000e+00|0.00000e+00|0.00000e+00|0.00000e+00|0.00000e+00|0.00000e+00|0.00000e+00|0.00000e+00|0.00000e+00|0.00000e+00|0.00000e+00|0.00000e+00|0.00000e+00|0.00000e+00|0.00000e+00|0.00000e+00|0.00000e+00|0.00000e+00|0.00000e+00|0.00000e+00;hap_hl_hist=0|0|0|0|0|0|0|0|0|0,0|0|0|0|0|0|0|0|0|0,0|0|0|0|0|0|0|0|0|0,0|0|0|0|0|0|0|0|0|0,0|0|0|0|0|0|0|0|0|0,0|0|0|0|0|0|0|0|0|0,0|0|0|0|0|0|0|0|0|0,0|0|0|0|0|0|0|0|0|0,0|0|0|0|0|0|0|0|0|0,0|0|0|0|0|0|0|0|0|0,0|0|0|0|0|0|0|0|0|0,0|0|0|0|0|0|0|0|0|0,0|0|0|0|0|0|0|0|0|0,0|0|0|0|0|0|0|0|0|0,0|0|0|0|0|0|0|0|0|0,0|0|0|0|0|0|0|0|0|0,0|0|0|0|0|0|0|0|0|0,0|0|0|0|0|0|0|0|0|0,0|0|0|0|0|0|0|0|0|0,0|0|0|0|0|0|0|0|0|0,0|0|0|0|0|0|0|0|0|0,0|0|0|0|0|0|0|0|0|0,0|0|0|0|0|0|0|0|0|0,0|0|0|0|0|0|0|0|0|0,0|0|0|0|0|0|0|0|0|0,0|0|0|0|0|0|0|0|0|0,0|0|0|0|0|0|0|0|0|0,0|0|0|0|0|0|0|0|0|0,0|0|0|0|0|0|0|0|0|0;hap_faf_hom=0.00000e+00|0.00000e+00|0.00000e+00|0.00000e+00|0.00000e+00|0.00000e+00|0.00000e+00|0.00000e+00|0.00000e+00|0.00000e+00|0.00000e+00|0.00000e+00|0.00000e+00|0.00000e+00|0.00000e+00|0.00000e+00|0.00000e+00|0.00000e+00|0.00000e+00|0.00000e+00|0.00000e+00|0.00000e+00|0.00000e+00|0.00000e+00|0.00000e+00|0.00000e+00|0.00000e+00|0.00000e+00|0.00000e+00;faf_hapmax_hom=0.00000;pop_AN=14347|392|5718|1415|1482|4892|25848|826|1493|20;pop_AC_het=0|0|0|0|0|0|0|0|0|0;pop_AC_hom=0|0|0|0|0|0|0|0|0|0;pop_AF_hom=0.00000e+00|0.00000e+00|0.00000e+00|0.00000e+00|0.00000e+00|0.00000e+00|0.00000e+00|0.00000e+00|0.00000e+00|0.00000e+00;pop_AF_het=0.00000e+00|0.00000e+00|0.00000e+00|0.00000e+00|0.00000e+00|0.00000e+00|0.00000e+00|0.00000e+00|0.00000e+00|0.00000e+00;pop_hl_hist=0|0|0|0|0|0|0|0|0|0,0|0|0|0|0|0|0|0|0|0,0|0|0|0|0|0|0|0|0|0,0|0|0|0|0|0|0|0|0|0,0|0|0|0|0|0|0|0|0|0,0|0|0|0|0|0|0|0|0|0,0|0|0|0|0|0|0|0|0|0,0|0|0|0|0|0|0|0|0|0,0|0|0|0|0|0|0|0|0|0,0|0|0|0|0|0|0|0|0|0;age_hist_hom_bin_freq=0|0|0|0|0|0|0|0|0|0;age_hist_hom_n_smaller=0;age_hist_hom_n_larger=0;age_hist_het_bin_freq=0|0|0|0|0|0|0|0|0|0;age_hist_het_n_smaller=0;age_hist_het_n_larger=0;dp_hist_all_n_larger=37171;dp_hist_alt_n_larger=0;dp_hist_all_bin_freq=1|0|197|1153|2166|2418|2776|3103|3586|3862;dp_hist_alt_bin_freq=0|0|0|0|0|0|0|0|0|0
chrM	55	.	T	TA	.	PASS	variant_collapsed=T55TA;vep=A|intergenic_variant|MODIFIER|||Intergenic||||||||||||1|||insertion||||||||||||||||||||||||;base_qual_hist=0|0|0|0|0|0|0|0|0|0;position_hist=0|0|0|0|0|0|0|0|0|0;strand_bias_hist=0|0|0|0|0|0|0|0|0|0;weak_evidence_hist=0|0|0|0|0|0|0|0|0|0;contamination_hist=0|0|0|0|0|0|0|0|0|0;heteroplasmy_below_min_het_threshold_hist=1|0|0|0|0|0|0|0|0|0;excluded_AC=1;AN=56433;AC_hom=4;AC_het=2;hl_hist=0|0|0|0|0|0|0|0|1|5;dp_mean=2600.55;mq_mean=60.0000;tlod_mean=4666.50;AF_hom=7.08805e-05;AF_het=3.54403e-05;max_hl=0.999000;hap_AN=2680|1537|868|603|34|282|91|14783|701|934|3144|2732|663|2977|4724|5672|126|1|1298|366|7|393|3080|6037|1234|819|546|12|89;hap_AC_het=0|0|0|0|0|0|0|1|0|0|0|0|0|0|0|0|0|0|0|0|0|0|0|1|0|0|0|0|0;hap_AC_hom=0|0|0|0|0|0|0|1|0|0|0|0|0|0|0|0|0|0|0|0|0|0|0|3|0|0|0|0|0;hap_AF_hom=0.00000e+00|0.00000e+00|0.00000e+00|0.00000e+00|0.00000e+00|0.00000e+00|0.00000e+00|6.76453e-05|0.00000e+00|0.00000e+00|0.00000e+00|0.00000e+00|0.00000e+00|0.00000e+00|0.00000e+00|0.00000e+00|0.00000e+00|0.00000e+00|0.00000e+00|0.00000e+00|0.00000e+00|0.00000e+00|0.00000e+00|4.96936e-04|0.00000e+00|0.00000e+00|0.00000e+00|0.00000e+00|0.00000e+00;hap_AF_het=0.00000e+00|0.00000e+00|0.00000e+00|0.00000e+00|0.00000e+00|0.00000e+00|0.00000e+00|6.76453e-05|0.00000e+00|0.00000e+00|0.00000e+00|0.00000e+00|0.00000e+00|0.00000e+00|0.00000e+00|0.00000e+00|0.00000e+00|0.00000e+00|0.00000e+00|0.00000e+00|0.00000e+00|0.00000e+00|0.00000e+00|1.65645e-04|0.00000e+00|0.00000e+00|0.00000e+00|0.00000e+00|0.00000e+00;hap_hl_hist=0|0|0|0|0|0|0|0|0|0,0|0|0|0|0|0|0|0|0|0,0|0|0|0|0|0|0|0|0|0,0|0|0|0|0|0|0|0|0|0,0|0|0|0|0|0|0|0|0|0,0|0|0|0|0|0|0|0|0|0,0|0|0|0|0|0|0|0|0|0,0|0|0|0|0|0|0|0|1|1,0|0|0|0|0|0|0|0|0|0,0|0|0|0|0|0|0|0|0|0,0|0|0|0|0|0|0|0|0|0,0|0|0|0|0|0|0|0|0|0,0|0|0|0|0|0|0|0|0|0,0|0|0|0|0|0|0|0|0|0,0|0|0|0|0|0|0|0|0|0,0|0|0|0|0|0|0|0|0|0,0|0|0|0|0|0|0|0|0|0,0|0|0|0|0|0|0|0|0|0,0|0|0|0|0|0|0|0|0|0,0|0|0|0|0|0|0|0|0|0,0|0|0|0|0|0|0|0|0|0,0|0|0|0|0|0|0|0|0|0,0|0|0|0|0|0|0|0|0|0,0|0|0|0|0|0|0|0|0|4,0|0|0|0|0|0|0|0|0|0,0|0|0|0|0|0|0|0|0|0,0|0|0|0|0|0|0|0|0|0,0|0|0|0|0|0|0|0|0|0,0|0|0|0|0|0|0|0|0|0;hap_faf_hom=0.00000e+00|0.00000e+00|0.00000e+00|0.00000e+00|0.00000e+00|0.00000e+00|0.00000e+00|0.00000e+00|0.00000e+00|0.00000e+00|0.00000e+00|0.00000e+00|0.00000e+00|0.00000e+00|0.00000e+00|0.00000e+00|0.00000e+00|0.00000e+00|0.00000e+00|0.00000e+00|0.00000e+00|0.00000e+00|0.00000e+00|1.34560e-04|0.00000e+00|0.00000e+00|0.00000e+00|0.00000e+00|0.00000e+00;hapmax_AF_hom=U;hapmax_AF_het=U;faf_hapmax_hom=0.000134560;pop_AN=14347|392|5718|1415|1482|4892|25848|826|1493|20;pop_AC_het=0|0|0|0|0|0|1|0|1|0;pop_AC_hom=0|0|0|0|0|0|2|0|2|0;pop_AF_hom=0.00000e+00|0.00000e+00|0.00000e+00|0.00000e+00|0.00000e+00|0.00000e+00|7.73754e-05|0.00000e+00|1.33958e-03|0.00000e+00;pop_AF_het=0.00000e+00|0.00000e+00|0.00000e+00|0.00000e+00|0.00000e+00|0.00000e+00|3.86877e-05|0.00000e+00|6.69792e-04|0.00000e+00;pop_hl_hist=0|0|0|0|0|0|0|0|0|0,0|0|0|0|0|0|0|0|0|0,0|0|0|0|0|0|0|0|0|0,0|0|0|0|0|0|0|0|0|0,0|0|0|0|0|0|0|0|0|0,0|0|0|0|0|0|0|0|0|0,0|0|0|0|0|0|0|0|0|3,0|0|0|0|0|0|0|0|0|0,0|0|0|0|0|0|0|0|1|2,0|0|0|0|0|0|0|0|0|0;age_hist_hom_bin_freq=0|0|0|1|2|0|0|0|0|0;age_hist_hom_n_smaller=1;age_hist_hom_n_larger=0;age_hist_het_bin_freq=0|0|0|0|0|0|0|0|1|0;age_hist_het_n_smaller=0;age_hist_het_n_larger=0;dp_hist_all_n_larger=37170;dp_hist_alt_n_larger=3;dp_hist_all_bin_freq=1|0|198|1153|2165|2418|2777|3103|3586|3862;dp_hist_alt_bin_freq=0|0|1|1|1|0|0|0|0|0
chrM	55	.	TA	T	.	PASS	variant_collapsed=TA55T;vep=-|intergenic_variant|MODIFIER|||Intergenic||||||||||||1|||deletion||||||||||||||||||||||||;base_qual_hist=0|0|0|0|0|0|0|0|0|0;position_hist=0|0|0|0|0|0|0|0|0|0;strand_bias_hist=0|0|0|0|0|0|0|0|0|0;weak_evidence_hist=0|0|0|0|0|0|0|0|0|0;contamination_hist=0|0|0|0|0|0|0|0|0|0;heteroplasmy_below_min_het_threshold_hist=1|0|0|0|0|0|0|0|0|0;excluded_AC=1;AN=56433;AC_hom=15;AC_het=0;hl_hist=0|0|0|0|0|0|0|0|0|15;dp_mean=2600.60;mq_mean=60.0000;tlod_mean=8135.38;AF_hom=0.000265802;AF_het=0.00000;max_hl=1.00000;hap_AN=2680|1537|868|603|34|282|91|14784|701|934|3143|2732|663|2977|4724|5672|126|1|1298|366|7|393|3080|6037|1234|819|546|12|89;hap_AC_het=0|0|0|0|0|0|0|0|0|0|0|0|0|0|0|0|0|0|0|0|0|0|0|0|0|0|0|0|0;hap_AC_hom=0|3|0|0|0|0|0|0|0|0|0|0|0|0|0|0|0|0|11|0|1|0|0|0|0|0|0|0|0;hap_AF_hom=0.00000e+00|1.95185e-03|0.00000e+00|0.00000e+00|0.00000e+00|0.00000e+00|0.00000e+00|0.00000e+00|0.00000e+00|0.00000e+00|0.00000e+00|0.00000e+00|0.00000e+00|0.00000e+00|0.00000e+00|0.00000e+00|0.00000e+00|0.00000e+00|8.47458e-03|0.00000e+00|1.42857e-01|0.00000e+00|0.00000e+00|0.00000e+00|0.00000e+00|0.00000e+00|0.00000e+00|0.00000e+00|0.00000e+00;hap_AF_het=0.00000e+00|0.00000e+00|0.00000e+00|0.00000e+00|0.00000e+00|0.00000e+00|0.00000e+00|0.00000e+00|0.00000e+00|0.00000e+00|0.00000e+00|0.00000e+00|0.00000e+00|0.00000e+00|0.00000e+00|0.00000e+00|0.00000e+00|0.00000e+00|0.00000e+00|0.00000e+00|0.00000e+00|0.00000e+00|0.00000e+00|0.00000e+00|0.00000e+00|0.00000e+00|0.00000e+00|0.00000e+00|0.00000e+00;hap_hl_hist=0|0|0|0|0|0|0|0|0|0,0|0|0|0|0|0|0|0|0|3,0|0|0|0|0|0|0|0|0|0,0|0|0|0|0|0|0|0|0|0,0|0|0|0|0|0|0|0|0|0,0|0|0|0|0|0|0|0|0|0,0|0|0|0|0|0|0|0|0|0,0|0|0|0|0|0|0|0|0|0,0|0|0|0|0|0|0|0|0|0,0|0|0|0|0|0|0|0|0|0,0|0|0|0|0|0|0|0|0|0,0|0|0|0|0|0|0|0|0|0,0|0|0|0|0|0|0|0|0|0,0|0|0|0|0|0|0|0|0|0,0|0|0|0|0|0|0|0|0|0,0|0|0|0|0|0|0|0|0|0,0|0|0|0|0|0|0|0|0|0,0|0|0|0|0|0|0|0|0|0,0|0|0|0|0|0|0|0|0|11,0|0|0|0|0|0|0|0|0|0,0|0|0|0|0|0|0|0|0|1,0|0|0|0|0|0|0|0|0|0,0|0|0|0|0|0|0|0|0|0,0|0|0|0|0|0|0|0|0|0,0|0|0|0|0|0|0|0|0|0,0|0|0|0|0|0|0|0|0|0,0|0|0|0|0|0|0|0|0|0,0|0|0|0|0|0|0|0|0|0,0|0|0|0|0|0|0|0|0|0;hap_faf_hom=0.00000e+00|5.31960e-04|0.00000e+00|0.00000e+00|0.00000e+00|0.00000e+00|0.00000e+00|0.00000e+00|0.00000e+00|0.00000e+00|0.00000e+00|0.00000e+00|0.00000e+00|0.00000e+00|0.00000e+00|0.00000e+00|0.00000e+00|0.00000e+00|4.75177e-03|0.00000e+00|0.00000e+00|0.00000e+00|0.00000e+00|0.00000e+00|0.00000e+00|0.00000e+00|0.00000e+00|0.00000e+00|0.00000e+00;hapmax_AF_hom=P;faf_hapmax_hom=0.00475177;pop_AN=14347|392|5718|1415|1482|4892|25849|826|1492|20;pop_AC_het=0|0|0|0|0|0|0|0|0|0;pop_AC_hom=0|0|3|0|1|0|0|0|11|0;pop_AF_hom=0.00000e+00|0.00000e+00|5.24659e-04|0.00000e+00|6.74764e-04|0.00000e+00|0.00000e+00|0.00000e+00|7.37265e-03|0.00000e+00;pop_AF_het=0.00000e+00|0.00000e+00|0.00000e+00|0.00000e+00|0.00000e+00|0.00000e+00|0.00000e+00|0.00000e+00|0.00000e+00|0.00000e+00;pop_hl_hist=0|0|0|0|0|0|0|0|0|0,0|0|0|0|0|0|0|0|0|0,0|0|0|0|0|0|0|0|0|3,0|0|0|0|0|0|0|0|0|0,0|0|0|0|0|0|0|0|0|1,0|0|0|0|0|0|0|0|0|0,0|0|0|0|0|0|0|0|0|0,0|0|0|0|0|0|0|0|0|0,0|0|0|0|0|0|0|0|0|11,0|0|0|0|0|0|0|0|0|0;age_hist_hom_bin_freq=1|1|0|0|2|4|2|1|0|0;age_hist_hom_n_smaller=1;age_hist_hom_n_larger=0;age_hist_het_bin_freq=0|0|0|0|0|0|0|0|0|0;age_hist_het_n_smaller=0;age_hist_het_n_larger=0;dp_hist_all_n_larger=37171;dp_hist_alt_n_larger=6;dp_hist_all_bin_freq=1|0|197|1153|2165|2418|2781|3099|3586|3862;dp_hist_alt_bin_freq=0|0|0|3|0|0|5|0|1|0
chrM	56	.	A	AC	.	PASS	variant_collapsed=A56AC;vep=C|intergenic_variant|MODIFIER|||Intergenic||||||||||||1|||insertion||||||||||||||||||||||||;base_qual_hist=0|0|0|0|0|0|0|0|0|0;position_hist=0|0|0|0|0|0|0|0|0|0;strand_bias_hist=0|0|0|0|0|0|0|0|0|0;weak_evidence_hist=0|0|0|0|0|0|0|0|0|0;contamination_hist=0|0|0|0|0|0|0|0|0|0;heteroplasmy_below_min_het_threshold_hist=1|0|0|0|0|0|0|0|0|0;excluded_AC=1;AN=56421;AC_hom=30;AC_het=2;hl_hist=0|0|0|0|1|0|0|0|0|31;dp_mean=2578.78;mq_mean=60.0000;tlod_mean=5351.05;AF_hom=0.000531717;AF_het=3.54478e-05;max_hl=0.999000;hap_AN=2680|1536|868|603|34|282|91|14784|701|934|3144|2732|663|2977|4724|5672|126|1|1287|366|7|393|3080|6037|1233|819|546|12|89;hap_AC_het=1|0|0|0|0|0|0|0|0|0|0|1|0|0|0|0|0|0|0|0|0|0|0|0|0|0|0|0|0;hap_AC_hom=1|0|0|8|0|0|0|8|0|0|2|1|0|0|0|0|0|0|0|0|0|0|2|5|0|3|0|0|0;hap_AF_hom=3.73134e-04|0.00000e+00|0.00000e+00|1.32670e-02|0.00000e+00|0.00000e+00|0.00000e+00|5.41126e-04|0.00000e+00|0.00000e+00|6.36132e-04|3.66032e-04|0.00000e+00|0.00000e+00|0.00000e+00|0.00000e+00|0.00000e+00|0.00000e+00|0.00000e+00|0.00000e+00|0.00000e+00|0.00000e+00|6.49351e-04|8.28226e-04|0.00000e+00|3.66300e-03|0.00000e+00|0.00000e+00|0.00000e+00;hap_AF_het=3.73134e-04|0.00000e+00|0.00000e+00|0.00000e+00|0.00000e+00|0.00000e+00|0.00000e+00|0.00000e+00|0.00000e+00|0.00000e+00|0.00000e+00|3.66032e-04|0.00000e+00|0.00000e+00|0.00000e+00|0.00000e+00|0.00000e+00|0.00000e+00|0.00000e+00|0.00000e+00|0.00000e+00|0.00000e+00|0.00000e+00|0.00000e+00|0.00000e+00|0.00000e+00|0.00000e+00|0.00000e+00|0.00000e+00;hap_hl_hist=0|0|0|0|1|0|0|0|0|1,0|0|0|0|0|0|0|0|0|0,0|0|0|0|0|0|0|0|0|0,0|0|0|0|0|0|0|0|0|8,0|0|0|0|0|0|0|0|0|0,0|0|0|0|0|0|0|0|0|0,0|0|0|0|0|0|0|0|0|0,0|0|0|0|0|0|0|0|0|8,0|0|0|0|0|0|0|0|0|0,0|0|0|0|0|0|0|0|0|0,0|0|0|0|0|0|0|0|0|2,0|0|0|0|0|0|0|0|0|2,0|0|0|0|0|0|0|0|0|0,0|0|0|0|0|0|0|0|0|0,0|0|0|0|0|0|0|0|0|0,0|0|0|0|0|0|0|0|0|0,0|0|0|0|0|0|0|0|0|0,0|0|0|0|0|0|0|0|0|0,0|0|0|0|0|0|0|0|0|0,0|0|0|0|0|0|0|0|0|0,0|0|0|0|0|0|0|0|0|0,0|0|0|0|0|0|0|0|0|0,0|0|0|0|0|0|0|0|0|2,0|0|0|0|0|0|0|0|0|5,0|0|0|0|0|0|0|0|0|0,0|0|0|0|0|0|0|0|0|3,0|0|0|0|0|0|0|0|0|0,0|0|0|0|0|0|0|0|0|0,0|0|0|0|0|0|0|0|0|0;hap_faf_hom=0.00000e+00|0.00000e+00|0.00000e+00|6.60126e-03|0.00000e+00|0.00000e+00|0.00000e+00|2.68830e-04|0.00000e+00|0.00000e+00|1.12860e-04|0.00000e+00|0.00000e+00|0.00000e+00|0.00000e+00|0.00000e+00|0.00000e+00|0.00000e+00|0.00000e+00|0.00000e+00|0.00000e+00|0.00000e+00|1.15010e-04|3.26120e-04|0.00000e+00|9.97510e-04|0.00000e+00|0.00000e+00|0.00000e+00;hapmax_AF_hom=D;hapmax_AF_het=A;faf_hapmax_hom=0.00660126;pop_AN=14347|392|5717|1415|1482|4891|25849|826|1482|20;pop_AC_het=0|0|0|0|0|0|1|1|0|0;pop_AC_hom=1|0|6|0|0|0|15|2|6|0;pop_AF_hom=6.97010e-05|0.00000e+00|1.04950e-03|0.00000e+00|0.00000e+00|0.00000e+00|5.80293e-04|2.42131e-03|4.04858e-03|0.00000e+00;pop_AF_het=0.00000e+00|0.00000e+00|0.00000e+00|0.00000e+00|0.00000e+00|0.00000e+00|3.86862e-05|1.21065e-03|0.00000e+00|0.00000e+00;pop_hl_hist=0|0|0|0|0|0|0|0|0|1,0|0|0|0|0|0|0|0|0|0,0|0|0|0|0|0|0|0|0|6,0|0|0|0|0|0|0|0|0|0,0|0|0|0|0|0|0|0|0|0,0|0|0|0|0|0|0|0|0|0,0|0|0|0|0|0|0|0|0|16,0|0|0|0|1|0|0|0|0|2,0|0|0|0|0|0|0|0|0|6,0|0|0|0|0|0|0|0|0|0;age_hist_hom_bin_freq=3|2|0|1|1|4|2|4|1|0;age_hist_hom_n_smaller=0;age_hist_hom_n_larger=0;age_hist_het_bin_freq=0|0|0|0|0|0|0|0|0|1;age_hist_het_n_smaller=0;age_hist_het_n_larger=0;dp_hist_all_n_larger=36802;dp_hist_alt_n_larger=15;dp_hist_all_bin_freq=4|1|217|1202|2240|2418|2858|3128|3655|3896;dp_hist_alt_bin_freq=0|0|0|0|1|4|3|0|5|4
chrM	56	.	A	AG	.	PASS	variant_collapsed=A56AG;vep=G|intergenic_variant|MODIFIER|||Intergenic||||||||||||1|||insertion||||||||||||||||||||||||;base_qual_hist=0|0|0|0|0|0|0|0|0|0;position_hist=0|0|0|0|0|0|0|0|0|0;strand_bias_hist=0|0|0|0|0|0|0|0|0|0;weak_evidence_hist=0|0|0|0|0|0|0|0|0|0;contamination_hist=0|0|0|0|0|0|0|0|0|0;heteroplasmy_below_min_het_threshold_hist=4|0|0|0|0|0|0|0|0|0;excluded_AC=4;AN=56418;AC_hom=0;AC_het=2;hl_hist=0|2|0|0|0|0|0|0|0|0;dp_mean=2578.69;mq_mean=60.0000;tlod_mean=502.330;AF_hom=0.00000;AF_het=3.54497e-05;max_hl=0.167000;hap_AN=2680|1536|868|603|34|282|91|14783|701|934|3144|2731|663|2977|4724|5672|126|1|1287|366|7|393|3080|6035|1234|819|546|12|89;hap_AC_het=0|0|0|0|0|0|0|2|0|0|0|0|0|0|0|0|0|0|0|0|0|0|0|0|0|0|0|0|0;hap_AC_hom=0|0|0|0|0|0|0|0|0|0|0|0|0|0|0|0|0|0|0|0|0|0|0|0|0|0|0|0|0;hap_AF_hom=0.00000e+00|0.00000e+00|0.00000e+00|0.00000e+00|0.00000e+00|0.00000e+00|0.00000e+00|0.00000e+00|0.00000e+00|0.00000e+00|0.00000e+00|0.00000e+00|0.00000e+00|0.00000e+00|0.00000e+00|0.00000e+00|0.00000e+00|0.00000e+00|0.00000e+00|0.00000e+00|0.00000e+00|0.00000e+00|0.00000e+00|0.00000e+00|0.00000e+00|0.00000e+00|0.00000e+00|0.00000e+00|0.00000e+00;hap_AF_het=0.00000e+00|0.00000e+00|0.00000e+00|0.00000e+00|0.00000e+00|0.00000e+00|0.00000e+00|1.35291e-04|0.00000e+00|0.00000e+00|0.00000e+00|0.00000e+00|0.00000e+00|0.00000e+00|0.00000e+00|0.00000e+00|0.00000e+00|0.00000e+00|0.00000e+00|0.00000e+00|0.00000e+00|0.00000e+00|0.00000e+00|0.00000e+00|0.00000e+00|0.00000e+00|0.00000e+00|0.00000e+00|0.00000e+00;hap_hl_hist=0|0|0|0|0|0|0|0|0|0,0|0|0|0|0|0|0|0|0|0,0|0|0|0|0|0|0|0|0|0,0|0|0|0|0|0|0|0|0|0,0|0|0|0|0|0|0|0|0|0,0|0|0|0|0|0|0|0|0|0,0|0|0|0|0|0|0|0|0|0,0|2|0|0|0|0|0|0|0|0,0|0|0|0|0|0|0|0|0|0,0|0|0|0|0|0|0|0|0|0,0|0|0|0|0|0|0|0|0|0,0|0|0|0|0|0|0|0|0|0,0|0|0|0|0|0|0|0|0|0,0|0|0|0|0|0|0|0|0|0,0|0|0|0|0|0|0|0|0|0,0|0|0|0|0|0|0|0|0|0,0|0|0|0|0|0|0|0|0|0,0|0|0|0|0|0|0|0|0|0,0|0|0|0|0|0|0|0|0|0,0|0|0|0|0|0|0|0|0|0,0|0|0|0|0|0|0|0|0|0,0|0|0|0|0|0|0|0|0|0,0|0|0|0|0|0|0|0|0|0,0|0|0|0|0|0|0|0|0|0,0|0|0|0|0|0|0|0|0|0,0|0|0|0|0|0|0|0|0|0,0|0|0|0|0|0|0|0|0|0,0|0|0|0|0|0|0|0|0|0,0|0|0|0|0|0|0|0|0|0;hap_faf_hom=0.00000e+00|0.00000e+00|0.00000e+00|0.00000e+00|0.00000e+00|0.00000e+00|0.00000e+00|0.00000e+00|0.00000e+00|0.00000e+00|0.00000e+00|0.00000e+00|0.00000e+00|0.00000e+00|0.00000e+00|0.00000e+00|0.00000e+00|0.00000e+00|0.00000e+00|0.00000e+00|0.00000e+00|0.00000e+00|0.00000e+00|0.00000e+00|0.00000e+00|0.00000e+00|0.00000e+00|0.00000e+00|0.00000e+00;hapmax_AF_het=H;faf_hapmax_hom=0.00000;pop_AN=14347|392|5717|1415|1482|4892|25845|826|1482|20;pop_AC_het=0|0|0|0|0|0|1|0|1|0;pop_AC_hom=0|0|0|0|0|0|0|0|0|0;pop_AF_hom=0.00000e+00|0.00000e+00|0.00000e+00|0.00000e+00|0.00000e+00|0.00000e+00|0.00000e+00|0.00000e+00|0.00000e+00|0.00000e+00;pop_AF_het=0.00000e+00|0.00000e+00|0.00000e+00|0.00000e+00|0.00000e+00|0.00000e+00|3.86922e-05|0.00000e+00|6.74764e-04|0.00000e+00;pop_hl_hist=0|0|0|0|0|0|0|0|0|0,0|0|0|0|0|0|0|0|0|0,0|0|0|0|0|0|0|0|0|0,0|0|0|0|0|0|0|0|0|0,0|0|0|0|0|0|0|0|0|0,0|0|0|0|0|0|0|0|0|0,0|1|0|0|0|0|0|0|0|0,0|0|0|0|0|0|0|0|0|0,0|1|0|0|0|0|0|0|0|0,0|0|0|0|0|0|0|0|0|0;age_hist_hom_bin_freq=0|0|0|0|0|0|0|0|0|0;age_hist_hom_n_smaller=0;age_hist_hom_n_larger=0;age_hist_het_bin_freq=0|0|0|0|0|0|0|0|2|0;age_hist_het_n_smaller=0;age_hist_het_n_larger=0;dp_hist_all_n_larger=36801;dp_hist_alt_n_larger=1;dp_hist_all_bin_freq=4|1|218|1201|2242|2417|2857|3131|3654|3892;dp_hist_alt_bin_freq=0|0|1|0|0|0|0|0|0|0
chrM	56	rs1569483767	A	AT	.	PASS	variant_collapsed=A56AT;hap_defining_variant;vep=T|intergenic_variant|MODIFIER|||Intergenic||||||||||||1|||insertion||||||||||||||||||||||||;base_qual_hist=0|0|0|0|0|0|0|0|0|0;position_hist=0|0|0|0|0|0|0|0|0|0;strand_bias_hist=0|0|0|0|0|0|0|0|0|0;weak_evidence_hist=0|0|0|0|0|0|0|0|0|0;contamination_hist=0|0|0|0|0|0|0|0|0|0;heteroplasmy_below_min_het_threshold_hist=1|0|0|0|0|0|0|0|0|0;excluded_AC=1;AN=56421;AC_hom=40;AC_het=0;hl_hist=0|0|0|0|0|0|0|0|0|40;dp_mean=2578.68;mq_mean=60.0000;tlod_mean=5569.11;AF_hom=0.000708956;AF_het=0.00000;max_hl=1.00000;hap_AN=2680|1536|868|603|34|282|91|14784|701|934|3144|2732|663|2977|4724|5672|126|1|1287|366|7|393|3080|6037|1234|818|546|12|89;hap_AC_het=0|0|0|0|0|0|0|0|0|0|0|0|0|0|0|0|0|0|0|0|0|0|0|0|0|0|0|0|0;hap_AC_hom=0|3|3|0|0|0|1|4|0|0|2|1|0|0|0|8|0|0|0|0|0|14|0|4|0|0|0|0|0;hap_AF_hom=0.00000e+00|1.95313e-03|3.45622e-03|0.00000e+00|0.00000e+00|0.00000e+00|1.09890e-02|2.70563e-04|0.00000e+00|0.00000e+00|6.36132e-04|3.66032e-04|0.00000e+00|0.00000e+00|0.00000e+00|1.41044e-03|0.00000e+00|0.00000e+00|0.00000e+00|0.00000e+00|0.00000e+00|3.56234e-02|0.00000e+00|6.62581e-04|0.00000e+00|0.00000e+00|0.00000e+00|0.00000e+00|0.00000e+00;hap_AF_het=0.00000e+00|0.00000e+00|0.00000e+00|0.00000e+00|0.00000e+00|0.00000e+00|0.00000e+00|0.00000e+00|0.00000e+00|0.00000e+00|0.00000e+00|0.00000e+00|0.00000e+00|0.00000e+00|0.00000e+00|0.00000e+00|0.00000e+00|0.00000e+00|0.00000e+00|0.00000e+00|0.00000e+00|0.00000e+00|0.00000e+00|0.00000e+00|0.00000e+00|0.00000e+00|0.00000e+00|0.00000e+00|0.00000e+00;hap_hl_hist=0|0|0|0|0|0|0|0|0|0,0|0|0|0|0|0|0|0|0|3,0|0|0|0|0|0|0|0|0|3,0|0|0|0|0|0|0|0|0|0,0|0|0|0|0|0|0|0|0|0,0|0|0|0|0|0|0|0|0|0,0|0|0|0|0|0|0|0|0|1,0|0|0|0|0|0|0|0|0|4,0|0|0|0|0|0|0|0|0|0,0|0|0|0|0|0|0|0|0|0,0|0|0|0|0|0|0|0|0|2,0|0|0|0|0|0|0|0|0|1,0|0|0|0|0|0|0|0|0|0,0|0|0|0|0|0|0|0|0|0,0|0|0|0|0|0|0|0|0|0,0|0|0|0|0|0|0|0|0|8,0|0|0|0|0|0|0|0|0|0,0|0|0|0|0|0|0|0|0|0,0|0|0|0|0|0|0|0|0|0,0|0|0|0|0|0|0|0|0|0,0|0|0|0|0|0|0|0|0|0,0|0|0|0|0|0|0|0|0|14,0|0|0|0|0|0|0|0|0|0,0|0|0|0|0|0|0|0|0|4,0|0|0|0|0|0|0|0|0|0,0|0|0|0|0|0|0|0|0|0,0|0|0|0|0|0|0|0|0|0,0|0|0|0|0|0|0|0|0|0,0|0|0|0|0|0|0|0|0|0;hap_faf_hom=0.00000e+00|5.32160e-04|9.42020e-04|0.00000e+00|0.00000e+00|0.00000e+00|0.00000e+00|9.18100e-05|0.00000e+00|0.00000e+00|1.12860e-04|0.00000e+00|0.00000e+00|0.00000e+00|0.00000e+00|7.01520e-04|0.00000e+00|0.00000e+00|0.00000e+00|0.00000e+00|0.00000e+00|2.15363e-02|0.00000e+00|2.26000e-04|0.00000e+00|0.00000e+00|0.00000e+00|0.00000e+00|0.00000e+00;hapmax_AF_hom=R;faf_hapmax_hom=0.0215363;pop_AN=14347|392|5717|1415|1482|4892|25848|826|1482|20;pop_AC_het=0|0|0|0|0|0|0|0|0|0;pop_AC_hom=8|0|6|1|1|0|20|1|2|1;pop_AF_hom=5.57608e-04|0.00000e+00|1.04950e-03|7.06714e-04|6.74764e-04|0.00000e+00|7.73754e-04|1.21065e-03|1.34953e-03|5.00000e-02;pop_AF_het=0.00000e+00|0.00000e+00|0.00000e+00|0.00000e+00|0.00000e+00|0.00000e+00|0.00000e+00|0.00000e+00|0.00000e+00|0.00000e+00;pop_hl_hist=0|0|0|0|0|0|0|0|0|8,0|0|0|0|0|0|0|0|0|0,0|0|0|0|0|0|0|0|0|6,0|0|0|0|0|0|0|0|0|1,0|0|0|0|0|0|0|0|0|1,0|0|0|0|0|0|0|0|0|0,0|0|0|0|0|0|0|0|0|20,0|0|0|0|0|0|0|0|0|1,0|0|0|0|0|0|0|0|0|2,0|0|0|0|0|0|0|0|0|1;age_hist_hom_bin_freq=1|1|0|1|2|1|4|1|0|2;age_hist_hom_n_smaller=2;age_hist_hom_n_larger=0;age_hist_het_bin_freq=0|0|0|0|0|0|0|0|0|0;age_hist_het_n_smaller=0;age_hist_het_n_larger=0;dp_hist_all_n_larger=36799;dp_hist_alt_n_larger=26;dp_hist_all_bin_freq=4|1|218|1201|2242|2417|2857|3132|3654|3896;dp_hist_alt_bin_freq=0|0|0|3|0|0|1|4|4|2
chrM	56	.	A	ATC	.	PASS	variant_collapsed=A56ATC;vep=TC|intergenic_variant|MODIFIER|||Intergenic||||||||||||1|||insertion||||||||||||||||||||||||;base_qual_hist=0|0|0|0|0|0|0|0|0|0;position_hist=0|0|0|0|0|0|0|0|0|0;strand_bias_hist=0|0|0|0|0|0|0|0|0|0;weak_evidence_hist=0|0|0|0|0|0|0|0|0|0;contamination_hist=0|0|0|0|0|0|0|0|0|0;heteroplasmy_below_min_het_threshold_hist=0|0|0|0|0|0|0|0|0|0;excluded_AC=0;AN=56422;AC_hom=8;AC_het=0;hl_hist=0|0|0|0|0|0|0|0|0|8;dp_mean=2578.77;mq_mean=60.0000;tlod_mean=6225.38;AF_hom=0.000141789;AF_het=0.00000;max_hl=1.00000;hap_AN=2680|1536|868|603|34|282|91|14784|701|934|3144|2732|663|2977|4724|5672|126|1|1287|366|7|393|3080|6037|1234|819|546|12|89;hap_AC_het=0|0|0|0|0|0|0|0|0|0|0|0|0|0|0|0|0|0|0|0|0|0|0|0|0|0|0|0|0;hap_AC_hom=0|0|0|0|0|0|0|0|0|0|0|0|0|0|0|0|0|0|0|0|0|0|0|0|0|8|0|0|0;hap_AF_hom=0.00000e+00|0.00000e+00|0.00000e+00|0.00000e+00|0.00000e+00|0.00000e+00|0.00000e+00|0.00000e+00|0.00000e+00|0.00000e+00|0.00000e+00|0.00000e+00|0.00000e+00|0.00000e+00|0.00000e+00|0.00000e+00|0.00000e+00|0.00000e+00|0.00000e+00|0.00000e+00|0.00000e+00|0.00000e+00|0.00000e+00|0.00000e+00|0.00000e+00|9.76801e-03|0.00000e+00|0.00000e+00|0.00000e+00;hap_AF_het=0.00000e+00|0.00000e+00|0.00000e+00|0.00000e+00|0.00000e+00|0.00000e+00|0.00000e+00|0.00000e+00|0.00000e+00|0.00000e+00|0.00000e+00|0.00000e+00|0.00000e+00|0.00000e+00|0.00000e+00|0.00000e+00|0.00000e+00|0.00000e+00|0.00000e+00|0.00000e+00|0.00000e+00|0.00000e+00|0.00000e+00|0.00000e+00|0.00000e+00|0.00000e+00|0.00000e+00|0.00000e+00|0.00000e+00;hap_hl_hist=0|0|0|0|0|0|0|0|0|0,0|0|0|0|0|0|0|0|0|0,0|0|0|0|0|0|0|0|0|0,0|0|0|0|0|0|0|0|0|0,0|0|0|0|0|0|0|0|0|0,0|0|0|0|0|0|0|0|0|0,0|0|0|0|0|0|0|0|0|0,0|0|0|0|0|0|0|0|0|0,0|0|0|0|0|0|0|0|0|0,0|0|0|0|0|0|0|0|0|0,0|0|0|0|0|0|0|0|0|0,0|0|0|0|0|0|0|0|0|0,0|0|0|0|0|0|0|0|0|0,0|0|0|0|0|0|0|0|0|0,0|0|0|0|0|0|0|0|0|0,0|0|0|0|0|0|0|0|0|0,0|0|0|0|0|0|0|0|0|0,0|0|0|0|0|0|0|0|0|0,0|0|0|0|0|0|0|0|0|0,0|0|0|0|0|0|0|0|0|0,0|0|0|0|0|0|0|0|0|0,0|0|0|0|0|0|0|0|0|0,0|0|0|0|0|0|0|0|0|0,0|0|0|0|0|0|0|0|0|0,0|0|0|0|0|0|0|0|0|0,0|0|0|0|0|0|0|0|0|8,0|0|0|0|0|0|0|0|0|0,0|0|0|0|0|0|0|0|0|0,0|0|0|0|0|0|0|0|0|0;hap_faf_hom=0.00000e+00|0.00000e+00|0.00000e+00|0.00000e+00|0.00000e+00|0.00000e+00|0.00000e+00|0.00000e+00|0.00000e+00|0.00000e+00|0.00000e+00|0.00000e+00|0.00000e+00|0.00000e+00|0.00000e+00|0.00000e+00|0.00000e+00|0.00000e+00|0.00000e+00|0.00000e+00|0.00000e+00|0.00000e+00|0.00000e+00|0.00000e+00|0.00000e+00|4.86039e-03|0.00000e+00|0.00000e+00|0.00000e+00;hapmax_AF_hom=W;faf_hapmax_hom=0.00486039;pop_AN=14347|392|5717|1415|1482|4892|25849|826|1482|20;pop_AC_het=0|0|0|0|0|0|0|0|0|0;pop_AC_hom=0|0|0|0|0|0|8|0|0|0;pop_AF_hom=0.00000e+00|0.00000e+00|0.00000e+00|0.00000e+00|0.00000e+00|0.00000e+00|3.09490e-04|0.00000e+00|0.00000e+00|0.00000e+00;pop_AF_het=0.00000e+00|0.00000e+00|0.00000e+00|0.00000e+00|0.00000e+00|0.00000e+00|0.00000e+00|0.00000e+00|0.00000e+00|0.00000e+00;pop_hl_hist=0|0|0|0|0|0|0|0|0|0,0|0|0|0|0|0|0|0|0|0,0|0|0|0|0|0|0|0|0|0,0|0|0|0|0|0|0|0|0|0,0|0|0|0|0|0|0|0|0|0,0|0|0|0|0|0|0|0|0|0,0|0|0|0|0|0|0|0|0|8,0|0|0|0|0|0|0|0|0|0,0|0|0|0|0|0|0|0|0|0,0|0|0|0|0|0|0|0|0|0;age_hist_hom_bin_freq=0|0|0|0|1|1|0|1|0|0;age_hist_hom_n_smaller=3;age_hist_hom_n_larger=0;age_hist_het_bin_freq=0|0|0|0|0|0|0|0|0|0;age_hist_het_n_smaller=0;age_hist_het_n_larger=0;dp_hist_all_n_larger=36805;dp_hist_alt_n_larger=6;dp_hist_all_bin_freq=4|1|217|1202|2242|2417|2856|3132|3654|3892;dp_hist_alt_bin_freq=0|0|0|0|0|0|0|1|1|0
chrM	56	.	A	ATT	.	PASS	variant_collapsed=A56ATT;hap_defining_variant;vep=TT|intergenic_variant|MODIFIER|||Intergenic||||||||||||1|||insertion||||||||||||||||||||||||;base_qual_hist=0|0|0|0|0|0|0|0|0|0;position_hist=0|0|0|0|0|0|0|0|0|0;strand_bias_hist=0|0|0|0|0|0|0|0|0|0;weak_evidence_hist=0|0|0|0|0|0|0|0|0|0;contamination_hist=0|0|0|0|0|0|0|0|0|0;heteroplasmy_below_min_het_threshold_hist=0|0|0|0|0|0|0|0|0|0;excluded_AC=0;AN=56422;AC_hom=1;AC_het=0;hl_hist=0|0|0|0|0|0|0|0|0|1;dp_mean=2578.77;mq_mean=60.0000;tlod_mean=6849.74;AF_hom=1.77236e-05;AF_het=0.00000;max_hl=1.00000;hap_AN=2680|1536|868|603|34|282|91|14784|701|934|3144|2732|663|2977|4724|5672|126|1|1287|366|7|393|3080|6037|1234|819|546|12|89;hap_AC_het=0|0|0|0|0|0|0|0|0|0|0|0|0|0|0|0|0|0|0|0|0|0|0|0|0|0|0|0|0;hap_AC_hom=0|0|0|0|0|0|0|0|0|0|0|0|0|0|0|0|0|0|0|0|0|0|0|0|0|1|0|0|0;hap_AF_hom=0.00000e+00|0.00000e+00|0.00000e+00|0.00000e+00|0.00000e+00|0.00000e+00|0.00000e+00|0.00000e+00|0.00000e+00|0.00000e+00|0.00000e+00|0.00000e+00|0.00000e+00|0.00000e+00|0.00000e+00|0.00000e+00|0.00000e+00|0.00000e+00|0.00000e+00|0.00000e+00|0.00000e+00|0.00000e+00|0.00000e+00|0.00000e+00|0.00000e+00|1.22100e-03|0.00000e+00|0.00000e+00|0.00000e+00;hap_AF_het=0.00000e+00|0.00000e+00|0.00000e+00|0.00000e+00|0.00000e+00|0.00000e+00|0.00000e+00|0.00000e+00|0.00000e+00|0.00000e+00|0.00000e+00|0.00000e+00|0.00000e+00|0.00000e+00|0.00000e+00|0.00000e+00|0.00000e+00|0.00000e+00|0.00000e+00|0.00000e+00|0.00000e+00|0.00000e+00|0.00000e+00|0.00000e+00|0.00000e+00|0.00000e+00|0.00000e+00|0.00000e+00|0.00000e+00;hap_hl_hist=0|0|0|0|0|0|0|0|0|0,0|0|0|0|0|0|0|0|0|0,0|0|0|0|0|0|0|0|0|0,0|0|0|0|0|0|0|0|0|0,0|0|0|0|0|0|0|0|0|0,0|0|0|0|0|0|0|0|0|0,0|0|0|0|0|0|0|0|0|0,0|0|0|0|0|0|0|0|0|0,0|0|0|0|0|0|0|0|0|0,0|0|0|0|0|0|0|0|0|0,0|0|0|0|0|0|0|0|0|0,0|0|0|0|0|0|0|0|0|0,0|0|0|0|0|0|0|0|0|0,0|0|0|0|0|0|0|0|0|0,0|0|0|0|0|0|0|0|0|0,0|0|0|0|0|0|0|0|0|0,0|0|0|0|0|0|0|0|0|0,0|0|0|0|0|0|0|0|0|0,0|0|0|0|0|0|0|0|0|0,0|0|0|0|0|0|0|0|0|0,0|0|0|0|0|0|0|0|0|0,0|0|0|0|0|0|0|0|0|0,0|0|0|0|0|0|0|0|0|0,0|0|0|0|0|0|0|0|0|0,0|0|0|0|0|0|0|0|0|0,0|0|0|0|0|0|0|0|0|1,0|0|0|0|0|0|0|0|0|0,0|0|0|0|0|0|0|0|0|0,0|0|0|0|0|0|0|0|0|0;hap_faf_hom=0.00000e+00|0.00000e+00|0.00000e+00|0.00000e+00|0.00000e+00|0.00000e+00|0.00000e+00|0.00000e+00|0.00000e+00|0.00000e+00|0.00000e+00|0.00000e+00|0.00000e+00|0.00000e+00|0.00000e+00|0.00000e+00|0.00000e+00|0.00000e+00|0.00000e+00|0.00000e+00|0.00000e+00|0.00000e+00|0.00000e+00|0.00000e+00|0.00000e+00|0.00000e+00|0.00000e+00|0.00000e+00|0.00000e+00;hapmax_AF_hom=W;faf_hapmax_hom=0.00000;pop_AN=14347|392|5717|1415|1482|4892|25849|826|1482|20;pop_AC_het=0|0|0|0|0|0|0|0|0|0;pop_AC_hom=0|0|0|0|0|0|1|0|0|0;pop_AF_hom=0.00000e+00|0.00000e+00|0.00000e+00|0.00000e+00|0.00000e+00|0.00000e+00|3.86862e-05|0.00000e+00|0.00000e+00|0.00000e+00;pop_AF_het=0.00000e+00|0.00000e+00|0.00000e+00|0.00000e+00|0.00000e+00|0.00000e+00|0.00000e+00|0.00000e+00|0.00000e+00|0.00000e+00;pop_hl_hist=0|0|0|0|0|0|0|0|0|0,0|0|0|0|0|0|0|0|0|0,0|0|0|0|0|0|0|0|0|0,0|0|0|0|0|0|0|0|0|0,0|0|0|0|0|0|0|0|0|0,0|0|0|0|0|0|0|0|0|0,0|0|0|0|0|0|0|0|0|1,0|0|0|0|0|0|0|0|0|0,0|0|0|0|0|0|0|0|0|0,0|0|0|0|0|0|0|0|0|0;age_hist_hom_bin_freq=0|0|0|0|0|0|0|0|0|0;age_hist_hom_n_smaller=0;age_hist_hom_n_larger=0;age_hist_het_bin_freq=0|0|0|0|0|0|0|0|0|0;age_hist_het_n_smaller=0;age_hist_het_n_larger=0;dp_hist_all_n_larger=36805;dp_hist_alt_n_larger=1;dp_hist_all_bin_freq=4|1|217|1202|2242|2417|2856|3132|3654|3892;dp_hist_alt_bin_freq=0|0|0|0|0|0|0|0|0|0
chrM	56	.	A	C	.	PASS	variant_collapsed=A56C;vep=C|intergenic_variant|MODIFIER|||Intergenic||||||||||||1|||SNV||||||||||||||||||||||||;base_qual_hist=0|0|0|0|0|0|0|0|0|0;position_hist=0|0|0|0|0|0|0|0|0|0;strand_bias_hist=0|0|0|0|0|0|0|0|0|0;weak_evidence_hist=0|0|0|0|0|0|0|0|0|0;contamination_hist=0|0|0|0|0|0|0|0|0|0;heteroplasmy_below_min_het_threshold_hist=0|0|0|0|0|0|0|0|0|0;excluded_AC=0;AN=56422;AC_hom=2;AC_het=0;hl_hist=0|0|0|0|0|0|0|0|0|2;dp_mean=2578.79;mq_mean=60.0000;tlod_mean=3239.72;AF_hom=3.54472e-05;AF_het=0.00000;max_hl=1.00000;hap_AN=2680|1536|868|603|34|282|91|14784|701|934|3144|2732|663|2977|4724|5672|126|1|1287|366|7|393|3080|6037|1234|819|546|12|89;hap_AC_het=0|0|0|0|0|0|0|0|0|0|0|0|0|0|0|0|0|0|0|0|0|0|0|0|0|0|0|0|0;hap_AC_hom=0|0|0|0|0|0|0|2|0|0|0|0|0|0|0|0|0|0|0|0|0|0|0|0|0|0|0|0|0;hap_AF_hom=0.00000e+00|0.00000e+00|0.00000e+00|0.00000e+00|0.00000e+00|0.00000e+00|0.00000e+00|1.35281e-04|0.00000e+00|0.00000e+00|0.00000e+00|0.00000e+00|0.00000e+00|0.00000e+00|0.00000e+00|0.00000e+00|0.00000e+00|0.00000e+00|0.00000e+00|0.00000e+00|0.00000e+00|0.00000e+00|0.00000e+00|0.00000e+00|0.00000e+00|0.00000e+00|0.00000e+00|0.00000e+00|0.00000e+00;hap_AF_het=0.00000e+00|0.00000e+00|0.00000e+00|0.00000e+00|0.00000e+00|0.00000e+00|0.00000e+00|0.00000e+00|0.00000e+00|0.00000e+00|0.00000e+00|0.00000e+00|0.00000e+00|0.00000e+00|0.00000e+00|0.00000e+00|0.00000e+00|0.00000e+00|0.00000e+00|0.00000e+00|0.00000e+00|0.00000e+00|0.00000e+00|0.00000e+00|0.00000e+00|0.00000e+00|0.00000e+00|0.00000e+00|0.00000e+00;hap_hl_hist=0|0|0|0|0|0|0|0|0|0,0|0|0|0|0|0|0|0|0|0,0|0|0|0|0|0|0|0|0|0,0|0|0|0|0|0|0|0|0|0,0|0|0|0|0|0|0|0|0|0,0|0|0|0|0|0|0|0|0|0,0|0|0|0|0|0|0|0|0|0,0|0|0|0|0|0|0|0|0|2,0|0|0|0|0|0|0|0|0|0,0|0|0|0|0|0|0|0|0|0,0|0|0|0|0|0|0|0|0|0,0|0|0|0|0|0|0|0|0|0,0|0|0|0|0|0|0|0|0|0,0|0|0|0|0|0|0|0|0|0,0|0|0|0|0|0|0|0|0|0,0|0|0|0|0|0|0|0|0|0,0|0|0|0|0|0|0|0|0|0,0|0|0|0|0|0|0|0|0|0,0|0|0|0|0|0|0|0|0|0,0|0|0|0|0|0|0|0|0|0,0|0|0|0|0|0|0|0|0|0,0|0|0|0|0|0|0|0|0|0,0|0|0|0|0|0|0|0|0|0,0|0|0|0|0|0|0|0|0|0,0|0|0|0|0|0|0|0|0|0,0|0|0|0|0|0|0|0|0|0,0|0|0|0|0|0|0|0|0|0,0|0|0|0|0|0|0|0|0|0,0|0|0|0|0|0|0|0|0|0;hap_faf_hom=0.00000e+00|0.00000e+00|0.00000e+00|0.00000e+00|0.00000e+00|0.00000e+00|0.00000e+00|2.33300e-05|0.00000e+00|0.00000e+00|0.00000e+00|0.00000e+00|0.00000e+00|0.00000e+00|0.00000e+00|0.00000e+00|0.00000e+00|0.00000e+00|0.00000e+00|0.00000e+00|0.00000e+00|0.00000e+00|0.00000e+00|0.00000e+00|0.00000e+00|0.00000e+00|0.00000e+00|0.00000e+00|0.00000e+00;hapmax_AF_hom=H;faf_hapmax_hom=2.33300e-05;pop_AN=14347|392|5717|1415|1482|4892|25849|826|1482|20;pop_AC_het=0|0|0|0|0|0|0|0|0|0;pop_AC_hom=0|0|0|0|0|0|2|0|0|0;pop_AF_hom=0.00000e+00|0.00000e+00|0.00000e+00|0.00000e+00|0.00000e+00|0.00000e+00|7.73724e-05|0.00000e+00|0.00000e+00|0.00000e+00;pop_AF_het=0.00000e+00|0.00000e+00|0.00000e+00|0.00000e+00|0.00000e+00|0.00000e+00|0.00000e+00|0.00000e+00|0.00000e+00|0.00000e+00;pop_hl_hist=0|0|0|0|0|0|0|0|0|0,0|0|0|0|0|0|0|0|0|0,0|0|0|0|0|0|0|0|0|0,0|0|0|0|0|0|0|0|0|0,0|0|0|0|0|0|0|0|0|0,0|0|0|0|0|0|0|0|0|0,0|0|0|0|0|0|0|0|0|2,0|0|0|0|0|0|0|0|0|0,0|0|0|0|0|0|0|0|0|0,0|0|0|0|0|0|0|0|0|0;age_hist_hom_bin_freq=0|0|0|0|0|0|0|0|0|0;age_hist_hom_n_smaller=0;age_hist_hom_n_larger=0;age_hist_het_bin_freq=0|0|0|0|0|0|0|0|0|0;age_hist_het_n_smaller=0;age_hist_het_n_larger=0;dp_hist_all_n_larger=36805;dp_hist_alt_n_larger=2;dp_hist_all_bin_freq=4|1|217|1202|2241|2418|2857|3131|3654|3892;dp_hist_alt_bin_freq=0|0|0|0|0|0|0|0|0|0
chrM	56	rs1603218271	A	G	.	PASS	variant_collapsed=A56G;hap_defining_variant;vep=G|intergenic_variant|MODIFIER|||Intergenic||||||||||||1|||SNV||||||||||||||||||||||||;base_qual_hist=0|0|0|0|0|0|0|0|0|0;position_hist=0|0|0|0|0|0|0|0|0|0;strand_bias_hist=0|0|0|0|0|0|0|0|0|0;weak_evidence_hist=0|0|0|0|0|0|0|0|0|0;contamination_hist=0|0|0|0|0|0|0|0|0|0;heteroplasmy_below_min_het_threshold_hist=9|0|0|0|0|0|0|0|0|0;excluded_AC=9;AN=56413;AC_hom=8;AC_het=0;hl_hist=0|0|0|0|0|0|0|0|0|8;dp_mean=2578.70;mq_mean=60.0000;tlod_mean=2111.78;AF_hom=0.000141811;AF_het=0.00000;max_hl=1.00000;hap_AN=2680|1536|868|603|34|282|91|14783|701|934|3144|2732|663|2977|4724|5672|126|1|1287|366|7|393|3080|6029|1234|819|546|12|89;hap_AC_het=0|0|0|0|0|0|0|0|0|0|0|0|0|0|0|0|0|0|0|0|0|0|0|0|0|0|0|0|0;hap_AC_hom=0|2|0|2|0|0|0|1|0|0|1|0|0|0|0|0|0|0|0|0|0|1|0|1|0|0|0|0|0;hap_AF_hom=0.00000e+00|1.30208e-03|0.00000e+00|3.31675e-03|0.00000e+00|0.00000e+00|0.00000e+00|6.76453e-05|0.00000e+00|0.00000e+00|3.18066e-04|0.00000e+00|0.00000e+00|0.00000e+00|0.00000e+00|0.00000e+00|0.00000e+00|0.00000e+00|0.00000e+00|0.00000e+00|0.00000e+00|2.54453e-03|0.00000e+00|1.65865e-04|0.00000e+00|0.00000e+00|0.00000e+00|0.00000e+00|0.00000e+00;hap_AF_het=0.00000e+00|0.00000e+00|0.00000e+00|0.00000e+00|0.00000e+00|0.00000e+00|0.00000e+00|0.00000e+00|0.00000e+00|0.00000e+00|0.00000e+00|0.00000e+00|0.00000e+00|0.00000e+00|0.00000e+00|0.00000e+00|0.00000e+00|0.00000e+00|0.00000e+00|0.00000e+00|0.00000e+00|0.00000e+00|0.00000e+00|0.00000e+00|0.00000e+00|0.00000e+00|0.00000e+00|0.00000e+00|0.00000e+00;hap_hl_hist=0|0|0|0|0|0|0|0|0|0,0|0|0|0|0|0|0|0|0|2,0|0|0|0|0|0|0|0|0|0,0|0|0|0|0|0|0|0|0|2,0|0|0|0|0|0|0|0|0|0,0|0|0|0|0|0|0|0|0|0,0|0|0|0|0|0|0|0|0|0,0|0|0|0|0|0|0|0|0|1,0|0|0|0|0|0|0|0|0|0,0|0|0|0|0|0|0|0|0|0,0|0|0|0|0|0|0|0|0|1,0|0|0|0|0|0|0|0|0|0,0|0|0|0|0|0|0|0|0|0,0|0|0|0|0|0|0|0|0|0,0|0|0|0|0|0|0|0|0|0,0|0|0|0|0|0|0|0|0|0,0|0|0|0|0|0|0|0|0|0,0|0|0|0|0|0|0|0|0|0,0|0|0|0|0|0|0|0|0|0,0|0|0|0|0|0|0|0|0|0,0|0|0|0|0|0|0|0|0|0,0|0|0|0|0|0|0|0|0|1,0|0|0|0|0|0|0|0|0|0,0|0|0|0|0|0|0|0|0|1,0|0|0|0|0|0|0|0|0|0,0|0|0|0|0|0|0|0|0|0,0|0|0|0|0|0|0|0|0|0,0|0|0|0|0|0|0|0|0|0,0|0|0|0|0|0|0|0|0|0;hap_faf_hom=0.00000e+00|2.30770e-04|0.00000e+00|5.88840e-04|0.00000e+00|0.00000e+00|0.00000e+00|0.00000e+00|0.00000e+00|0.00000e+00|0.00000e+00|0.00000e+00|0.00000e+00|0.00000e+00|0.00000e+00|0.00000e+00|0.00000e+00|0.00000e+00|0.00000e+00|0.00000e+00|0.00000e+00|0.00000e+00|0.00000e+00|0.00000e+00|0.00000e+00|0.00000e+00|0.00000e+00|0.00000e+00|0.00000e+00;hapmax_AF_hom=D;faf_hapmax_hom=0.000588840;pop_AN=14347|392|5717|1415|1482|4892|25840|826|1482|20;pop_AC_het=0|0|0|0|0|0|0|0|0|0;pop_AC_hom=0|0|3|0|2|0|2|1|0|0;pop_AF_hom=0.00000e+00|0.00000e+00|5.24751e-04|0.00000e+00|1.34953e-03|0.00000e+00|7.73994e-05|1.21065e-03|0.00000e+00|0.00000e+00;pop_AF_het=0.00000e+00|0.00000e+00|0.00000e+00|0.00000e+00|0.00000e+00|0.00000e+00|0.00000e+00|0.00000e+00|0.00000e+00|0.00000e+00;pop_hl_hist=0|0|0|0|0|0|0|0|0|0,0|0|0|0|0|0|0|0|0|0,0|0|0|0|0|0|0|0|0|3,0|0|0|0|0|0|0|0|0|0,0|0|0|0|0|0|0|0|0|2,0|0|0|0|0|0|0|0|0|0,0|0|0|0|0|0|0|0|0|2,0|0|0|0|0|0|0|0|0|1,0|0|0|0|0|0|0|0|0|0,0|0|0|0|0|0|0|0|0|0;age_hist_hom_bin_freq=0|0|0|0|1|1|0|1|1|0;age_hist_hom_n_smaller=0;age_hist_hom_n_larger=3;age_hist_het_bin_freq=0|0|0|0|0|0|0|0|0|0;age_hist_het_n_smaller=0;age_hist_het_n_larger=0;dp_hist_all_n_larger=36796;dp_hist_alt_n_larger=3;dp_hist_all_bin_freq=4|1|217|1202|2242|2417|2857|3130|3654|3893;dp_hist_alt_bin_freq=0|0|0|0|1|1|0|0|2|1
chrM	56	.	A	T	.	PASS	variant_collapsed=A56T;hap_defining_variant;vep=T|intergenic_variant|MODIFIER|||Intergenic||||||||||||1|||SNV||||||||||||||||||||||||;base_qual_hist=0|0|0|0|0|0|0|0|0|0;position_hist=0|0|0|0|0|0|0|0|0|0;strand_bias_hist=0|0|0|0|0|0|0|0|0|0;weak_evidence_hist=0|0|0|0|0|0|0|0|0|0;contamination_hist=0|0|0|0|0|0|0|0|0|0;heteroplasmy_below_min_het_threshold_hist=0|0|0|0|0|0|0|0|0|0;excluded_AC=0;AN=56422;AC_hom=2;AC_het=0;hl_hist=0|0|0|0|0|0|0|0|0|2;dp_mean=2578.78;mq_mean=60.0000;tlod_mean=1103.46;AF_hom=3.54472e-05;AF_het=0.00000;max_hl=1.00000;hap_AN=2680|1536|868|603|34|282|91|14784|701|934|3144|2732|663|2977|4724|5672|126|1|1287|366|7|393|3080|6037|1234|819|546|12|89;hap_AC_het=0|0|0|0|0|0|0|0|0|0|0|0|0|0|0|0|0|0|0|0|0|0|0|0|0|0|0|0|0;hap_AC_hom=1|0|0|0|0|0|0|0|0|0|0|0|0|0|0|0|0|0|1|0|0|0|0|0|0|0|0|0|0;hap_AF_hom=3.73134e-04|0.00000e+00|0.00000e+00|0.00000e+00|0.00000e+00|0.00000e+00|0.00000e+00|0.00000e+00|0.00000e+00|0.00000e+00|0.00000e+00|0.00000e+00|0.00000e+00|0.00000e+00|0.00000e+00|0.00000e+00|0.00000e+00|0.00000e+00|7.77001e-04|0.00000e+00|0.00000e+00|0.00000e+00|0.00000e+00|0.00000e+00|0.00000e+00|0.00000e+00|0.00000e+00|0.00000e+00|0.00000e+00;hap_AF_het=0.00000e+00|0.00000e+00|0.00000e+00|0.00000e+00|0.00000e+00|0.00000e+00|0.00000e+00|0.00000e+00|0.00000e+00|0.00000e+00|0.00000e+00|0.00000e+00|0.00000e+00|0.00000e+00|0.00000e+00|0.00000e+00|0.00000e+00|0.00000e+00|0.00000e+00|0.00000e+00|0.00000e+00|0.00000e+00|0.00000e+00|0.00000e+00|0.00000e+00|0.00000e+00|0.00000e+00|0.00000e+00|0.00000e+00;hap_hl_hist=0|0|0|0|0|0|0|0|0|1,0|0|0|0|0|0|0|0|0|0,0|0|0|0|0|0|0|0|0|0,0|0|0|0|0|0|0|0|0|0,0|0|0|0|0|0|0|0|0|0,0|0|0|0|0|0|0|0|0|0,0|0|0|0|0|0|0|0|0|0,0|0|0|0|0|0|0|0|0|0,0|0|0|0|0|0|0|0|0|0,0|0|0|0|0|0|0|0|0|0,0|0|0|0|0|0|0|0|0|0,0|0|0|0|0|0|0|0|0|0,0|0|0|0|0|0|0|0|0|0,0|0|0|0|0|0|0|0|0|0,0|0|0|0|0|0|0|0|0|0,0|0|0|0|0|0|0|0|0|0,0|0|0|0|0|0|0|0|0|0,0|0|0|0|0|0|0|0|0|0,0|0|0|0|0|0|0|0|0|1,0|0|0|0|0|0|0|0|0|0,0|0|0|0|0|0|0|0|0|0,0|0|0|0|0|0|0|0|0|0,0|0|0|0|0|0|0|0|0|0,0|0|0|0|0|0|0|0|0|0,0|0|0|0|0|0|0|0|0|0,0|0|0|0|0|0|0|0|0|0,0|0|0|0|0|0|0|0|0|0,0|0|0|0|0|0|0|0|0|0,0|0|0|0|0|0|0|0|0|0;hap_faf_hom=0.00000e+00|0.00000e+00|0.00000e+00|0.00000e+00|0.00000e+00|0.00000e+00|0.00000e+00|0.00000e+00|0.00000e+00|0.00000e+00|0.00000e+00|0.00000e+00|0.00000e+00|0.00000e+00|0.00000e+00|0.00000e+00|0.00000e+00|0.00000e+00|0.00000e+00|0.00000e+00|0.00000e+00|0.00000e+00|0.00000e+00|0.00000e+00|0.00000e+00|0.00000e+00|0.00000e+00|0.00000e+00|0.00000e+00;hapmax_AF_hom=M;faf_hapmax_hom=0.00000;pop_AN=14347|392|5717|1415|1482|4892|25849|826|1482|20;pop_AC_het=0|0|0|0|0|0|0|0|0|0;pop_AC_hom=0|0|1|0|0|0|0|0|1|0;pop_AF_hom=0.00000e+00|0.00000e+00|1.74917e-04|0.00000e+00|0.00000e+00|0.00000e+00|0.00000e+00|0.00000e+00|6.74764e-04|0.00000e+00;pop_AF_het=0.00000e+00|0.00000e+00|0.00000e+00|0.00000e+00|0.00000e+00|0.00000e+00|0.00000e+00|0.00000e+00|0.00000e+00|0.00000e+00;pop_hl_hist=0|0|0|0|0|0|0|0|0|0,0|0|0|0|0|0|0|0|0|0,0|0|0|0|0|0|0|0|0|1,0|0|0|0|0|0|0|0|0|0,0|0|0|0|0|0|0|0|0|0,0|0|0|0|0|0|0|0|0|0,0|0|0|0|0|0|0|0|0|0,0|0|0|0|0|0|0|0|0|0,0|0|0|0|0|0|0|0|0|1,0|0|0|0|0|0|0|0|0|0;age_hist_hom_bin_freq=0|0|0|0|0|0|0|0|0|0;age_hist_hom_n_smaller=0;age_hist_hom_n_larger=0;age_hist_het_bin_freq=0|0|0|0|0|0|0|0|0|0;age_hist_het_n_smaller=0;age_hist_het_n_larger=0;dp_hist_all_n_larger=36805;dp_hist_alt_n_larger=1;dp_hist_all_bin_freq=4|1|217|1202|2242|2417|2857|3131|3654|3892;dp_hist_alt_bin_freq=0|0|0|0|1|0|0|0|0|0
chrM	57	rs1556422368	T	C	.	PASS	variant_collapsed=T57C;hap_defining_variant;vep=C|intergenic_variant|MODIFIER|||Intergenic||||||||||||1|||SNV||||||||||||||||||||||||;base_qual_hist=0|0|0|0|0|0|0|0|0|0;position_hist=0|0|0|0|0|0|0|0|0|0;strand_bias_hist=0|0|0|0|0|0|0|0|0|0;weak_evidence_hist=0|0|0|0|0|0|0|0|0|0;contamination_hist=0|0|0|0|0|0|0|0|0|0;heteroplasmy_below_min_het_threshold_hist=3|0|0|0|0|0|0|0|0|0;excluded_AC=3;AN=56431;AC_hom=58;AC_het=1;hl_hist=0|0|0|0|0|1|0|0|0|58;dp_mean=2621.55;mq_mean=60.0000;tlod_mean=8313.01;AF_hom=0.00102780;AF_het=1.77208e-05;max_hl=1.00000;hap_AN=2680|1537|868|603|34|282|91|14782|701|934|3144|2732|663|2977|4724|5672|126|1|1298|366|7|393|3080|6036|1234|819|546|12|89;hap_AC_het=1|0|0|0|0|0|0|0|0|0|0|0|0|0|0|0|0|0|0|0|0|0|0|0|0|0|0|0|0;hap_AC_hom=5|1|0|1|0|0|0|41|0|2|2|3|0|0|1|0|0|0|0|0|0|0|1|0|1|0|0|0|0;hap_AF_hom=1.86567e-03|6.50618e-04|0.00000e+00|1.65837e-03|0.00000e+00|0.00000e+00|0.00000e+00|2.77364e-03|0.00000e+00|2.14133e-03|6.36132e-04|1.09810e-03|0.00000e+00|0.00000e+00|2.11685e-04|0.00000e+00|0.00000e+00|0.00000e+00|0.00000e+00|0.00000e+00|0.00000e+00|0.00000e+00|3.24675e-04|0.00000e+00|8.10373e-04|0.00000e+00|0.00000e+00|0.00000e+00|0.00000e+00;hap_AF_het=3.73134e-04|0.00000e+00|0.00000e+00|0.00000e+00|0.00000e+00|0.00000e+00|0.00000e+00|0.00000e+00|0.00000e+00|0.00000e+00|0.00000e+00|0.00000e+00|0.00000e+00|0.00000e+00|0.00000e+00|0.00000e+00|0.00000e+00|0.00000e+00|0.00000e+00|0.00000e+00|0.00000e+00|0.00000e+00|0.00000e+00|0.00000e+00|0.00000e+00|0.00000e+00|0.00000e+00|0.00000e+00|0.00000e+00;hap_hl_hist=0|0|0|0|0|1|0|0|0|5,0|0|0|0|0|0|0|0|0|1,0|0|0|0|0|0|0|0|0|0,0|0|0|0|0|0|0|0|0|1,0|0|0|0|0|0|0|0|0|0,0|0|0|0|0|0|0|0|0|0,0|0|0|0|0|0|0|0|0|0,0|0|0|0|0|0|0|0|0|41,0|0|0|0|0|0|0|0|0|0,0|0|0|0|0|0|0|0|0|2,0|0|0|0|0|0|0|0|0|2,0|0|0|0|0|0|0|0|0|3,0|0|0|0|0|0|0|0|0|0,0|0|0|0|0|0|0|0|0|0,0|0|0|0|0|0|0|0|0|1,0|0|0|0|0|0|0|0|0|0,0|0|0|0|0|0|0|0|0|0,0|0|0|0|0|0|0|0|0|0,0|0|0|0|0|0|0|0|0|0,0|0|0|0|0|0|0|0|0|0,0|0|0|0|0|0|0|0|0|0,0|0|0|0|0|0|0|0|0|0,0|0|0|0|0|0|0|0|0|1,0|0|0|0|0|0|0|0|0|0,0|0|0|0|0|0|0|0|0|1,0|0|0|0|0|0|0|0|0|0,0|0|0|0|0|0|0|0|0|0,0|0|0|0|0|0|0|0|0|0,0|0|0|0|0|0|0|0|0|0;hap_faf_hom=7.34840e-04|0.00000e+00|0.00000e+00|0.00000e+00|0.00000e+00|0.00000e+00|0.00000e+00|2.10116e-03|0.00000e+00|3.79820e-04|1.12860e-04|2.99020e-04|0.00000e+00|0.00000e+00|0.00000e+00|0.00000e+00|0.00000e+00|0.00000e+00|0.00000e+00|0.00000e+00|0.00000e+00|0.00000e+00|0.00000e+00|0.00000e+00|0.00000e+00|0.00000e+00|0.00000e+00|0.00000e+00|0.00000e+00;hapmax_AF_hom=H;hapmax_AF_het=A;faf_hapmax_hom=0.00210116;pop_AN=14347|392|5718|1414|1482|4892|25847|826|1493|20;pop_AC_het=0|0|0|0|0|0|0|1|0|0;pop_AC_hom=2|0|6|2|0|2|44|1|1|0;pop_AF_hom=1.39402e-04|0.00000e+00|1.04932e-03|1.41443e-03|0.00000e+00|4.08831e-04|1.70233e-03|1.21065e-03|6.69792e-04|0.00000e+00;pop_AF_het=0.00000e+00|0.00000e+00|0.00000e+00|0.00000e+00|0.00000e+00|0.00000e+00|0.00000e+00|1.21065e-03|0.00000e+00|0.00000e+00;pop_hl_hist=0|0|0|0|0|0|0|0|0|2,0|0|0|0|0|0|0|0|0|0,0|0|0|0|0|0|0|0|0|6,0|0|0|0|0|0|0|0|0|2,0|0|0|0|0|0|0|0|0|0,0|0|0|0|0|0|0|0|0|2,0|0|0|0|0|0|0|0|0|44,0|0|0|0|0|1|0|0|0|1,0|0|0|0|0|0|0|0|0|1,0|0|0|0|0|0|0|0|0|0;age_hist_hom_bin_freq=1|0|2|6|0|8|5|2|2|1;age_hist_hom_n_smaller=2;age_hist_hom_n_larger=0;age_hist_het_bin_freq=0|0|0|0|0|0|0|0|0|1;age_hist_het_n_smaller=0;age_hist_het_n_larger=0;dp_hist_all_n_larger=37560;dp_hist_alt_n_larger=43;dp_hist_all_bin_freq=0|0|181|1099|2139|2375|2718|3032|3486|3841;dp_hist_alt_bin_freq=0|0|0|1|3|1|2|3|3|3
chrM	57	rs1556422368	T	G	.	PASS	variant_collapsed=T57G;hap_defining_variant;vep=G|intergenic_variant|MODIFIER|||Intergenic||||||||||||1|||SNV||||||||||||||||||||||||;base_qual_hist=0|0|0|0|0|0|0|0|0|0;position_hist=0|0|0|0|0|0|0|0|0|0;strand_bias_hist=0|0|0|0|0|0|0|0|0|0;weak_evidence_hist=0|0|0|0|0|0|0|0|0|0;contamination_hist=0|0|0|0|0|0|0|0|0|0;heteroplasmy_below_min_het_threshold_hist=0|0|0|0|0|0|0|0|0|0;excluded_AC=0;AN=56434;AC_hom=21;AC_het=0;hl_hist=0|0|0|0|0|0|0|0|0|21;dp_mean=2621.58;mq_mean=60.0000;tlod_mean=5273.04;AF_hom=0.000372116;AF_het=0.00000;max_hl=1.00000;hap_AN=2680|1537|868|603|34|282|91|14784|701|934|3144|2732|663|2977|4724|5672|126|1|1298|366|7|393|3080|6037|1234|819|546|12|89;hap_AC_het=0|0|0|0|0|0|0|0|0|0|0|0|0|0|0|0|0|0|0|0|0|0|0|0|0|0|0|0|0;hap_AC_hom=1|0|0|7|0|0|0|5|0|0|1|0|0|0|0|0|0|0|0|0|0|0|0|7|0|0|0|0|0;hap_AF_hom=3.73134e-04|0.00000e+00|0.00000e+00|1.16086e-02|0.00000e+00|0.00000e+00|0.00000e+00|3.38203e-04|0.00000e+00|0.00000e+00|3.18066e-04|0.00000e+00|0.00000e+00|0.00000e+00|0.00000e+00|0.00000e+00|0.00000e+00|0.00000e+00|0.00000e+00|0.00000e+00|0.00000e+00|0.00000e+00|0.00000e+00|1.15952e-03|0.00000e+00|0.00000e+00|0.00000e+00|0.00000e+00|0.00000e+00;hap_AF_het=0.00000e+00|0.00000e+00|0.00000e+00|0.00000e+00|0.00000e+00|0.00000e+00|0.00000e+00|0.00000e+00|0.00000e+00|0.00000e+00|0.00000e+00|0.00000e+00|0.00000e+00|0.00000e+00|0.00000e+00|0.00000e+00|0.00000e+00|0.00000e+00|0.00000e+00|0.00000e+00|0.00000e+00|0.00000e+00|0.00000e+00|0.00000e+00|0.00000e+00|0.00000e+00|0.00000e+00|0.00000e+00|0.00000e+00;hap_hl_hist=0|0|0|0|0|0|0|0|0|1,0|0|0|0|0|0|0|0|0|0,0|0|0|0|0|0|0|0|0|0,0|0|0|0|0|0|0|0|0|7,0|0|0|0|0|0|0|0|0|0,0|0|0|0|0|0|0|0|0|0,0|0|0|0|0|0|0|0|0|0,0|0|0|0|0|0|0|0|0|5,0|0|0|0|0|0|0|0|0|0,0|0|0|0|0|0|0|0|0|0,0|0|0|0|0|0|0|0|0|1,0|0|0|0|0|0|0|0|0|0,0|0|0|0|0|0|0|0|0|0,0|0|0|0|0|0|0|0|0|0,0|0|0|0|0|0|0|0|0|0,0|0|0|0|0|0|0|0|0|0,0|0|0|0|0|0|0|0|0|0,0|0|0|0|0|0|0|0|0|0,0|0|0|0|0|0|0|0|0|0,0|0|0|0|0|0|0|0|0|0,0|0|0|0|0|0|0|0|0|0,0|0|0|0|0|0|0|0|0|0,0|0|0|0|0|0|0|0|0|0,0|0|0|0|0|0|0|0|0|7,0|0|0|0|0|0|0|0|0|0,0|0|0|0|0|0|0|0|0|0,0|0|0|0|0|0|0|0|0|0,0|0|0|0|0|0|0|0|0|0,0|0|0|0|0|0|0|0|0|0;hap_faf_hom=0.00000e+00|0.00000e+00|0.00000e+00|5.44786e-03|0.00000e+00|0.00000e+00|0.00000e+00|1.33200e-04|0.00000e+00|0.00000e+00|0.00000e+00|0.00000e+00|0.00000e+00|0.00000e+00|0.00000e+00|0.00000e+00|0.00000e+00|0.00000e+00|0.00000e+00|0.00000e+00|0.00000e+00|0.00000e+00|0.00000e+00|5.43610e-04|0.00000e+00|0.00000e+00|0.00000e+00|0.00000e+00|0.00000e+00;hapmax_AF_hom=D;faf_hapmax_hom=0.00544786;pop_AN=14347|392|5718|1415|1482|4892|25849|826|1493|20;pop_AC_het=0|0|0|0|0|0|0|0|0|0;pop_AC_hom=1|0|5|0|0|0|6|2|7|0;pop_AF_hom=6.97010e-05|0.00000e+00|8.74432e-04|0.00000e+00|0.00000e+00|0.00000e+00|2.32117e-04|2.42131e-03|4.68855e-03|0.00000e+00;pop_AF_het=0.00000e+00|0.00000e+00|0.00000e+00|0.00000e+00|0.00000e+00|0.00000e+00|0.00000e+00|0.00000e+00|0.00000e+00|0.00000e+00;pop_hl_hist=0|0|0|0|0|0|0|0|0|1,0|0|0|0|0|0|0|0|0|0,0|0|0|0|0|0|0|0|0|5,0|0|0|0|0|0|0|0|0|0,0|0|0|0|0|0|0|0|0|0,0|0|0|0|0|0|0|0|0|0,0|0|0|0|0|0|0|0|0|6,0|0|0|0|0|0|0|0|0|2,0|0|0|0|0|0|0|0|0|7,0|0|0|0|0|0|0|0|0|0;age_hist_hom_bin_freq=3|1|1|1|2|2|2|1|0|0;age_hist_hom_n_smaller=0;age_hist_hom_n_larger=0;age_hist_het_bin_freq=0|0|0|0|0|0|0|0|0|0;age_hist_het_n_smaller=0;age_hist_het_n_larger=0;dp_hist_all_n_larger=37562;dp_hist_alt_n_larger=6;dp_hist_all_bin_freq=0|0|181|1098|2138|2374|2722|3029|3486|3844;dp_hist_alt_bin_freq=0|0|0|0|3|3|3|1|3|2
chrM	57	.	T	TC	.	PASS	variant_collapsed=T57TC;vep=C|intergenic_variant|MODIFIER|||Intergenic||||||||||||1|||insertion||||||||||||||||||||||||;base_qual_hist=0|0|0|0|0|0|0|0|0|0;position_hist=0|0|0|0|0|0|0|0|0|0;strand_bias_hist=0|0|0|0|0|0|0|0|0|0;weak_evidence_hist=0|0|0|0|0|0|0|0|0|0;contamination_hist=0|0|0|0|0|0|0|0|0|0;heteroplasmy_below_min_het_threshold_hist=1|0|0|0|0|0|0|0|0|0;excluded_AC=1;AN=56433;AC_hom=45;AC_het=0;hl_hist=0|0|0|0|0|0|0|0|0|45;dp_mean=2621.49;mq_mean=60.0000;tlod_mean=6250.55;AF_hom=0.000797406;AF_het=0.00000;max_hl=1.00000;hap_AN=2680|1537|868|603|34|282|91|14784|701|934|3144|2731|663|2977|4724|5672|126|1|1298|366|7|393|3080|6037|1234|819|546|12|89;hap_AC_het=0|0|0|0|0|0|0|0|0|0|0|0|0|0|0|0|0|0|0|0|0|0|0|0|0|0|0|0|0;hap_AC_hom=0|0|0|0|0|0|0|4|0|0|0|0|0|0|0|0|0|0|1|0|0|40|0|0|0|0|0|0|0;hap_AF_hom=0.00000e+00|0.00000e+00|0.00000e+00|0.00000e+00|0.00000e+00|0.00000e+00|0.00000e+00|2.70563e-04|0.00000e+00|0.00000e+00|0.00000e+00|0.00000e+00|0.00000e+00|0.00000e+00|0.00000e+00|0.00000e+00|0.00000e+00|0.00000e+00|7.70416e-04|0.00000e+00|0.00000e+00|1.01781e-01|0.00000e+00|0.00000e+00|0.00000e+00|0.00000e+00|0.00000e+00|0.00000e+00|0.00000e+00;hap_AF_het=0.00000e+00|0.00000e+00|0.00000e+00|0.00000e+00|0.00000e+00|0.00000e+00|0.00000e+00|0.00000e+00|0.00000e+00|0.00000e+00|0.00000e+00|0.00000e+00|0.00000e+00|0.00000e+00|0.00000e+00|0.00000e+00|0.00000e+00|0.00000e+00|0.00000e+00|0.00000e+00|0.00000e+00|0.00000e+00|0.00000e+00|0.00000e+00|0.00000e+00|0.00000e+00|0.00000e+00|0.00000e+00|0.00000e+00;hap_hl_hist=0|0|0|0|0|0|0|0|0|0,0|0|0|0|0|0|0|0|0|0,0|0|0|0|0|0|0|0|0|0,0|0|0|0|0|0|0|0|0|0,0|0|0|0|0|0|0|0|0|0,0|0|0|0|0|0|0|0|0|0,0|0|0|0|0|0|0|0|0|0,0|0|0|0|0|0|0|0|0|4,0|0|0|0|0|0|0|0|0|0,0|0|0|0|0|0|0|0|0|0,0|0|0|0|0|0|0|0|0|0,0|0|0|0|0|0|0|0|0|0,0|0|0|0|0|0|0|0|0|0,0|0|0|0|0|0|0|0|0|0,0|0|0|0|0|0|0|0|0|0,0|0|0|0|0|0|0|0|0|0,0|0|0|0|0|0|0|0|0|0,0|0|0|0|0|0|0|0|0|0,0|0|0|0|0|0|0|0|0|1,0|0|0|0|0|0|0|0|0|0,0|0|0|0|0|0|0|0|0|0,0|0|0|0|0|0|0|0|0|40,0|0|0|0|0|0|0|0|0|0,0|0|0|0|0|0|0|0|0|0,0|0|0|0|0|0|0|0|0|0,0|0|0|0|0|0|0|0|0|0,0|0|0|0|0|0|0|0|0|0,0|0|0|0|0|0|0|0|0|0,0|0|0|0|0|0|0|0|0|0;hap_faf_hom=0.00000e+00|0.00000e+00|0.00000e+00|0.00000e+00|0.00000e+00|0.00000e+00|0.00000e+00|9.18100e-05|0.00000e+00|0.00000e+00|0.00000e+00|0.00000e+00|0.00000e+00|0.00000e+00|0.00000e+00|0.00000e+00|0.00000e+00|0.00000e+00|0.00000e+00|0.00000e+00|0.00000e+00|7.68339e-02|0.00000e+00|0.00000e+00|0.00000e+00|0.00000e+00|0.00000e+00|0.00000e+00|0.00000e+00;hapmax_AF_hom=R;faf_hapmax_hom=0.0768339;pop_AN=14347|392|5718|1415|1482|4892|25848|826|1493|20;pop_AC_het=0|0|0|0|0|0|0|0|0|0;pop_AC_hom=1|0|0|27|0|2|10|1|3|1;pop_AF_hom=6.97010e-05|0.00000e+00|0.00000e+00|1.90813e-02|0.00000e+00|4.08831e-04|3.86877e-04|1.21065e-03|2.00938e-03|5.00000e-02;pop_AF_het=0.00000e+00|0.00000e+00|0.00000e+00|0.00000e+00|0.00000e+00|0.00000e+00|0.00000e+00|0.00000e+00|0.00000e+00|0.00000e+00;pop_hl_hist=0|0|0|0|0|0|0|0|0|1,0|0|0|0|0|0|0|0|0|0,0|0|0|0|0|0|0|0|0|0,0|0|0|0|0|0|0|0|0|27,0|0|0|0|0|0|0|0|0|0,0|0|0|0|0|0|0|0|0|2,0|0|0|0|0|0|0|0|0|10,0|0|0|0|0|0|0|0|0|1,0|0|0|0|0|0|0|0|0|3,0|0|0|0|0|0|0|0|0|1;age_hist_hom_bin_freq=1|1|1|1|5|6|2|2|1|0;age_hist_hom_n_smaller=1;age_hist_hom_n_larger=0;age_hist_het_bin_freq=0|0|0|0|0|0|0|0|0|0;age_hist_het_n_smaller=0;age_hist_het_n_larger=0;dp_hist_all_n_larger=37561;dp_hist_alt_n_larger=32;dp_hist_all_bin_freq=0|0|181|1101|2139|2375|2717|3033|3485|3841;dp_hist_alt_bin_freq=0|0|0|4|4|4|0|0|1|0
chrM	57	.	T	TCTC	.	PASS	variant_collapsed=T57TCTC;vep=CTC|intergenic_variant|MODIFIER|||Intergenic||||||||||||1|||insertion||||||||||||||||||||||||;base_qual_hist=0|0|0|0|0|0|0|0|0|0;position_hist=0|0|0|0|0|0|0|0|0|0;strand_bias_hist=0|0|0|0|0|0|0|0|0|0;weak_evidence_hist=0|0|0|0|0|0|0|0|0|0;contamination_hist=0|0|0|0|0|0|0|0|0|0;heteroplasmy_below_min_het_threshold_hist=0|0|0|0|0|0|0|0|0|0;excluded_AC=0;AN=56434;AC_hom=0;AC_het=1;hl_hist=0|0|0|0|1|0|0|0|0|0;dp_mean=2621.55;mq_mean=60.0000;tlod_mean=2928.60;AF_hom=0.00000;AF_het=1.77198e-05;max_hl=0.407000;hap_AN=2680|1537|868|603|34|282|91|14784|701|934|3144|2732|663|2977|4724|5672|126|1|1298|366|7|393|3080|6037|1234|819|546|12|89;hap_AC_het=1|0|0|0|0|0|0|0|0|0|0|0|0|0|0|0|0|0|0|0|0|0|0|0|0|0|0|0|0;hap_AC_hom=0|0|0|0|0|0|0|0|0|0|0|0|0|0|0|0|0|0|0|0|0|0|0|0|0|0|0|0|0;hap_AF_hom=0.00000e+00|0.00000e+00|0.00000e+00|0.00000e+00|0.00000e+00|0.00000e+00|0.00000e+00|0.00000e+00|0.00000e+00|0.00000e+00|0.00000e+00|0.00000e+00|0.00000e+00|0.00000e+00|0.00000e+00|0.00000e+00|0.00000e+00|0.00000e+00|0.00000e+00|0.00000e+00|0.00000e+00|0.00000e+00|0.00000e+00|0.00000e+00|0.00000e+00|0.00000e+00|0.00000e+00|0.00000e+00|0.00000e+00;hap_AF_het=3.73134e-04|0.00000e+00|0.00000e+00|0.00000e+00|0.00000e+00|0.00000e+00|0.00000e+00|0.00000e+00|0.00000e+00|0.00000e+00|0.00000e+00|0.00000e+00|0.00000e+00|0.00000e+00|0.00000e+00|0.00000e+00|0.00000e+00|0.00000e+00|0.00000e+00|0.00000e+00|0.00000e+00|0.00000e+00|0.00000e+00|0.00000e+00|0.00000e+00|0.00000e+00|0.00000e+00|0.00000e+00|0.00000e+00;hap_hl_hist=0|0|0|0|1|0|0|0|0|0,0|0|0|0|0|0|0|0|0|0,0|0|0|0|0|0|0|0|0|0,0|0|0|0|0|0|0|0|0|0,0|0|0|0|0|0|0|0|0|0,0|0|0|0|0|0|0|0|0|0,0|0|0|0|0|0|0|0|0|0,0|0|0|0|0|0|0|0|0|0,0|0|0|0|0|0|0|0|0|0,0|0|0|0|0|0|0|0|0|0,0|0|0|0|0|0|0|0|0|0,0|0|0|0|0|0|0|0|0|0,0|0|0|0|0|0|0|0|0|0,0|0|0|0|0|0|0|0|0|0,0|0|0|0|0|0|0|0|0|0,0|0|0|0|0|0|0|0|0|0,0|0|0|0|0|0|0|0|0|0,0|0|0|0|0|0|0|0|0|0,0|0|0|0|0|0|0|0|0|0,0|0|0|0|0|0|0|0|0|0,0|0|0|0|0|0|0|0|0|0,0|0|0|0|0|0|0|0|0|0,0|0|0|0|0|0|0|0|0|0,0|0|0|0|0|0|0|0|0|0,0|0|0|0|0|0|0|0|0|0,0|0|0|0|0|0|0|0|0|0,0|0|0|0|0|0|0|0|0|0,0|0|0|0|0|0|0|0|0|0,0|0|0|0|0|0|0|0|0|0;hap_faf_hom=0.00000e+00|0.00000e+00|0.00000e+00|0.00000e+00|0.00000e+00|0.00000e+00|0.00000e+00|0.00000e+00|0.00000e+00|0.00000e+00|0.00000e+00|0.00000e+00|0.00000e+00|0.00000e+00|0.00000e+00|0.00000e+00|0.00000e+00|0.00000e+00|0.00000e+00|0.00000e+00|0.00000e+00|0.00000e+00|0.00000e+00|0.00000e+00|0.00000e+00|0.00000e+00|0.00000e+00|0.00000e+00|0.00000e+00;hapmax_AF_het=A;faf_hapmax_hom=0.00000;pop_AN=14347|392|5718|1415|1482|4892|25849|826|1493|20;pop_AC_het=0|0|0|0|0|0|0|1|0|0;pop_AC_hom=0|0|0|0|0|0|0|0|0|0;pop_AF_hom=0.00000e+00|0.00000e+00|0.00000e+00|0.00000e+00|0.00000e+00|0.00000e+00|0.00000e+00|0.00000e+00|0.00000e+00|0.00000e+00;pop_AF_het=0.00000e+00|0.00000e+00|0.00000e+00|0.00000e+00|0.00000e+00|0.00000e+00|0.00000e+00|1.21065e-03|0.00000e+00|0.00000e+00;pop_hl_hist=0|0|0|0|0|0|0|0|0|0,0|0|0|0|0|0|0|0|0|0,0|0|0|0|0|0|0|0|0|0,0|0|0|0|0|0|0|0|0|0,0|0|0|0|0|0|0|0|0|0,0|0|0|0|0|0|0|0|0|0,0|0|0|0|0|0|0|0|0|0,0|0|0|0|1|0|0|0|0|0,0|0|0|0|0|0|0|0|0|0,0|0|0|0|0|0|0|0|0|0;age_hist_hom_bin_freq=0|0|0|0|0|0|0|0|0|0;age_hist_hom_n_smaller=0;age_hist_hom_n_larger=0;age_hist_het_bin_freq=0|0|0|0|0|0|0|0|0|1;age_hist_het_n_smaller=0;age_hist_het_n_larger=0;dp_hist_all_n_larger=37562;dp_hist_alt_n_larger=1;dp_hist_all_bin_freq=0|0|181|1099|2139|2375|2719|3032|3486|3841;dp_hist_alt_bin_freq=0|0|0|0|0|0|0|0|0|0
chrM	58	rs1603218273	T	A	.	PASS	variant_collapsed=T58A;vep=A|intergenic_variant|MODIFIER|||Intergenic||||||||||||1|||SNV||||||||||||||||||||||||;base_qual_hist=0|0|0|0|0|0|0|0|0|0;position_hist=0|0|0|0|0|0|0|0|0|0;strand_bias_hist=0|0|0|0|0|0|0|0|0|0;weak_evidence_hist=0|0|0|0|0|0|0|0|0|0;contamination_hist=0|0|0|0|0|0|0|0|0|0;heteroplasmy_below_min_het_threshold_hist=1|0|0|0|0|0|0|0|0|0;excluded_AC=1;AN=56433;AC_hom=15;AC_het=0;hl_hist=0|0|0|0|0|0|0|0|0|15;dp_mean=2615.76;mq_mean=59.2941;tlod_mean=8030.80;AF_hom=0.000265802;AF_het=0.00000;max_hl=1.00000;hap_AN=2680|1537|868|603|34|282|91|14784|701|934|3143|2732|663|2977|4724|5672|126|1|1298|366|7|393|3080|6037|1234|819|546|12|89;hap_AC_het=0|0|0|0|0|0|0|0|0|0|0|0|0|0|0|0|0|0|0|0|0|0|0|0|0|0|0|0|0;hap_AC_hom=0|3|0|0|0|0|0|0|0|0|0|0|0|0|0|0|0|0|11|0|1|0|0|0|0|0|0|0|0;hap_AF_hom=0.00000e+00|1.95185e-03|0.00000e+00|0.00000e+00|0.00000e+00|0.00000e+00|0.00000e+00|0.00000e+00|0.00000e+00|0.00000e+00|0.00000e+00|0.00000e+00|0.00000e+00|0.00000e+00|0.00000e+00|0.00000e+00|0.00000e+00|0.00000e+00|8.47458e-03|0.00000e+00|1.42857e-01|0.00000e+00|0.00000e+00|0.00000e+00|0.00000e+00|0.00000e+00|0.00000e+00|0.00000e+00|0.00000e+00;hap_AF_het=0.00000e+00|0.00000e+00|0.00000e+00|0.00000e+00|0.00000e+00|0.00000e+00|0.00000e+00|0.00000e+00|0.00000e+00|0.00000e+00|0.00000e+00|0.00000e+00|0.00000e+00|0.00000e+00|0.00000e+00|0.00000e+00|0.00000e+00|0.00000e+00|0.00000e+00|0.00000e+00|0.00000e+00|0.00000e+00|0.00000e+00|0.00000e+00|0.00000e+00|0.00000e+00|0.00000e+00|0.00000e+00|0.00000e+00;hap_hl_hist=0|0|0|0|0|0|0|0|0|0,0|0|0|0|0|0|0|0|0|3,0|0|0|0|0|0|0|0|0|0,0|0|0|0|0|0|0|0|0|0,0|0|0|0|0|0|0|0|0|0,0|0|0|0|0|0|0|0|0|0,0|0|0|0|0|0|0|0|0|0,0|0|0|0|0|0|0|0|0|0,0|0|0|0|0|0|0|0|0|0,0|0|0|0|0|0|0|0|0|0,0|0|0|0|0|0|0|0|0|0,0|0|0|0|0|0|0|0|0|0,0|0|0|0|0|0|0|0|0|0,0|0|0|0|0|0|0|0|0|0,0|0|0|0|0|0|0|0|0|0,0|0|0|0|0|0|0|0|0|0,0|0|0|0|0|0|0|0|0|0,0|0|0|0|0|0|0|0|0|0,0|0|0|0|0|0|0|0|0|11,0|0|0|0|0|0|0|0|0|0,0|0|0|0|0|0|0|0|0|1,0|0|0|0|0|0|0|0|0|0,0|0|0|0|0|0|0|0|0|0,0|0|0|0|0|0|0|0|0|0,0|0|0|0|0|0|0|0|0|0,0|0|0|0|0|0|0|0|0|0,0|0|0|0|0|0|0|0|0|0,0|0|0|0|0|0|0|0|0|0,0|0|0|0|0|0|0|0|0|0;hap_faf_hom=0.00000e+00|5.31960e-04|0.00000e+00|0.00000e+00|0.00000e+00|0.00000e+00|0.00000e+00|0.00000e+00|0.00000e+00|0.00000e+00|0.00000e+00|0.00000e+00|0.00000e+00|0.00000e+00|0.00000e+00|0.00000e+00|0.00000e+00|0.00000e+00|4.75177e-03|0.00000e+00|0.00000e+00|0.00000e+00|0.00000e+00|0.00000e+00|0.00000e+00|0.00000e+00|0.00000e+00|0.00000e+00|0.00000e+00;hapmax_AF_hom=P;faf_hapmax_hom=0.00475177;pop_AN=14347|392|5718|1415|1482|4892|25849|826|1492|20;pop_AC_het=0|0|0|0|0|0|0|0|0|0;pop_AC_hom=0|0|3|0|1|0|0|0|11|0;pop_AF_hom=0.00000e+00|0.00000e+00|5.24659e-04|0.00000e+00|6.74764e-04|0.00000e+00|0.00000e+00|0.00000e+00|7.37265e-03|0.00000e+00;pop_AF_het=0.00000e+00|0.00000e+00|0.00000e+00|0.00000e+00|0.00000e+00|0.00000e+00|0.00000e+00|0.00000e+00|0.00000e+00|0.00000e+00;pop_hl_hist=0|0|0|0|0|0|0|0|0|0,0|0|0|0|0|0|0|0|0|0,0|0|0|0|0|0|0|0|0|3,0|0|0|0|0|0|0|0|0|0,0|0|0|0|0|0|0|0|0|1,0|0|0|0|0|0|0|0|0|0,0|0|0|0|0|0|0|0|0|0,0|0|0|0|0|0|0|0|0|0,0|0|0|0|0|0|0|0|0|11,0|0|0|0|0|0|0|0|0|0;age_hist_hom_bin_freq=1|1|0|0|2|4|2|1|0|0;age_hist_hom_n_smaller=1;age_hist_hom_n_larger=0;age_hist_het_bin_freq=0|0|0|0|0|0|0|0|0|0;age_hist_het_n_smaller=0;age_hist_het_n_larger=0;dp_hist_all_n_larger=37455;dp_hist_alt_n_larger=6;dp_hist_all_bin_freq=0|0|181|1116|2147|2421|2720|3043|3519|3831;dp_hist_alt_bin_freq=0|0|0|3|0|0|4|1|1|0
chrM	58	.	T	C	.	PASS	variant_collapsed=T58C;hap_defining_variant;vep=C|intergenic_variant|MODIFIER|||Intergenic||||||||||||1|||SNV||||||||||||||||||||||||;base_qual_hist=0|0|0|0|0|0|0|0|0|0;position_hist=0|0|0|0|0|0|0|0|0|0;strand_bias_hist=0|0|0|0|0|0|0|0|0|0;weak_evidence_hist=0|0|0|0|0|0|0|0|0|0;contamination_hist=0|0|0|0|0|0|0|0|0|0;heteroplasmy_below_min_het_threshold_hist=4|0|0|0|0|0|0|0|0|0;excluded_AC=4;AN=56430;AC_hom=14;AC_het=0;hl_hist=0|0|0|0|0|0|0|0|0|14;dp_mean=2615.63;mq_mean=60.0000;tlod_mean=7843.80;AF_hom=0.000248095;AF_het=0.00000;max_hl=1.00000;hap_AN=2680|1537|868|603|34|282|91|14784|701|934|3143|2732|663|2977|4724|5672|126|1|1298|366|7|393|3078|6037|1234|818|546|12|89;hap_AC_het=0|0|0|0|0|0|0|0|0|0|0|0|0|0|0|0|0|0|0|0|0|0|0|0|0|0|0|0|0;hap_AC_hom=0|0|0|0|0|0|0|0|0|0|0|2|0|0|0|0|0|0|0|0|0|9|0|2|0|1|0|0|0;hap_AF_hom=0.00000e+00|0.00000e+00|0.00000e+00|0.00000e+00|0.00000e+00|0.00000e+00|0.00000e+00|0.00000e+00|0.00000e+00|0.00000e+00|0.00000e+00|7.32064e-04|0.00000e+00|0.00000e+00|0.00000e+00|0.00000e+00|0.00000e+00|0.00000e+00|0.00000e+00|0.00000e+00|0.00000e+00|2.29008e-02|0.00000e+00|3.31290e-04|0.00000e+00|1.22249e-03|0.00000e+00|0.00000e+00|0.00000e+00;hap_AF_het=0.00000e+00|0.00000e+00|0.00000e+00|0.00000e+00|0.00000e+00|0.00000e+00|0.00000e+00|0.00000e+00|0.00000e+00|0.00000e+00|0.00000e+00|0.00000e+00|0.00000e+00|0.00000e+00|0.00000e+00|0.00000e+00|0.00000e+00|0.00000e+00|0.00000e+00|0.00000e+00|0.00000e+00|0.00000e+00|0.00000e+00|0.00000e+00|0.00000e+00|0.00000e+00|0.00000e+00|0.00000e+00|0.00000e+00;hap_hl_hist=0|0|0|0|0|0|0|0|0|0,0|0|0|0|0|0|0|0|0|0,0|0|0|0|0|0|0|0|0|0,0|0|0|0|0|0|0|0|0|0,0|0|0|0|0|0|0|0|0|0,0|0|0|0|0|0|0|0|0|0,0|0|0|0|0|0|0|0|0|0,0|0|0|0|0|0|0|0|0|0,0|0|0|0|0|0|0|0|0|0,0|0|0|0|0|0|0|0|0|0,0|0|0|0|0|0|0|0|0|0,0|0|0|0|0|0|0|0|0|2,0|0|0|0|0|0|0|0|0|0,0|0|0|0|0|0|0|0|0|0,0|0|0|0|0|0|0|0|0|0,0|0|0|0|0|0|0|0|0|0,0|0|0|0|0|0|0|0|0|0,0|0|0|0|0|0|0|0|0|0,0|0|0|0|0|0|0|0|0|0,0|0|0|0|0|0|0|0|0|0,0|0|0|0|0|0|0|0|0|0,0|0|0|0|0|0|0|0|0|9,0|0|0|0|0|0|0|0|0|0,0|0|0|0|0|0|0|0|0|2,0|0|0|0|0|0|0|0|0|0,0|0|0|0|0|0|0|0|0|1,0|0|0|0|0|0|0|0|0|0,0|0|0|0|0|0|0|0|0|0,0|0|0|0|0|0|0|0|0|0;hap_faf_hom=0.00000e+00|0.00000e+00|0.00000e+00|0.00000e+00|0.00000e+00|0.00000e+00|0.00000e+00|0.00000e+00|0.00000e+00|0.00000e+00|0.00000e+00|1.29350e-04|0.00000e+00|0.00000e+00|0.00000e+00|0.00000e+00|0.00000e+00|0.00000e+00|0.00000e+00|0.00000e+00|0.00000e+00|1.19462e-02|0.00000e+00|5.84000e-05|0.00000e+00|0.00000e+00|0.00000e+00|0.00000e+00|0.00000e+00;hapmax_AF_hom=R;faf_hapmax_hom=0.0119462;pop_AN=14347|392|5718|1415|1482|4892|25845|826|1493|20;pop_AC_het=0|0|0|0|0|0|0|0|0|0;pop_AC_hom=0|0|1|0|0|0|13|0|0|0;pop_AF_hom=0.00000e+00|0.00000e+00|1.74886e-04|0.00000e+00|0.00000e+00|0.00000e+00|5.02999e-04|0.00000e+00|0.00000e+00|0.00000e+00;pop_AF_het=0.00000e+00|0.00000e+00|0.00000e+00|0.00000e+00|0.00000e+00|0.00000e+00|0.00000e+00|0.00000e+00|0.00000e+00|0.00000e+00;pop_hl_hist=0|0|0|0|0|0|0|0|0|0,0|0|0|0|0|0|0|0|0|0,0|0|0|0|0|0|0|0|0|1,0|0|0|0|0|0|0|0|0|0,0|0|0|0|0|0|0|0|0|0,0|0|0|0|0|0|0|0|0|0,0|0|0|0|0|0|0|0|0|13,0|0|0|0|0|0|0|0|0|0,0|0|0|0|0|0|0|0|0|0,0|0|0|0|0|0|0|0|0|0;age_hist_hom_bin_freq=1|1|0|0|1|1|0|1|0|0;age_hist_hom_n_smaller=0;age_hist_hom_n_larger=0;age_hist_het_bin_freq=0|0|0|0|0|0|0|0|0|0;age_hist_het_n_smaller=0;age_hist_het_n_larger=0;dp_hist_all_n_larger=37450;dp_hist_alt_n_larger=11;dp_hist_all_bin_freq=0|0|183|1115|2147|2423|2718|3044|3519|3831;dp_hist_alt_bin_freq=0|0|0|1|0|0|0|1|1|0
chrM	58	.	T	TCTTA	.	npg	filters=npg;variant_collapsed=T58TCTTA;vep=CTTA|intergenic_variant|MODIFIER|||Intergenic||||||||||||1|||insertion||||||||||||||||||||||||;base_qual_hist=0|0|0|0|0|0|0|0|0|0;position_hist=0|0|0|0|0|0|0|0|0|0;strand_bias_hist=0|0|0|0|0|0|0|0|0|0;weak_evidence_hist=0|0|0|0|0|0|0|0|0|0;contamination_hist=0|0|0|0|0|0|0|0|0|0;heteroplasmy_below_min_het_threshold_hist=1|0|0|0|0|0|0|0|0|0;excluded_AC=1;AN=56433;AC_hom=0;AC_het=0;hl_hist=0|0|0|0|0|0|0|0|0|0;dp_mean=2615.66;mq_mean=60.0000;tlod_mean=16.1000;AF_hom=0.00000;AF_het=0.00000;max_hl=0.00000;hap_AN=2679|1537|868|603|34|282|91|14784|701|934|3144|2732|663|2977|4724|5672|126|1|1298|366|7|393|3080|6037|1234|819|546|12|89;hap_AC_het=0|0|0|0|0|0|0|0|0|0|0|0|0|0|0|0|0|0|0|0|0|0|0|0|0|0|0|0|0;hap_AC_hom=0|0|0|0|0|0|0|0|0|0|0|0|0|0|0|0|0|0|0|0|0|0|0|0|0|0|0|0|0;hap_AF_hom=0.00000e+00|0.00000e+00|0.00000e+00|0.00000e+00|0.00000e+00|0.00000e+00|0.00000e+00|0.00000e+00|0.00000e+00|0.00000e+00|0.00000e+00|0.00000e+00|0.00000e+00|0.00000e+00|0.00000e+00|0.00000e+00|0.00000e+00|0.00000e+00|0.00000e+00|0.00000e+00|0.00000e+00|0.00000e+00|0.00000e+00|0.00000e+00|0.00000e+00|0.00000e+00|0.00000e+00|0.00000e+00|0.00000e+00;hap_AF_het=0.00000e+00|0.00000e+00|0.00000e+00|0.00000e+00|0.00000e+00|0.00000e+00|0.00000e+00|0.00000e+00|0.00000e+00|0.00000e+00|0.00000e+00|0.00000e+00|0.00000e+00|0.00000e+00|0.00000e+00|0.00000e+00|0.00000e+00|0.00000e+00|0.00000e+00|0.00000e+00|0.00000e+00|0.00000e+00|0.00000e+00|0.00000e+00|0.00000e+00|0.00000e+00|0.00000e+00|0.00000e+00|0.00000e+00;hap_hl_hist=0|0|0|0|0|0|0|0|0|0,0|0|0|0|0|0|0|0|0|0,0|0|0|0|0|0|0|0|0|0,0|0|0|0|0|0|0|0|0|0,0|0|0|0|0|0|0|0|0|0,0|0|0|0|0|0|0|0|0|0,0|0|0|0|0|0|0|0|0|0,0|0|0|0|0|0|0|0|0|0,0|0|0|0|0|0|0|0|0|0,0|0|0|0|0|0|0|0|0|0,0|0|0|0|0|0|0|0|0|0,0|0|0|0|0|0|0|0|0|0,0|0|0|0|0|0|0|0|0|0,0|0|0|0|0|0|0|0|0|0,0|0|0|0|0|0|0|0|0|0,0|0|0|0|0|0|0|0|0|0,0|0|0|0|0|0|0|0|0|0,0|0|0|0|0|0|0|0|0|0,0|0|0|0|0|0|0|0|0|0,0|0|0|0|0|0|0|0|0|0,0|0|0|0|0|0|0|0|0|0,0|0|0|0|0|0|0|0|0|0,0|0|0|0|0|0|0|0|0|0,0|0|0|0|0|0|0|0|0|0,0|0|0|0|0|0|0|0|0|0,0|0|0|0|0|0|0|0|0|0,0|0|0|0|0|0|0|0|0|0,0|0|0|0|0|0|0|0|0|0,0|0|0|0|0|0|0|0|0|0;hap_faf_hom=0.00000e+00|0.00000e+00|0.00000e+00|0.00000e+00|0.00000e+00|0.00000e+00|0.00000e+00|0.00000e+00|0.00000e+00|0.00000e+00|0.00000e+00|0.00000e+00|0.00000e+00|0.00000e+00|0.00000e+00|0.00000e+00|0.00000e+00|0.00000e+00|0.00000e+00|0.00000e+00|0.00000e+00|0.00000e+00|0.00000e+00|0.00000e+00|0.00000e+00|0.00000e+00|0.00000e+00|0.00000e+00|0.00000e+00;faf_hapmax_hom=0.00000;pop_AN=14347|392|5717|1415|1482|4892|25849|826|1493|20;pop_AC_het=0|0|0|0|0|0|0|0|0|0;pop_AC_hom=0|0|0|0|0|0|0|0|0|0;pop_AF_hom=0.00000e+00|0.00000e+00|0.00000e+00|0.00000e+00|0.00000e+00|0.00000e+00|0.00000e+00|0.00000e+00|0.00000e+00|0.00000e+00;pop_AF_het=0.00000e+00|0.00000e+00|0.00000e+00|0.00000e+00|0.00000e+00|0.00000e+00|0.00000e+00|0.00000e+00|0.00000e+00|0.00000e+00;pop_hl_hist=0|0|0|0|0|0|0|0|0|0,0|0|0|0|0|0|0|0|0|0,0|0|0|0|0|0|0|0|0|0,0|0|0|0|0|0|0|0|0|0,0|0|0|0|0|0|0|0|0|0,0|0|0|0|0|0|0|0|0|0,0|0|0|0|0|0|0|0|0|0,0|0|0|0|0|0|0|0|0|0,0|0|0|0|0|0|0|0|0|0,0|0|0|0|0|0|0|0|0|0;age_hist_hom_bin_freq=0|0|0|0|0|0|0|0|0|0;age_hist_hom_n_smaller=0;age_hist_hom_n_larger=0;age_hist_het_bin_freq=0|0|0|0|0|0|0|0|0|0;age_hist_het_n_smaller=0;age_hist_het_n_larger=0;dp_hist_all_n_larger=37454;dp_hist_alt_n_larger=0;dp_hist_all_bin_freq=0|0|183|1115|2147|2423|2719|3043|3519|3830;dp_hist_alt_bin_freq=0|0|0|0|0|0|0|0|0|0
chrM	59	.	T	A	.	PASS	variant_collapsed=T59A;vep=A|intergenic_variant|MODIFIER|||Intergenic||||||||||||1|||SNV||||||||||||||||||||||||;base_qual_hist=0|0|0|0|0|0|0|0|0|0;position_hist=0|0|0|0|0|0|0|0|0|0;strand_bias_hist=0|0|0|0|0|0|0|0|0|0;weak_evidence_hist=0|0|0|0|0|0|0|0|0|0;contamination_hist=0|0|0|0|0|0|0|0|0|0;heteroplasmy_below_min_het_threshold_hist=0|0|0|0|0|0|0|0|0|0;excluded_AC=0;AN=56434;AC_hom=1;AC_het=0;hl_hist=0|0|0|0|0|0|0|0|0|1;dp_mean=2623.30;mq_mean=60.0000;tlod_mean=7911.63;AF_hom=1.77198e-05;AF_het=0.00000;max_hl=0.984000;hap_AN=2680|1537|868|603|34|282|91|14784|701|934|3144|2732|663|2977|4724|5672|126|1|1298|366|7|393|3080|6037|1234|819|546|12|89;hap_AC_het=0|0|0|0|0|0|0|0|0|0|0|0|0|0|0|0|0|0|0|0|0|0|0|0|0|0|0|0|0;hap_AC_hom=0|0|0|0|0|0|0|0|0|0|0|0|0|0|0|0|0|0|0|0|0|0|0|1|0|0|0|0|0;hap_AF_hom=0.00000e+00|0.00000e+00|0.00000e+00|0.00000e+00|0.00000e+00|0.00000e+00|0.00000e+00|0.00000e+00|0.00000e+00|0.00000e+00|0.00000e+00|0.00000e+00|0.00000e+00|0.00000e+00|0.00000e+00|0.00000e+00|0.00000e+00|0.00000e+00|0.00000e+00|0.00000e+00|0.00000e+00|0.00000e+00|0.00000e+00|1.65645e-04|0.00000e+00|0.00000e+00|0.00000e+00|0.00000e+00|0.00000e+00;hap_AF_het=0.00000e+00|0.00000e+00|0.00000e+00|0.00000e+00|0.00000e+00|0.00000e+00|0.00000e+00|0.00000e+00|0.00000e+00|0.00000e+00|0.00000e+00|0.00000e+00|0.00000e+00|0.00000e+00|0.00000e+00|0.00000e+00|0.00000e+00|0.00000e+00|0.00000e+00|0.00000e+00|0.00000e+00|0.00000e+00|0.00000e+00|0.00000e+00|0.00000e+00|0.00000e+00|0.00000e+00|0.00000e+00|0.00000e+00;hap_hl_hist=0|0|0|0|0|0|0|0|0|0,0|0|0|0|0|0|0|0|0|0,0|0|0|0|0|0|0|0|0|0,0|0|0|0|0|0|0|0|0|0,0|0|0|0|0|0|0|0|0|0,0|0|0|0|0|0|0|0|0|0,0|0|0|0|0|0|0|0|0|0,0|0|0|0|0|0|0|0|0|0,0|0|0|0|0|0|0|0|0|0,0|0|0|0|0|0|0|0|0|0,0|0|0|0|0|0|0|0|0|0,0|0|0|0|0|0|0|0|0|0,0|0|0|0|0|0|0|0|0|0,0|0|0|0|0|0|0|0|0|0,0|0|0|0|0|0|0|0|0|0,0|0|0|0|0|0|0|0|0|0,0|0|0|0|0|0|0|0|0|0,0|0|0|0|0|0|0|0|0|0,0|0|0|0|0|0|0|0|0|0,0|0|0|0|0|0|0|0|0|0,0|0|0|0|0|0|0|0|0|0,0|0|0|0|0|0|0|0|0|0,0|0|0|0|0|0|0|0|0|0,0|0|0|0|0|0|0|0|0|1,0|0|0|0|0|0|0|0|0|0,0|0|0|0|0|0|0|0|0|0,0|0|0|0|0|0|0|0|0|0,0|0|0|0|0|0|0|0|0|0,0|0|0|0|0|0|0|0|0|0;hap_faf_hom=0.00000e+00|0.00000e+00|0.00000e+00|0.00000e+00|0.00000e+00|0.00000e+00|0.00000e+00|0.00000e+00|0.00000e+00|0.00000e+00|0.00000e+00|0.00000e+00|0.00000e+00|0.00000e+00|0.00000e+00|0.00000e+00|0.00000e+00|0.00000e+00|0.00000e+00|0.00000e+00|0.00000e+00|0.00000e+00|0.00000e+00|0.00000e+00|0.00000e+00|0.00000e+00|0.00000e+00|0.00000e+00|0.00000e+00;hapmax_AF_hom=U;faf_hapmax_hom=0.00000;pop_AN=14347|392|5718|1415|1482|4892|25849|826|1493|20;pop_AC_het=0|0|0|0|0|0|0|0|0|0;pop_AC_hom=0|0|0|0|0|1|0|0|0|0;pop_AF_hom=0.00000e+00|0.00000e+00|0.00000e+00|0.00000e+00|0.00000e+00|2.04415e-04|0.00000e+00|0.00000e+00|0.00000e+00|0.00000e+00;pop_AF_het=0.00000e+00|0.00000e+00|0.00000e+00|0.00000e+00|0.00000e+00|0.00000e+00|0.00000e+00|0.00000e+00|0.00000e+00|0.00000e+00;pop_hl_hist=0|0|0|0|0|0|0|0|0|0,0|0|0|0|0|0|0|0|0|0,0|0|0|0|0|0|0|0|0|0,0|0|0|0|0|0|0|0|0|0,0|0|0|0|0|0|0|0|0|0,0|0|0|0|0|0|0|0|0|1,0|0|0|0|0|0|0|0|0|0,0|0|0|0|0|0|0|0|0|0,0|0|0|0|0|0|0|0|0|0,0|0|0|0|0|0|0|0|0|0;age_hist_hom_bin_freq=0|0|0|0|0|1|0|0|0|0;age_hist_hom_n_smaller=0;age_hist_hom_n_larger=0;age_hist_het_bin_freq=0|0|0|0|0|0|0|0|0|0;age_hist_het_n_smaller=0;age_hist_het_n_larger=0;dp_hist_all_n_larger=37578;dp_hist_alt_n_larger=1;dp_hist_all_bin_freq=0|0|185|1108|2130|2398|2709|3025|3517|3784;dp_hist_alt_bin_freq=0|0|0|0|0|0|0|0|0|0
chrM	59	rs1603218276	T	C	.	PASS	variant_collapsed=T59C;hap_defining_variant;vep=C|intergenic_variant|MODIFIER|||Intergenic||||||||||||1|||SNV||||||||||||||||||||||||;base_qual_hist=0|0|0|0|0|0|0|0|0|0;position_hist=0|0|0|0|0|0|0|0|0|0;strand_bias_hist=0|0|0|0|0|0|0|0|0|0;weak_evidence_hist=0|0|0|0|0|0|0|0|0|0;contamination_hist=0|0|0|0|0|0|0|0|0|0;heteroplasmy_below_min_het_threshold_hist=1|0|0|0|0|0|0|0|0|0;excluded_AC=1;AN=56433;AC_hom=19;AC_het=1;hl_hist=0|0|0|0|0|1|0|0|0|19;dp_mean=2623.33;mq_mean=60.0000;tlod_mean=5707.67;AF_hom=0.000336682;AF_het=1.77201e-05;max_hl=1.00000;hap_AN=2680|1537|868|603|34|282|91|14784|701|934|3143|2732|663|2977|4724|5672|126|1|1298|366|7|393|3080|6037|1234|819|546|12|89;hap_AC_het=1|0|0|0|0|0|0|0|0|0|0|0|0|0|0|0|0|0|0|0|0|0|0|0|0|0|0|0|0;hap_AC_hom=8|1|1|1|0|0|0|2|0|1|3|2|0|0|0|0|0|0|0|0|0|0|0|0|0|0|0|0|0;hap_AF_hom=2.98507e-03|6.50618e-04|1.15207e-03|1.65837e-03|0.00000e+00|0.00000e+00|0.00000e+00|1.35281e-04|0.00000e+00|1.07066e-03|9.54502e-04|7.32064e-04|0.00000e+00|0.00000e+00|0.00000e+00|0.00000e+00|0.00000e+00|0.00000e+00|0.00000e+00|0.00000e+00|0.00000e+00|0.00000e+00|0.00000e+00|0.00000e+00|0.00000e+00|0.00000e+00|0.00000e+00|0.00000e+00|0.00000e+00;hap_AF_het=3.73134e-04|0.00000e+00|0.00000e+00|0.00000e+00|0.00000e+00|0.00000e+00|0.00000e+00|0.00000e+00|0.00000e+00|0.00000e+00|0.00000e+00|0.00000e+00|0.00000e+00|0.00000e+00|0.00000e+00|0.00000e+00|0.00000e+00|0.00000e+00|0.00000e+00|0.00000e+00|0.00000e+00|0.00000e+00|0.00000e+00|0.00000e+00|0.00000e+00|0.00000e+00|0.00000e+00|0.00000e+00|0.00000e+00;hap_hl_hist=0|0|0|0|0|1|0|0|0|8,0|0|0|0|0|0|0|0|0|1,0|0|0|0|0|0|0|0|0|1,0|0|0|0|0|0|0|0|0|1,0|0|0|0|0|0|0|0|0|0,0|0|0|0|0|0|0|0|0|0,0|0|0|0|0|0|0|0|0|0,0|0|0|0|0|0|0|0|0|2,0|0|0|0|0|0|0|0|0|0,0|0|0|0|0|0|0|0|0|1,0|0|0|0|0|0|0|0|0|3,0|0|0|0|0|0|0|0|0|2,0|0|0|0|0|0|0|0|0|0,0|0|0|0|0|0|0|0|0|0,0|0|0|0|0|0|0|0|0|0,0|0|0|0|0|0|0|0|0|0,0|0|0|0|0|0|0|0|0|0,0|0|0|0|0|0|0|0|0|0,0|0|0|0|0|0|0|0|0|0,0|0|0|0|0|0|0|0|0|0,0|0|0|0|0|0|0|0|0|0,0|0|0|0|0|0|0|0|0|0,0|0|0|0|0|0|0|0|0|0,0|0|0|0|0|0|0|0|0|0,0|0|0|0|0|0|0|0|0|0,0|0|0|0|0|0|0|0|0|0,0|0|0|0|0|0|0|0|0|0,0|0|0|0|0|0|0|0|0|0,0|0|0|0|0|0|0|0|0|0;hap_faf_hom=1.48454e-03|0.00000e+00|0.00000e+00|0.00000e+00|0.00000e+00|0.00000e+00|0.00000e+00|2.33300e-05|0.00000e+00|0.00000e+00|2.59840e-04|1.29350e-04|0.00000e+00|0.00000e+00|0.00000e+00|0.00000e+00|0.00000e+00|0.00000e+00|0.00000e+00|0.00000e+00|0.00000e+00|0.00000e+00|0.00000e+00|0.00000e+00|0.00000e+00|0.00000e+00|0.00000e+00|0.00000e+00|0.00000e+00;hapmax_AF_hom=A;hapmax_AF_het=A;faf_hapmax_hom=0.00148454;pop_AN=14347|392|5718|1415|1482|4891|25849|826|1493|20;pop_AC_het=0|0|0|0|0|0|0|1|0|0;pop_AC_hom=1|0|8|0|0|0|9|1|0|0;pop_AF_hom=6.97010e-05|0.00000e+00|1.39909e-03|0.00000e+00|0.00000e+00|0.00000e+00|3.48176e-04|1.21065e-03|0.00000e+00|0.00000e+00;pop_AF_het=0.00000e+00|0.00000e+00|0.00000e+00|0.00000e+00|0.00000e+00|0.00000e+00|0.00000e+00|1.21065e-03|0.00000e+00|0.00000e+00;pop_hl_hist=0|0|0|0|0|0|0|0|0|1,0|0|0|0|0|0|0|0|0|0,0|0|0|0|0|0|0|0|0|8,0|0|0|0|0|0|0|0|0|0,0|0|0|0|0|0|0|0|0|0,0|0|0|0|0|0|0|0|0|0,0|0|0|0|0|0|0|0|0|9,0|0|0|0|0|1|0|0|0|1,0|0|0|0|0|0|0|0|0|0,0|0|0|0|0|0|0|0|0|0;age_hist_hom_bin_freq=0|0|1|4|0|2|1|1|0|0;age_hist_hom_n_smaller=2;age_hist_hom_n_larger=0;age_hist_het_bin_freq=0|0|0|0|0|0|0|0|0|1;age_hist_het_n_smaller=0;age_hist_het_n_larger=0;dp_hist_all_n_larger=37578;dp_hist_alt_n_larger=13;dp_hist_all_bin_freq=0|0|185|1108|2129|2399|2709|3025|3517|3783;dp_hist_alt_bin_freq=0|0|0|0|1|1|3|0|1|1
chrM	59	.	T	G	.	PASS	variant_collapsed=T59G;vep=G|intergenic_variant|MODIFIER|||Intergenic||||||||||||1|||SNV||||||||||||||||||||||||;base_qual_hist=0|0|0|0|0|0|0|0|0|0;position_hist=0|0|0|0|0|0|0|0|0|0;strand_bias_hist=1|0|0|0|0|0|0|0|0|0;weak_evidence_hist=0|0|0|0|0|0|0|0|0|0;contamination_hist=0|0|0|0|0|0|0|0|0|0;heteroplasmy_below_min_het_threshold_hist=1|0|0|0|0|0|0|0|0|0;excluded_AC=1;AN=56433;AC_hom=2;AC_het=0;hl_hist=0|0|0|0|0|0|0|0|0|2;dp_mean=2623.31;mq_mean=60.0000;tlod_mean=5328.50;AF_hom=3.54403e-05;AF_het=0.00000;max_hl=0.992000;hap_AN=2680|1537|868|603|34|282|91|14784|701|934|3144|2732|663|2977|4724|5672|126|1|1298|366|7|393|3080|6036|1234|819|546|12|89;hap_AC_het=0|0|0|0|0|0|0|0|0|0|0|0|0|0|0|0|0|0|0|0|0|0|0|0|0|0|0|0|0;hap_AC_hom=0|0|0|0|0|0|0|0|0|0|0|0|0|0|0|0|0|0|0|0|0|0|0|2|0|0|0|0|0;hap_AF_hom=0.00000e+00|0.00000e+00|0.00000e+00|0.00000e+00|0.00000e+00|0.00000e+00|0.00000e+00|0.00000e+00|0.00000e+00|0.00000e+00|0.00000e+00|0.00000e+00|0.00000e+00|0.00000e+00|0.00000e+00|0.00000e+00|0.00000e+00|0.00000e+00|0.00000e+00|0.00000e+00|0.00000e+00|0.00000e+00|0.00000e+00|3.31345e-04|0.00000e+00|0.00000e+00|0.00000e+00|0.00000e+00|0.00000e+00;hap_AF_het=0.00000e+00|0.00000e+00|0.00000e+00|0.00000e+00|0.00000e+00|0.00000e+00|0.00000e+00|0.00000e+00|0.00000e+00|0.00000e+00|0.00000e+00|0.00000e+00|0.00000e+00|0.00000e+00|0.00000e+00|0.00000e+00|0.00000e+00|0.00000e+00|0.00000e+00|0.00000e+00|0.00000e+00|0.00000e+00|0.00000e+00|0.00000e+00|0.00000e+00|0.00000e+00|0.00000e+00|0.00000e+00|0.00000e+00;hap_hl_hist=0|0|0|0|0|0|0|0|0|0,0|0|0|0|0|0|0|0|0|0,0|0|0|0|0|0|0|0|0|0,0|0|0|0|0|0|0|0|0|0,0|0|0|0|0|0|0|0|0|0,0|0|0|0|0|0|0|0|0|0,0|0|0|0|0|0|0|0|0|0,0|0|0|0|0|0|0|0|0|0,0|0|0|0|0|0|0|0|0|0,0|0|0|0|0|0|0|0|0|0,0|0|0|0|0|0|0|0|0|0,0|0|0|0|0|0|0|0|0|0,0|0|0|0|0|0|0|0|0|0,0|0|0|0|0|0|0|0|0|0,0|0|0|0|0|0|0|0|0|0,0|0|0|0|0|0|0|0|0|0,0|0|0|0|0|0|0|0|0|0,0|0|0|0|0|0|0|0|0|0,0|0|0|0|0|0|0|0|0|0,0|0|0|0|0|0|0|0|0|0,0|0|0|0|0|0|0|0|0|0,0|0|0|0|0|0|0|0|0|0,0|0|0|0|0|0|0|0|0|0,0|0|0|0|0|0|0|0|0|2,0|0|0|0|0|0|0|0|0|0,0|0|0|0|0|0|0|0|0|0,0|0|0|0|0|0|0|0|0|0,0|0|0|0|0|0|0|0|0|0,0|0|0|0|0|0|0|0|0|0;hap_faf_hom=0.00000e+00|0.00000e+00|0.00000e+00|0.00000e+00|0.00000e+00|0.00000e+00|0.00000e+00|0.00000e+00|0.00000e+00|0.00000e+00|0.00000e+00|0.00000e+00|0.00000e+00|0.00000e+00|0.00000e+00|0.00000e+00|0.00000e+00|0.00000e+00|0.00000e+00|0.00000e+00|0.00000e+00|0.00000e+00|0.00000e+00|5.84100e-05|0.00000e+00|0.00000e+00|0.00000e+00|0.00000e+00|0.00000e+00;hapmax_AF_hom=U;faf_hapmax_hom=5.84100e-05;pop_AN=14347|392|5718|1415|1482|4891|25849|826|1493|20;pop_AC_het=0|0|0|0|0|0|0|0|0|0;pop_AC_hom=0|0|0|0|0|0|2|0|0|0;pop_AF_hom=0.00000e+00|0.00000e+00|0.00000e+00|0.00000e+00|0.00000e+00|0.00000e+00|7.73724e-05|0.00000e+00|0.00000e+00|0.00000e+00;pop_AF_het=0.00000e+00|0.00000e+00|0.00000e+00|0.00000e+00|0.00000e+00|0.00000e+00|0.00000e+00|0.00000e+00|0.00000e+00|0.00000e+00;pop_hl_hist=0|0|0|0|0|0|0|0|0|0,0|0|0|0|0|0|0|0|0|0,0|0|0|0|0|0|0|0|0|0,0|0|0|0|0|0|0|0|0|0,0|0|0|0|0|0|0|0|0|0,0|0|0|0|0|0|0|0|0|0,0|0|0|0|0|0|0|0|0|2,0|0|0|0|0|0|0|0|0|0,0|0|0|0|0|0|0|0|0|0,0|0|0|0|0|0|0|0|0|0;age_hist_hom_bin_freq=0|0|0|0|0|0|0|0|0|0;age_hist_hom_n_smaller=0;age_hist_hom_n_larger=0;age_hist_het_bin_freq=0|0|0|0|0|0|0|0|0|0;age_hist_het_n_smaller=0;age_hist_het_n_larger=0;dp_hist_all_n_larger=37577;dp_hist_alt_n_larger=2;dp_hist_all_bin_freq=0|0|185|1108|2130|2398|2709|3025|3517|3784;dp_hist_alt_bin_freq=0|0|0|0|0|0|0|0|0|0
chrM	59	.	T	TC	.	PASS	variant_collapsed=T59TC;vep=C|intergenic_variant|MODIFIER|||Intergenic||||||||||||1|||insertion||||||||||||||||||||||||;base_qual_hist=0|0|0|0|0|0|0|0|0|0;position_hist=0|0|0|0|0|0|0|0|0|0;strand_bias_hist=0|0|0|0|0|0|0|0|0|0;weak_evidence_hist=0|0|0|0|0|0|0|0|0|0;contamination_hist=0|0|0|0|0|0|0|0|0|0;heteroplasmy_below_min_het_threshold_hist=0|0|0|0|0|0|0|0|0|0;excluded_AC=0;AN=56434;AC_hom=1;AC_het=0;hl_hist=0|0|0|0|0|0|0|0|0|1;dp_mean=2623.29;mq_mean=60.0000;tlod_mean=2693.65;AF_hom=1.77198e-05;AF_het=0.00000;max_hl=0.997000;hap_AN=2680|1537|868|603|34|282|91|14784|701|934|3144|2732|663|2977|4724|5672|126|1|1298|366|7|393|3080|6037|1234|819|546|12|89;hap_AC_het=0|0|0|0|0|0|0|0|0|0|0|0|0|0|0|0|0|0|0|0|0|0|0|0|0|0|0|0|0;hap_AC_hom=0|0|0|0|0|0|0|0|0|0|0|0|0|0|0|1|0|0|0|0|0|0|0|0|0|0|0|0|0;hap_AF_hom=0.00000e+00|0.00000e+00|0.00000e+00|0.00000e+00|0.00000e+00|0.00000e+00|0.00000e+00|0.00000e+00|0.00000e+00|0.00000e+00|0.00000e+00|0.00000e+00|0.00000e+00|0.00000e+00|0.00000e+00|1.76305e-04|0.00000e+00|0.00000e+00|0.00000e+00|0.00000e+00|0.00000e+00|0.00000e+00|0.00000e+00|0.00000e+00|0.00000e+00|0.00000e+00|0.00000e+00|0.00000e+00|0.00000e+00;hap_AF_het=0.00000e+00|0.00000e+00|0.00000e+00|0.00000e+00|0.00000e+00|0.00000e+00|0.00000e+00|0.00000e+00|0.00000e+00|0.00000e+00|0.00000e+00|0.00000e+00|0.00000e+00|0.00000e+00|0.00000e+00|0.00000e+00|0.00000e+00|0.00000e+00|0.00000e+00|0.00000e+00|0.00000e+00|0.00000e+00|0.00000e+00|0.00000e+00|0.00000e+00|0.00000e+00|0.00000e+00|0.00000e+00|0.00000e+00;hap_hl_hist=0|0|0|0|0|0|0|0|0|0,0|0|0|0|0|0|0|0|0|0,0|0|0|0|0|0|0|0|0|0,0|0|0|0|0|0|0|0|0|0,0|0|0|0|0|0|0|0|0|0,0|0|0|0|0|0|0|0|0|0,0|0|0|0|0|0|0|0|0|0,0|0|0|0|0|0|0|0|0|0,0|0|0|0|0|0|0|0|0|0,0|0|0|0|0|0|0|0|0|0,0|0|0|0|0|0|0|0|0|0,0|0|0|0|0|0|0|0|0|0,0|0|0|0|0|0|0|0|0|0,0|0|0|0|0|0|0|0|0|0,0|0|0|0|0|0|0|0|0|0,0|0|0|0|0|0|0|0|0|1,0|0|0|0|0|0|0|0|0|0,0|0|0|0|0|0|0|0|0|0,0|0|0|0|0|0|0|0|0|0,0|0|0|0|0|0|0|0|0|0,0|0|0|0|0|0|0|0|0|0,0|0|0|0|0|0|0|0|0|0,0|0|0|0|0|0|0|0|0|0,0|0|0|0|0|0|0|0|0|0,0|0|0|0|0|0|0|0|0|0,0|0|0|0|0|0|0|0|0|0,0|0|0|0|0|0|0|0|0|0,0|0|0|0|0|0|0|0|0|0,0|0|0|0|0|0|0|0|0|0;hap_faf_hom=0.00000e+00|0.00000e+00|0.00000e+00|0.00000e+00|0.00000e+00|0.00000e+00|0.00000e+00|0.00000e+00|0.00000e+00|0.00000e+00|0.00000e+00|0.00000e+00|0.00000e+00|0.00000e+00|0.00000e+00|0.00000e+00|0.00000e+00|0.00000e+00|0.00000e+00|0.00000e+00|0.00000e+00|0.00000e+00|0.00000e+00|0.00000e+00|0.00000e+00|0.00000e+00|0.00000e+00|0.00000e+00|0.00000e+00;hapmax_AF_hom=L3;faf_hapmax_hom=0.00000;pop_AN=14347|392|5718|1415|1482|4892|25849|826|1493|20;pop_AC_het=0|0|0|0|0|0|0|0|0|0;pop_AC_hom=1|0|0|0|0|0|0|0|0|0;pop_AF_hom=6.97010e-05|0.00000e+00|0.00000e+00|0.00000e+00|0.00000e+00|0.00000e+00|0.00000e+00|0.00000e+00|0.00000e+00|0.00000e+00;pop_AF_het=0.00000e+00|0.00000e+00|0.00000e+00|0.00000e+00|0.00000e+00|0.00000e+00|0.00000e+00|0.00000e+00|0.00000e+00|0.00000e+00;pop_hl_hist=0|0|0|0|0|0|0|0|0|1,0|0|0|0|0|0|0|0|0|0,0|0|0|0|0|0|0|0|0|0,0|0|0|0|0|0|0|0|0|0,0|0|0|0|0|0|0|0|0|0,0|0|0|0|0|0|0|0|0|0,0|0|0|0|0|0|0|0|0|0,0|0|0|0|0|0|0|0|0|0,0|0|0|0|0|0|0|0|0|0,0|0|0|0|0|0|0|0|0|0;age_hist_hom_bin_freq=0|0|0|0|0|0|0|0|0|0;age_hist_hom_n_smaller=1;age_hist_hom_n_larger=0;age_hist_het_bin_freq=0|0|0|0|0|0|0|0|0|0;age_hist_het_n_smaller=0;age_hist_het_n_larger=0;dp_hist_all_n_larger=37578;dp_hist_alt_n_larger=0;dp_hist_all_bin_freq=0|0|185|1108|2130|2398|2709|3025|3517|3784;dp_hist_alt_bin_freq=0|0|0|0|0|0|0|0|1|0
chrM	60	.	T	A	.	PASS	variant_collapsed=T60A;vep=A|intergenic_variant|MODIFIER|||Intergenic||||||||||||1|||SNV||||||||||||||||||||||||;base_qual_hist=0|0|0|0|0|0|0|0|0|0;position_hist=0|0|0|0|0|0|0|0|0|0;strand_bias_hist=0|0|0|0|0|0|0|0|0|0;weak_evidence_hist=0|0|0|0|0|0|0|0|0|0;contamination_hist=0|0|0|0|0|0|0|0|0|0;heteroplasmy_below_min_het_threshold_hist=0|0|0|0|0|0|0|0|0|0;excluded_AC=0;AN=56434;AC_hom=2;AC_het=0;hl_hist=0|0|0|0|0|0|0|0|0|2;dp_mean=2627.08;mq_mean=60.0000;tlod_mean=6150.00;AF_hom=3.54396e-05;AF_het=0.00000;max_hl=0.992000;hap_AN=2680|1537|868|603|34|282|91|14784|701|934|3144|2732|663|2977|4724|5672|126|1|1298|366|7|393|3080|6037|1234|819|546|12|89;hap_AC_het=0|0|0|0|0|0|0|0|0|0|0|0|0|0|0|0|0|0|0|0|0|0|0|0|0|0|0|0|0;hap_AC_hom=0|2|0|0|0|0|0|0|0|0|0|0|0|0|0|0|0|0|0|0|0|0|0|0|0|0|0|0|0;hap_AF_hom=0.00000e+00|1.30124e-03|0.00000e+00|0.00000e+00|0.00000e+00|0.00000e+00|0.00000e+00|0.00000e+00|0.00000e+00|0.00000e+00|0.00000e+00|0.00000e+00|0.00000e+00|0.00000e+00|0.00000e+00|0.00000e+00|0.00000e+00|0.00000e+00|0.00000e+00|0.00000e+00|0.00000e+00|0.00000e+00|0.00000e+00|0.00000e+00|0.00000e+00|0.00000e+00|0.00000e+00|0.00000e+00|0.00000e+00;hap_AF_het=0.00000e+00|0.00000e+00|0.00000e+00|0.00000e+00|0.00000e+00|0.00000e+00|0.00000e+00|0.00000e+00|0.00000e+00|0.00000e+00|0.00000e+00|0.00000e+00|0.00000e+00|0.00000e+00|0.00000e+00|0.00000e+00|0.00000e+00|0.00000e+00|0.00000e+00|0.00000e+00|0.00000e+00|0.00000e+00|0.00000e+00|0.00000e+00|0.00000e+00|0.00000e+00|0.00000e+00|0.00000e+00|0.00000e+00;hap_hl_hist=0|0|0|0|0|0|0|0|0|0,0|0|0|0|0|0|0|0|0|2,0|0|0|0|0|0|0|0|0|0,0|0|0|0|0|0|0|0|0|0,0|0|0|0|0|0|0|0|0|0,0|0|0|0|0|0|0|0|0|0,0|0|0|0|0|0|0|0|0|0,0|0|0|0|0|0|0|0|0|0,0|0|0|0|0|0|0|0|0|0,0|0|0|0|0|0|0|0|0|0,0|0|0|0|0|0|0|0|0|0,0|0|0|0|0|0|0|0|0|0,0|0|0|0|0|0|0|0|0|0,0|0|0|0|0|0|0|0|0|0,0|0|0|0|0|0|0|0|0|0,0|0|0|0|0|0|0|0|0|0,0|0|0|0|0|0|0|0|0|0,0|0|0|0|0|0|0|0|0|0,0|0|0|0|0|0|0|0|0|0,0|0|0|0|0|0|0|0|0|0,0|0|0|0|0|0|0|0|0|0,0|0|0|0|0|0|0|0|0|0,0|0|0|0|0|0|0|0|0|0,0|0|0|0|0|0|0|0|0|0,0|0|0|0|0|0|0|0|0|0,0|0|0|0|0|0|0|0|0|0,0|0|0|0|0|0|0|0|0|0,0|0|0|0|0|0|0|0|0|0,0|0|0|0|0|0|0|0|0|0;hap_faf_hom=0.00000e+00|2.30640e-04|0.00000e+00|0.00000e+00|0.00000e+00|0.00000e+00|0.00000e+00|0.00000e+00|0.00000e+00|0.00000e+00|0.00000e+00|0.00000e+00|0.00000e+00|0.00000e+00|0.00000e+00|0.00000e+00|0.00000e+00|0.00000e+00|0.00000e+00|0.00000e+00|0.00000e+00|0.00000e+00|0.00000e+00|0.00000e+00|0.00000e+00|0.00000e+00|0.00000e+00|0.00000e+00|0.00000e+00;hapmax_AF_hom=B;faf_hapmax_hom=0.000230640;pop_AN=14347|392|5718|1415|1482|4892|25849|826|1493|20;pop_AC_het=0|0|0|0|0|0|0|0|0|0;pop_AC_hom=0|0|2|0|0|0|0|0|0|0;pop_AF_hom=0.00000e+00|0.00000e+00|3.49773e-04|0.00000e+00|0.00000e+00|0.00000e+00|0.00000e+00|0.00000e+00|0.00000e+00|0.00000e+00;pop_AF_het=0.00000e+00|0.00000e+00|0.00000e+00|0.00000e+00|0.00000e+00|0.00000e+00|0.00000e+00|0.00000e+00|0.00000e+00|0.00000e+00;pop_hl_hist=0|0|0|0|0|0|0|0|0|0,0|0|0|0|0|0|0|0|0|0,0|0|0|0|0|0|0|0|0|2,0|0|0|0|0|0|0|0|0|0,0|0|0|0|0|0|0|0|0|0,0|0|0|0|0|0|0|0|0|0,0|0|0|0|0|0|0|0|0|0,0|0|0|0|0|0|0|0|0|0,0|0|0|0|0|0|0|0|0|0,0|0|0|0|0|0|0|0|0|0;age_hist_hom_bin_freq=0|0|0|0|0|0|2|0|0|0;age_hist_hom_n_smaller=0;age_hist_hom_n_larger=0;age_hist_het_bin_freq=0|0|0|0|0|0|0|0|0|0;age_hist_het_n_smaller=0;age_hist_het_n_larger=0;dp_hist_all_n_larger=37673;dp_hist_alt_n_larger=2;dp_hist_all_bin_freq=0|0|178|1103|2117|2390|2687|3023|3492|3771;dp_hist_alt_bin_freq=0|0|0|0|0|0|0|0|0|0
chrM	60	rs1603218277	T	C	.	PASS	variant_collapsed=T60C;vep=C|intergenic_variant|MODIFIER|||Intergenic||||||||||||1|||SNV||||||||||||||||||||||||;base_qual_hist=0|0|0|0|0|0|0|0|0|0;position_hist=0|0|0|0|0|0|0|0|0|0;strand_bias_hist=0|0|0|0|0|0|0|0|0|0;weak_evidence_hist=0|0|0|0|0|0|0|0|0|0;contamination_hist=0|0|0|0|0|0|0|0|0|0;heteroplasmy_below_min_het_threshold_hist=1|0|0|0|0|0|0|0|0|0;excluded_AC=1;AN=56433;AC_hom=12;AC_het=0;hl_hist=0|0|0|0|0|0|0|0|0|12;dp_mean=2627.00;mq_mean=60.0000;tlod_mean=4455.06;AF_hom=0.000212642;AF_het=0.00000;max_hl=0.999000;hap_AN=2680|1537|868|603|34|282|91|14783|701|934|3144|2732|663|2977|4724|5672|126|1|1298|366|7|393|3080|6037|1234|819|546|12|89;hap_AC_het=0|0|0|0|0|0|0|0|0|0|0|0|0|0|0|0|0|0|0|0|0|0|0|0|0|0|0|0|0;hap_AC_hom=2|1|4|2|0|0|0|0|0|0|0|0|0|0|0|2|0|0|0|0|0|0|0|0|1|0|0|0|0;hap_AF_hom=7.46269e-04|6.50618e-04|4.60829e-03|3.31675e-03|0.00000e+00|0.00000e+00|0.00000e+00|0.00000e+00|0.00000e+00|0.00000e+00|0.00000e+00|0.00000e+00|0.00000e+00|0.00000e+00|0.00000e+00|3.52609e-04|0.00000e+00|0.00000e+00|0.00000e+00|0.00000e+00|0.00000e+00|0.00000e+00|0.00000e+00|0.00000e+00|8.10373e-04|0.00000e+00|0.00000e+00|0.00000e+00|0.00000e+00;hap_AF_het=0.00000e+00|0.00000e+00|0.00000e+00|0.00000e+00|0.00000e+00|0.00000e+00|0.00000e+00|0.00000e+00|0.00000e+00|0.00000e+00|0.00000e+00|0.00000e+00|0.00000e+00|0.00000e+00|0.00000e+00|0.00000e+00|0.00000e+00|0.00000e+00|0.00000e+00|0.00000e+00|0.00000e+00|0.00000e+00|0.00000e+00|0.00000e+00|0.00000e+00|0.00000e+00|0.00000e+00|0.00000e+00|0.00000e+00;hap_hl_hist=0|0|0|0|0|0|0|0|0|2,0|0|0|0|0|0|0|0|0|1,0|0|0|0|0|0|0|0|0|4,0|0|0|0|0|0|0|0|0|2,0|0|0|0|0|0|0|0|0|0,0|0|0|0|0|0|0|0|0|0,0|0|0|0|0|0|0|0|0|0,0|0|0|0|0|0|0|0|0|0,0|0|0|0|0|0|0|0|0|0,0|0|0|0|0|0|0|0|0|0,0|0|0|0|0|0|0|0|0|0,0|0|0|0|0|0|0|0|0|0,0|0|0|0|0|0|0|0|0|0,0|0|0|0|0|0|0|0|0|0,0|0|0|0|0|0|0|0|0|0,0|0|0|0|0|0|0|0|0|2,0|0|0|0|0|0|0|0|0|0,0|0|0|0|0|0|0|0|0|0,0|0|0|0|0|0|0|0|0|0,0|0|0|0|0|0|0|0|0|0,0|0|0|0|0|0|0|0|0|0,0|0|0|0|0|0|0|0|0|0,0|0|0|0|0|0|0|0|0|0,0|0|0|0|0|0|0|0|0|0,0|0|0|0|0|0|0|0|0|1,0|0|0|0|0|0|0|0|0|0,0|0|0|0|0|0|0|0|0|0,0|0|0|0|0|0|0|0|0|0,0|0|0|0|0|0|0|0|0|0;hap_faf_hom=1.31630e-04|0.00000e+00|1.57378e-03|5.88840e-04|0.00000e+00|0.00000e+00|0.00000e+00|0.00000e+00|0.00000e+00|0.00000e+00|0.00000e+00|0.00000e+00|0.00000e+00|0.00000e+00|0.00000e+00|6.18800e-05|0.00000e+00|0.00000e+00|0.00000e+00|0.00000e+00|0.00000e+00|0.00000e+00|0.00000e+00|0.00000e+00|0.00000e+00|0.00000e+00|0.00000e+00|0.00000e+00|0.00000e+00;hapmax_AF_hom=C;faf_hapmax_hom=0.00157378;pop_AN=14347|392|5718|1415|1482|4892|25848|826|1493|20;pop_AC_het=0|0|0|0|0|0|0|0|0|0;pop_AC_hom=2|0|9|0|0|0|1|0|0|0;pop_AF_hom=1.39402e-04|0.00000e+00|1.57398e-03|0.00000e+00|0.00000e+00|0.00000e+00|3.86877e-05|0.00000e+00|0.00000e+00|0.00000e+00;pop_AF_het=0.00000e+00|0.00000e+00|0.00000e+00|0.00000e+00|0.00000e+00|0.00000e+00|0.00000e+00|0.00000e+00|0.00000e+00|0.00000e+00;pop_hl_hist=0|0|0|0|0|0|0|0|0|2,0|0|0|0|0|0|0|0|0|0,0|0|0|0|0|0|0|0|0|9,0|0|0|0|0|0|0|0|0|0,0|0|0|0|0|0|0|0|0|0,0|0|0|0|0|0|0|0|0|0,0|0|0|0|0|0|0|0|0|1,0|0|0|0|0|0|0|0|0|0,0|0|0|0|0|0|0|0|0|0,0|0|0|0|0|0|0|0|0|0;age_hist_hom_bin_freq=0|0|0|0|0|0|1|1|1|0;age_hist_hom_n_smaller=0;age_hist_hom_n_larger=0;age_hist_het_bin_freq=0|0|0|0|0|0|0|0|0|0;age_hist_het_n_smaller=0;age_hist_het_n_larger=0;dp_hist_all_n_larger=37672;dp_hist_alt_n_larger=7;dp_hist_all_bin_freq=0|0|178|1103|2117|2390|2687|3024|3491|3771;dp_hist_alt_bin_freq=0|0|0|1|0|0|0|1|2|1
chrM	60	.	TCGTC	T	.	npg	filters=npg;variant_collapsed=TCGTC60T;vep=-|intergenic_variant|MODIFIER|||Intergenic||||||||||||1|||deletion||||||||||||||||||||||||;base_qual_hist=0|0|0|0|0|0|0|0|0|0;position_hist=0|0|0|0|0|0|0|0|0|0;strand_bias_hist=0|0|0|0|0|0|0|0|0|0;weak_evidence_hist=0|0|0|0|0|0|0|0|0|0;contamination_hist=0|0|0|0|0|0|0|0|0|0;heteroplasmy_below_min_het_threshold_hist=1|0|0|0|0|0|0|0|0|0;excluded_AC=1;AN=56433;AC_hom=0;AC_het=0;hl_hist=0|0|0|0|0|0|0|0|0|0;dp_mean=2627.10;mq_mean=60.0000;tlod_mean=9.46500;AF_hom=0.00000;AF_het=0.00000;max_hl=0.00000;hap_AN=2679|1537|868|603|34|282|91|14784|701|934|3144|2732|663|2977|4724|5672|126|1|1298|366|7|393|3080|6037|1234|819|546|12|89;hap_AC_het=0|0|0|0|0|0|0|0|0|0|0|0|0|0|0|0|0|0|0|0|0|0|0|0|0|0|0|0|0;hap_AC_hom=0|0|0|0|0|0|0|0|0|0|0|0|0|0|0|0|0|0|0|0|0|0|0|0|0|0|0|0|0;hap_AF_hom=0.00000e+00|0.00000e+00|0.00000e+00|0.00000e+00|0.00000e+00|0.00000e+00|0.00000e+00|0.00000e+00|0.00000e+00|0.00000e+00|0.00000e+00|0.00000e+00|0.00000e+00|0.00000e+00|0.00000e+00|0.00000e+00|0.00000e+00|0.00000e+00|0.00000e+00|0.00000e+00|0.00000e+00|0.00000e+00|0.00000e+00|0.00000e+00|0.00000e+00|0.00000e+00|0.00000e+00|0.00000e+00|0.00000e+00;hap_AF_het=0.00000e+00|0.00000e+00|0.00000e+00|0.00000e+00|0.00000e+00|0.00000e+00|0.00000e+00|0.00000e+00|0.00000e+00|0.00000e+00|0.00000e+00|0.00000e+00|0.00000e+00|0.00000e+00|0.00000e+00|0.00000e+00|0.00000e+00|0.00000e+00|0.00000e+00|0.00000e+00|0.00000e+00|0.00000e+00|0.00000e+00|0.00000e+00|0.00000e+00|0.00000e+00|0.00000e+00|0.00000e+00|0.00000e+00;hap_hl_hist=0|0|0|0|0|0|0|0|0|0,0|0|0|0|0|0|0|0|0|0,0|0|0|0|0|0|0|0|0|0,0|0|0|0|0|0|0|0|0|0,0|0|0|0|0|0|0|0|0|0,0|0|0|0|0|0|0|0|0|0,0|0|0|0|0|0|0|0|0|0,0|0|0|0|0|0|0|0|0|0,0|0|0|0|0|0|0|0|0|0,0|0|0|0|0|0|0|0|0|0,0|0|0|0|0|0|0|0|0|0,0|0|0|0|0|0|0|0|0|0,0|0|0|0|0|0|0|0|0|0,0|0|0|0|0|0|0|0|0|0,0|0|0|0|0|0|0|0|0|0,0|0|0|0|0|0|0|0|0|0,0|0|0|0|0|0|0|0|0|0,0|0|0|0|0|0|0|0|0|0,0|0|0|0|0|0|0|0|0|0,0|0|0|0|0|0|0|0|0|0,0|0|0|0|0|0|0|0|0|0,0|0|0|0|0|0|0|0|0|0,0|0|0|0|0|0|0|0|0|0,0|0|0|0|0|0|0|0|0|0,0|0|0|0|0|0|0|0|0|0,0|0|0|0|0|0|0|0|0|0,0|0|0|0|0|0|0|0|0|0,0|0|0|0|0|0|0|0|0|0,0|0|0|0|0|0|0|0|0|0;hap_faf_hom=0.00000e+00|0.00000e+00|0.00000e+00|0.00000e+00|0.00000e+00|0.00000e+00|0.00000e+00|0.00000e+00|0.00000e+00|0.00000e+00|0.00000e+00|0.00000e+00|0.00000e+00|0.00000e+00|0.00000e+00|0.00000e+00|0.00000e+00|0.00000e+00|0.00000e+00|0.00000e+00|0.00000e+00|0.00000e+00|0.00000e+00|0.00000e+00|0.00000e+00|0.00000e+00|0.00000e+00|0.00000e+00|0.00000e+00;faf_hapmax_hom=0.00000;pop_AN=14347|392|5717|1415|1482|4892|25849|826|1493|20;pop_AC_het=0|0|0|0|0|0|0|0|0|0;pop_AC_hom=0|0|0|0|0|0|0|0|0|0;pop_AF_hom=0.00000e+00|0.00000e+00|0.00000e+00|0.00000e+00|0.00000e+00|0.00000e+00|0.00000e+00|0.00000e+00|0.00000e+00|0.00000e+00;pop_AF_het=0.00000e+00|0.00000e+00|0.00000e+00|0.00000e+00|0.00000e+00|0.00000e+00|0.00000e+00|0.00000e+00|0.00000e+00|0.00000e+00;pop_hl_hist=0|0|0|0|0|0|0|0|0|0,0|0|0|0|0|0|0|0|0|0,0|0|0|0|0|0|0|0|0|0,0|0|0|0|0|0|0|0|0|0,0|0|0|0|0|0|0|0|0|0,0|0|0|0|0|0|0|0|0|0,0|0|0|0|0|0|0|0|0|0,0|0|0|0|0|0|0|0|0|0,0|0|0|0|0|0|0|0|0|0,0|0|0|0|0|0|0|0|0|0;age_hist_hom_bin_freq=0|0|0|0|0|0|0|0|0|0;age_hist_hom_n_smaller=0;age_hist_hom_n_larger=0;age_hist_het_bin_freq=0|0|0|0|0|0|0|0|0|0;age_hist_het_n_smaller=0;age_hist_het_n_larger=0;dp_hist_all_n_larger=37672;dp_hist_alt_n_larger=0;dp_hist_all_bin_freq=0|0|178|1103|2117|2390|2687|3023|3492|3771;dp_hist_alt_bin_freq=0|0|0|0|0|0|0|0|0|0
chrM	61	.	C	A	.	PASS	variant_collapsed=C61A;vep=A|intergenic_variant|MODIFIER|||Intergenic||||||||||||1|||SNV||||||||||||||||||||||||;base_qual_hist=0|0|0|0|0|0|0|0|0|0;position_hist=0|0|0|0|0|0|0|0|0|0;strand_bias_hist=0|0|0|0|0|0|0|0|0|0;weak_evidence_hist=0|0|0|0|0|0|0|0|0|0;contamination_hist=0|0|0|0|0|0|0|0|0|0;heteroplasmy_below_min_het_threshold_hist=0|0|0|0|0|0|0|0|0|0;excluded_AC=0;AN=56434;AC_hom=2;AC_het=0;hl_hist=0|0|0|0|0|0|0|0|0|2;dp_mean=2607.90;mq_mean=60.0000;tlod_mean=3578.36;AF_hom=3.54396e-05;AF_het=0.00000;max_hl=0.999000;hap_AN=2680|1537|868|603|34|282|91|14784|701|934|3144|2732|663|2977|4724|5672|126|1|1298|366|7|393|3080|6037|1234|819|546|12|89;hap_AC_het=0|0|0|0|0|0|0|0|0|0|0|0|0|0|0|0|0|0|0|0|0|0|0|0|0|0|0|0|0;hap_AC_hom=0|2|0|0|0|0|0|0|0|0|0|0|0|0|0|0|0|0|0|0|0|0|0|0|0|0|0|0|0;hap_AF_hom=0.00000e+00|1.30124e-03|0.00000e+00|0.00000e+00|0.00000e+00|0.00000e+00|0.00000e+00|0.00000e+00|0.00000e+00|0.00000e+00|0.00000e+00|0.00000e+00|0.00000e+00|0.00000e+00|0.00000e+00|0.00000e+00|0.00000e+00|0.00000e+00|0.00000e+00|0.00000e+00|0.00000e+00|0.00000e+00|0.00000e+00|0.00000e+00|0.00000e+00|0.00000e+00|0.00000e+00|0.00000e+00|0.00000e+00;hap_AF_het=0.00000e+00|0.00000e+00|0.00000e+00|0.00000e+00|0.00000e+00|0.00000e+00|0.00000e+00|0.00000e+00|0.00000e+00|0.00000e+00|0.00000e+00|0.00000e+00|0.00000e+00|0.00000e+00|0.00000e+00|0.00000e+00|0.00000e+00|0.00000e+00|0.00000e+00|0.00000e+00|0.00000e+00|0.00000e+00|0.00000e+00|0.00000e+00|0.00000e+00|0.00000e+00|0.00000e+00|0.00000e+00|0.00000e+00;hap_hl_hist=0|0|0|0|0|0|0|0|0|0,0|0|0|0|0|0|0|0|0|2,0|0|0|0|0|0|0|0|0|0,0|0|0|0|0|0|0|0|0|0,0|0|0|0|0|0|0|0|0|0,0|0|0|0|0|0|0|0|0|0,0|0|0|0|0|0|0|0|0|0,0|0|0|0|0|0|0|0|0|0,0|0|0|0|0|0|0|0|0|0,0|0|0|0|0|0|0|0|0|0,0|0|0|0|0|0|0|0|0|0,0|0|0|0|0|0|0|0|0|0,0|0|0|0|0|0|0|0|0|0,0|0|0|0|0|0|0|0|0|0,0|0|0|0|0|0|0|0|0|0,0|0|0|0|0|0|0|0|0|0,0|0|0|0|0|0|0|0|0|0,0|0|0|0|0|0|0|0|0|0,0|0|0|0|0|0|0|0|0|0,0|0|0|0|0|0|0|0|0|0,0|0|0|0|0|0|0|0|0|0,0|0|0|0|0|0|0|0|0|0,0|0|0|0|0|0|0|0|0|0,0|0|0|0|0|0|0|0|0|0,0|0|0|0|0|0|0|0|0|0,0|0|0|0|0|0|0|0|0|0,0|0|0|0|0|0|0|0|0|0,0|0|0|0|0|0|0|0|0|0,0|0|0|0|0|0|0|0|0|0;hap_faf_hom=0.00000e+00|2.30640e-04|0.00000e+00|0.00000e+00|0.00000e+00|0.00000e+00|0.00000e+00|0.00000e+00|0.00000e+00|0.00000e+00|0.00000e+00|0.00000e+00|0.00000e+00|0.00000e+00|0.00000e+00|0.00000e+00|0.00000e+00|0.00000e+00|0.00000e+00|0.00000e+00|0.00000e+00|0.00000e+00|0.00000e+00|0.00000e+00|0.00000e+00|0.00000e+00|0.00000e+00|0.00000e+00|0.00000e+00;hapmax_AF_hom=B;faf_hapmax_hom=0.000230640;pop_AN=14347|392|5718|1415|1482|4892|25849|826|1493|20;pop_AC_het=0|0|0|0|0|0|0|0|0|0;pop_AC_hom=0|0|0|0|2|0|0|0|0|0;pop_AF_hom=0.00000e+00|0.00000e+00|0.00000e+00|0.00000e+00|1.34953e-03|0.00000e+00|0.00000e+00|0.00000e+00|0.00000e+00|0.00000e+00;pop_AF_het=0.00000e+00|0.00000e+00|0.00000e+00|0.00000e+00|0.00000e+00|0.00000e+00|0.00000e+00|0.00000e+00|0.00000e+00|0.00000e+00;pop_hl_hist=0|0|0|0|0|0|0|0|0|0,0|0|0|0|0|0|0|0|0|0,0|0|0|0|0|0|0|0|0|0,0|0|0|0|0|0|0|0|0|0,0|0|0|0|0|0|0|0|0|2,0|0|0|0|0|0|0|0|0|0,0|0|0|0|0|0|0|0|0|0,0|0|0|0|0|0|0|0|0|0,0|0|0|0|0|0|0|0|0|0,0|0|0|0|0|0|0|0|0|0;age_hist_hom_bin_freq=0|0|0|1|0|0|0|0|0|1;age_hist_hom_n_smaller=0;age_hist_hom_n_larger=0;age_hist_het_bin_freq=0|0|0|0|0|0|0|0|0|0;age_hist_het_n_smaller=0;age_hist_het_n_larger=0;dp_hist_all_n_larger=37323;dp_hist_alt_n_larger=1;dp_hist_all_bin_freq=0|0|191|1155|2124|2437|2729|3041|3561|3873;dp_hist_alt_bin_freq=0|0|0|0|0|0|0|0|1|0
chrM	61	rs1603218278	C	T	.	PASS	variant_collapsed=C61T;hap_defining_variant;vep=T|intergenic_variant|MODIFIER|||Intergenic||||||||||||1|||SNV||||||||||||||||||||||||;base_qual_hist=0|0|0|0|0|0|0|0|0|0;position_hist=0|0|0|0|0|0|0|0|0|0;strand_bias_hist=0|0|0|0|0|0|0|0|0|0;weak_evidence_hist=0|0|0|0|0|0|0|0|0|0;contamination_hist=0|0|0|0|0|0|0|0|0|0;heteroplasmy_below_min_het_threshold_hist=0|0|0|0|0|0|0|0|0|0;excluded_AC=0;AN=56434;AC_hom=13;AC_het=0;hl_hist=0|0|0|0|0|0|0|0|0|13;dp_mean=2607.87;mq_mean=60.0000;tlod_mean=2103.35;AF_hom=0.000230358;AF_het=0.00000;max_hl=1.00000;hap_AN=2680|1537|868|603|34|282|91|14784|701|934|3144|2732|663|2977|4724|5672|126|1|1298|366|7|393|3080|6037|1234|819|546|12|89;hap_AC_het=0|0|0|0|0|0|0|0|0|0|0|0|0|0|0|0|0|0|0|0|0|0|0|0|0|0|0|0|0;hap_AC_hom=3|1|0|3|0|0|0|2|0|0|0|1|0|0|1|2|0|0|0|0|0|0|0|0|0|0|0|0|0;hap_AF_hom=1.11940e-03|6.50618e-04|0.00000e+00|4.97512e-03|0.00000e+00|0.00000e+00|0.00000e+00|1.35281e-04|0.00000e+00|0.00000e+00|0.00000e+00|3.66032e-04|0.00000e+00|0.00000e+00|2.11685e-04|3.52609e-04|0.00000e+00|0.00000e+00|0.00000e+00|0.00000e+00|0.00000e+00|0.00000e+00|0.00000e+00|0.00000e+00|0.00000e+00|0.00000e+00|0.00000e+00|0.00000e+00|0.00000e+00;hap_AF_het=0.00000e+00|0.00000e+00|0.00000e+00|0.00000e+00|0.00000e+00|0.00000e+00|0.00000e+00|0.00000e+00|0.00000e+00|0.00000e+00|0.00000e+00|0.00000e+00|0.00000e+00|0.00000e+00|0.00000e+00|0.00000e+00|0.00000e+00|0.00000e+00|0.00000e+00|0.00000e+00|0.00000e+00|0.00000e+00|0.00000e+00|0.00000e+00|0.00000e+00|0.00000e+00|0.00000e+00|0.00000e+00|0.00000e+00;hap_hl_hist=0|0|0|0|0|0|0|0|0|3,0|0|0|0|0|0|0|0|0|1,0|0|0|0|0|0|0|0|0|0,0|0|0|0|0|0|0|0|0|3,0|0|0|0|0|0|0|0|0|0,0|0|0|0|0|0|0|0|0|0,0|0|0|0|0|0|0|0|0|0,0|0|0|0|0|0|0|0|0|2,0|0|0|0|0|0|0|0|0|0,0|0|0|0|0|0|0|0|0|0,0|0|0|0|0|0|0|0|0|0,0|0|0|0|0|0|0|0|0|1,0|0|0|0|0|0|0|0|0|0,0|0|0|0|0|0|0|0|0|0,0|0|0|0|0|0|0|0|0|1,0|0|0|0|0|0|0|0|0|2,0|0|0|0|0|0|0|0|0|0,0|0|0|0|0|0|0|0|0|0,0|0|0|0|0|0|0|0|0|0,0|0|0|0|0|0|0|0|0|0,0|0|0|0|0|0|0|0|0|0,0|0|0|0|0|0|0|0|0|0,0|0|0|0|0|0|0|0|0|0,0|0|0|0|0|0|0|0|0|0,0|0|0|0|0|0|0|0|0|0,0|0|0|0|0|0|0|0|0|0,0|0|0|0|0|0|0|0|0|0,0|0|0|0|0|0|0|0|0|0,0|0|0|0|0|0|0|0|0|0;hap_faf_hom=3.04450e-04|0.00000e+00|0.00000e+00|1.35577e-03|0.00000e+00|0.00000e+00|0.00000e+00|2.33300e-05|0.00000e+00|0.00000e+00|0.00000e+00|0.00000e+00|0.00000e+00|0.00000e+00|0.00000e+00|6.18800e-05|0.00000e+00|0.00000e+00|0.00000e+00|0.00000e+00|0.00000e+00|0.00000e+00|0.00000e+00|0.00000e+00|0.00000e+00|0.00000e+00|0.00000e+00|0.00000e+00|0.00000e+00;hapmax_AF_hom=D;faf_hapmax_hom=0.00135577;pop_AN=14347|392|5718|1415|1482|4892|25849|826|1493|20;pop_AC_het=0|0|0|0|0|0|0|0|0|0;pop_AC_hom=3|0|7|0|0|0|3|0|0|0;pop_AF_hom=2.09103e-04|0.00000e+00|1.22420e-03|0.00000e+00|0.00000e+00|0.00000e+00|1.16059e-04|0.00000e+00|0.00000e+00|0.00000e+00;pop_AF_het=0.00000e+00|0.00000e+00|0.00000e+00|0.00000e+00|0.00000e+00|0.00000e+00|0.00000e+00|0.00000e+00|0.00000e+00|0.00000e+00;pop_hl_hist=0|0|0|0|0|0|0|0|0|3,0|0|0|0|0|0|0|0|0|0,0|0|0|0|0|0|0|0|0|7,0|0|0|0|0|0|0|0|0|0,0|0|0|0|0|0|0|0|0|0,0|0|0|0|0|0|0|0|0|0,0|0|0|0|0|0|0|0|0|3,0|0|0|0|0|0|0|0|0|0,0|0|0|0|0|0|0|0|0|0,0|0|0|0|0|0|0|0|0|0;age_hist_hom_bin_freq=0|0|0|1|1|1|0|0|1|0;age_hist_hom_n_smaller=0;age_hist_hom_n_larger=0;age_hist_het_bin_freq=0|0|0|0|0|0|0|0|0|0;age_hist_het_n_smaller=0;age_hist_het_n_larger=0;dp_hist_all_n_larger=37324;dp_hist_alt_n_larger=9;dp_hist_all_bin_freq=0|0|191|1155|2125|2436|2730|3041|3561|3871;dp_hist_alt_bin_freq=0|0|0|0|1|0|0|2|1|0
chrM	61	.	CG	C	.	PASS	variant_collapsed=CG61C;vep=-|intergenic_variant|MODIFIER|||Intergenic||||||||||||1|||deletion||||||||||||||||||||||||;base_qual_hist=0|0|0|0|0|0|0|0|0|0;position_hist=0|0|0|0|0|0|0|0|0|0;strand_bias_hist=0|0|0|0|0|0|0|0|0|0;weak_evidence_hist=0|0|0|0|0|0|0|0|0|0;contamination_hist=0|0|0|0|0|0|0|0|0|0;heteroplasmy_below_min_het_threshold_hist=0|0|0|0|0|0|0|0|0|0;excluded_AC=0;AN=56434;AC_hom=2;AC_het=0;hl_hist=0|0|0|0|0|0|0|0|0|2;dp_mean=2607.89;mq_mean=60.0000;tlod_mean=2330.42;AF_hom=3.54396e-05;AF_het=0.00000;max_hl=0.999000;hap_AN=2680|1537|868|603|34|282|91|14784|701|934|3144|2732|663|2977|4724|5672|126|1|1298|366|7|393|3080|6037|1234|819|546|12|89;hap_AC_het=0|0|0|0|0|0|0|0|0|0|0|0|0|0|0|0|0|0|0|0|0|0|0|0|0|0|0|0|0;hap_AC_hom=0|1|0|0|0|0|0|0|0|0|0|0|0|0|0|1|0|0|0|0|0|0|0|0|0|0|0|0|0;hap_AF_hom=0.00000e+00|6.50618e-04|0.00000e+00|0.00000e+00|0.00000e+00|0.00000e+00|0.00000e+00|0.00000e+00|0.00000e+00|0.00000e+00|0.00000e+00|0.00000e+00|0.00000e+00|0.00000e+00|0.00000e+00|1.76305e-04|0.00000e+00|0.00000e+00|0.00000e+00|0.00000e+00|0.00000e+00|0.00000e+00|0.00000e+00|0.00000e+00|0.00000e+00|0.00000e+00|0.00000e+00|0.00000e+00|0.00000e+00;hap_AF_het=0.00000e+00|0.00000e+00|0.00000e+00|0.00000e+00|0.00000e+00|0.00000e+00|0.00000e+00|0.00000e+00|0.00000e+00|0.00000e+00|0.00000e+00|0.00000e+00|0.00000e+00|0.00000e+00|0.00000e+00|0.00000e+00|0.00000e+00|0.00000e+00|0.00000e+00|0.00000e+00|0.00000e+00|0.00000e+00|0.00000e+00|0.00000e+00|0.00000e+00|0.00000e+00|0.00000e+00|0.00000e+00|0.00000e+00;hap_hl_hist=0|0|0|0|0|0|0|0|0|0,0|0|0|0|0|0|0|0|0|1,0|0|0|0|0|0|0|0|0|0,0|0|0|0|0|0|0|0|0|0,0|0|0|0|0|0|0|0|0|0,0|0|0|0|0|0|0|0|0|0,0|0|0|0|0|0|0|0|0|0,0|0|0|0|0|0|0|0|0|0,0|0|0|0|0|0|0|0|0|0,0|0|0|0|0|0|0|0|0|0,0|0|0|0|0|0|0|0|0|0,0|0|0|0|0|0|0|0|0|0,0|0|0|0|0|0|0|0|0|0,0|0|0|0|0|0|0|0|0|0,0|0|0|0|0|0|0|0|0|0,0|0|0|0|0|0|0|0|0|1,0|0|0|0|0|0|0|0|0|0,0|0|0|0|0|0|0|0|0|0,0|0|0|0|0|0|0|0|0|0,0|0|0|0|0|0|0|0|0|0,0|0|0|0|0|0|0|0|0|0,0|0|0|0|0|0|0|0|0|0,0|0|0|0|0|0|0|0|0|0,0|0|0|0|0|0|0|0|0|0,0|0|0|0|0|0|0|0|0|0,0|0|0|0|0|0|0|0|0|0,0|0|0|0|0|0|0|0|0|0,0|0|0|0|0|0|0|0|0|0,0|0|0|0|0|0|0|0|0|0;hap_faf_hom=0.00000e+00|0.00000e+00|0.00000e+00|0.00000e+00|0.00000e+00|0.00000e+00|0.00000e+00|0.00000e+00|0.00000e+00|0.00000e+00|0.00000e+00|0.00000e+00|0.00000e+00|0.00000e+00|0.00000e+00|0.00000e+00|0.00000e+00|0.00000e+00|0.00000e+00|0.00000e+00|0.00000e+00|0.00000e+00|0.00000e+00|0.00000e+00|0.00000e+00|0.00000e+00|0.00000e+00|0.00000e+00|0.00000e+00;hapmax_AF_hom=B;faf_hapmax_hom=0.00000;pop_AN=14347|392|5718|1415|1482|4892|25849|826|1493|20;pop_AC_het=0|0|0|0|0|0|0|0|0|0;pop_AC_hom=1|0|1|0|0|0|0|0|0|0;pop_AF_hom=6.97010e-05|0.00000e+00|1.74886e-04|0.00000e+00|0.00000e+00|0.00000e+00|0.00000e+00|0.00000e+00|0.00000e+00|0.00000e+00;pop_AF_het=0.00000e+00|0.00000e+00|0.00000e+00|0.00000e+00|0.00000e+00|0.00000e+00|0.00000e+00|0.00000e+00|0.00000e+00|0.00000e+00;pop_hl_hist=0|0|0|0|0|0|0|0|0|1,0|0|0|0|0|0|0|0|0|0,0|0|0|0|0|0|0|0|0|1,0|0|0|0|0|0|0|0|0|0,0|0|0|0|0|0|0|0|0|0,0|0|0|0|0|0|0|0|0|0,0|0|0|0|0|0|0|0|0|0,0|0|0|0|0|0|0|0|0|0,0|0|0|0|0|0|0|0|0|0,0|0|0|0|0|0|0|0|0|0;age_hist_hom_bin_freq=0|0|0|1|0|0|0|0|0|0;age_hist_hom_n_smaller=1;age_hist_hom_n_larger=0;age_hist_het_bin_freq=0|0|0|0|0|0|0|0|0|0;age_hist_het_n_smaller=0;age_hist_het_n_larger=0;dp_hist_all_n_larger=37323;dp_hist_alt_n_larger=1;dp_hist_all_bin_freq=0|0|191|1155|2124|2437|2729|3041|3561|3873;dp_hist_alt_bin_freq=0|0|0|0|0|0|0|0|1|0
chrM	61	.	CGTCT	C	.	PASS	variant_collapsed=CGTCT61C;vep=-|intergenic_variant|MODIFIER|||Intergenic||||||||||||1|||deletion||||||||||||||||||||||||;base_qual_hist=0|0|0|0|0|0|0|0|0|0;position_hist=0|0|0|0|0|0|0|0|0|0;strand_bias_hist=0|0|0|0|0|0|0|0|0|0;weak_evidence_hist=0|0|0|0|0|0|0|0|0|0;contamination_hist=0|0|0|0|0|0|0|0|0|0;heteroplasmy_below_min_het_threshold_hist=0|0|0|0|0|0|0|0|0|0;excluded_AC=0;AN=56434;AC_hom=0;AC_het=1;hl_hist=0|0|0|0|1|0|0|0|0|0;dp_mean=2607.89;mq_mean=60.0000;tlod_mean=3000.73;AF_hom=0.00000;AF_het=1.77198e-05;max_hl=0.411000;hap_AN=2680|1537|868|603|34|282|91|14784|701|934|3144|2732|663|2977|4724|5672|126|1|1298|366|7|393|3080|6037|1234|819|546|12|89;hap_AC_het=1|0|0|0|0|0|0|0|0|0|0|0|0|0|0|0|0|0|0|0|0|0|0|0|0|0|0|0|0;hap_AC_hom=0|0|0|0|0|0|0|0|0|0|0|0|0|0|0|0|0|0|0|0|0|0|0|0|0|0|0|0|0;hap_AF_hom=0.00000e+00|0.00000e+00|0.00000e+00|0.00000e+00|0.00000e+00|0.00000e+00|0.00000e+00|0.00000e+00|0.00000e+00|0.00000e+00|0.00000e+00|0.00000e+00|0.00000e+00|0.00000e+00|0.00000e+00|0.00000e+00|0.00000e+00|0.00000e+00|0.00000e+00|0.00000e+00|0.00000e+00|0.00000e+00|0.00000e+00|0.00000e+00|0.00000e+00|0.00000e+00|0.00000e+00|0.00000e+00|0.00000e+00;hap_AF_het=3.73134e-04|0.00000e+00|0.00000e+00|0.00000e+00|0.00000e+00|0.00000e+00|0.00000e+00|0.00000e+00|0.00000e+00|0.00000e+00|0.00000e+00|0.00000e+00|0.00000e+00|0.00000e+00|0.00000e+00|0.00000e+00|0.00000e+00|0.00000e+00|0.00000e+00|0.00000e+00|0.00000e+00|0.00000e+00|0.00000e+00|0.00000e+00|0.00000e+00|0.00000e+00|0.00000e+00|0.00000e+00|0.00000e+00;hap_hl_hist=0|0|0|0|1|0|0|0|0|0,0|0|0|0|0|0|0|0|0|0,0|0|0|0|0|0|0|0|0|0,0|0|0|0|0|0|0|0|0|0,0|0|0|0|0|0|0|0|0|0,0|0|0|0|0|0|0|0|0|0,0|0|0|0|0|0|0|0|0|0,0|0|0|0|0|0|0|0|0|0,0|0|0|0|0|0|0|0|0|0,0|0|0|0|0|0|0|0|0|0,0|0|0|0|0|0|0|0|0|0,0|0|0|0|0|0|0|0|0|0,0|0|0|0|0|0|0|0|0|0,0|0|0|0|0|0|0|0|0|0,0|0|0|0|0|0|0|0|0|0,0|0|0|0|0|0|0|0|0|0,0|0|0|0|0|0|0|0|0|0,0|0|0|0|0|0|0|0|0|0,0|0|0|0|0|0|0|0|0|0,0|0|0|0|0|0|0|0|0|0,0|0|0|0|0|0|0|0|0|0,0|0|0|0|0|0|0|0|0|0,0|0|0|0|0|0|0|0|0|0,0|0|0|0|0|0|0|0|0|0,0|0|0|0|0|0|0|0|0|0,0|0|0|0|0|0|0|0|0|0,0|0|0|0|0|0|0|0|0|0,0|0|0|0|0|0|0|0|0|0,0|0|0|0|0|0|0|0|0|0;hap_faf_hom=0.00000e+00|0.00000e+00|0.00000e+00|0.00000e+00|0.00000e+00|0.00000e+00|0.00000e+00|0.00000e+00|0.00000e+00|0.00000e+00|0.00000e+00|0.00000e+00|0.00000e+00|0.00000e+00|0.00000e+00|0.00000e+00|0.00000e+00|0.00000e+00|0.00000e+00|0.00000e+00|0.00000e+00|0.00000e+00|0.00000e+00|0.00000e+00|0.00000e+00|0.00000e+00|0.00000e+00|0.00000e+00|0.00000e+00;hapmax_AF_het=A;faf_hapmax_hom=0.00000;pop_AN=14347|392|5718|1415|1482|4892|25849|826|1493|20;pop_AC_het=0|0|0|0|0|0|0|1|0|0;pop_AC_hom=0|0|0|0|0|0|0|0|0|0;pop_AF_hom=0.00000e+00|0.00000e+00|0.00000e+00|0.00000e+00|0.00000e+00|0.00000e+00|0.00000e+00|0.00000e+00|0.00000e+00|0.00000e+00;pop_AF_het=0.00000e+00|0.00000e+00|0.00000e+00|0.00000e+00|0.00000e+00|0.00000e+00|0.00000e+00|1.21065e-03|0.00000e+00|0.00000e+00;pop_hl_hist=0|0|0|0|0|0|0|0|0|0,0|0|0|0|0|0|0|0|0|0,0|0|0|0|0|0|0|0|0|0,0|0|0|0|0|0|0|0|0|0,0|0|0|0|0|0|0|0|0|0,0|0|0|0|0|0|0|0|0|0,0|0|0|0|0|0|0|0|0|0,0|0|0|0|1|0|0|0|0|0,0|0|0|0|0|0|0|0|0|0,0|0|0|0|0|0|0|0|0|0;age_hist_hom_bin_freq=0|0|0|0|0|0|0|0|0|0;age_hist_hom_n_smaller=0;age_hist_hom_n_larger=0;age_hist_het_bin_freq=0|0|0|0|0|0|0|0|0|1;age_hist_het_n_smaller=0;age_hist_het_n_larger=0;dp_hist_all_n_larger=37323;dp_hist_alt_n_larger=1;dp_hist_all_bin_freq=0|0|191|1155|2124|2437|2729|3042|3560|3873;dp_hist_alt_bin_freq=0|0|0|0|0|0|0|0|0|0
chrM	62	rs1603218279	G	A	.	PASS	variant_collapsed=G62A;hap_defining_variant;vep=A|intergenic_variant|MODIFIER|||Intergenic||||||||||||1|||SNV||||||||||||||||||||||||;base_qual_hist=0|0|0|0|0|0|0|0|0|0;position_hist=0|0|0|0|0|0|0|0|0|0;strand_bias_hist=0|0|0|0|0|0|0|0|0|0;weak_evidence_hist=0|0|0|0|0|0|0|0|0|0;contamination_hist=0|0|0|0|0|0|0|0|0|0;heteroplasmy_below_min_het_threshold_hist=2|0|0|0|0|0|0|0|0|0;excluded_AC=2;AN=56432;AC_hom=10;AC_het=0;hl_hist=0|0|0|0|0|0|0|0|0|10;dp_mean=2599.69;mq_mean=60.0000;tlod_mean=5487.14;AF_hom=0.000177204;AF_het=0.00000;max_hl=1.00000;hap_AN=2680|1537|868|603|34|282|91|14783|701|934|3144|2732|663|2977|4723|5672|126|1|1298|366|7|393|3080|6037|1234|819|546|12|89;hap_AC_het=0|0|0|0|0|0|0|0|0|0|0|0|0|0|0|0|0|0|0|0|0|0|0|0|0|0|0|0|0;hap_AC_hom=5|2|0|3|0|0|0|0|0|0|0|0|0|0|0|0|0|0|0|0|0|0|0|0|0|0|0|0|0;hap_AF_hom=1.86567e-03|1.30124e-03|0.00000e+00|4.97512e-03|0.00000e+00|0.00000e+00|0.00000e+00|0.00000e+00|0.00000e+00|0.00000e+00|0.00000e+00|0.00000e+00|0.00000e+00|0.00000e+00|0.00000e+00|0.00000e+00|0.00000e+00|0.00000e+00|0.00000e+00|0.00000e+00|0.00000e+00|0.00000e+00|0.00000e+00|0.00000e+00|0.00000e+00|0.00000e+00|0.00000e+00|0.00000e+00|0.00000e+00;hap_AF_het=0.00000e+00|0.00000e+00|0.00000e+00|0.00000e+00|0.00000e+00|0.00000e+00|0.00000e+00|0.00000e+00|0.00000e+00|0.00000e+00|0.00000e+00|0.00000e+00|0.00000e+00|0.00000e+00|0.00000e+00|0.00000e+00|0.00000e+00|0.00000e+00|0.00000e+00|0.00000e+00|0.00000e+00|0.00000e+00|0.00000e+00|0.00000e+00|0.00000e+00|0.00000e+00|0.00000e+00|0.00000e+00|0.00000e+00;hap_hl_hist=0|0|0|0|0|0|0|0|0|5,0|0|0|0|0|0|0|0|0|2,0|0|0|0|0|0|0|0|0|0,0|0|0|0|0|0|0|0|0|3,0|0|0|0|0|0|0|0|0|0,0|0|0|0|0|0|0|0|0|0,0|0|0|0|0|0|0|0|0|0,0|0|0|0|0|0|0|0|0|0,0|0|0|0|0|0|0|0|0|0,0|0|0|0|0|0|0|0|0|0,0|0|0|0|0|0|0|0|0|0,0|0|0|0|0|0|0|0|0|0,0|0|0|0|0|0|0|0|0|0,0|0|0|0|0|0|0|0|0|0,0|0|0|0|0|0|0|0|0|0,0|0|0|0|0|0|0|0|0|0,0|0|0|0|0|0|0|0|0|0,0|0|0|0|0|0|0|0|0|0,0|0|0|0|0|0|0|0|0|0,0|0|0|0|0|0|0|0|0|0,0|0|0|0|0|0|0|0|0|0,0|0|0|0|0|0|0|0|0|0,0|0|0|0|0|0|0|0|0|0,0|0|0|0|0|0|0|0|0|0,0|0|0|0|0|0|0|0|0|0,0|0|0|0|0|0|0|0|0|0,0|0|0|0|0|0|0|0|0|0,0|0|0|0|0|0|0|0|0|0,0|0|0|0|0|0|0|0|0|0;hap_faf_hom=7.34840e-04|2.30640e-04|0.00000e+00|1.35577e-03|0.00000e+00|0.00000e+00|0.00000e+00|0.00000e+00|0.00000e+00|0.00000e+00|0.00000e+00|0.00000e+00|0.00000e+00|0.00000e+00|0.00000e+00|0.00000e+00|0.00000e+00|0.00000e+00|0.00000e+00|0.00000e+00|0.00000e+00|0.00000e+00|0.00000e+00|0.00000e+00|0.00000e+00|0.00000e+00|0.00000e+00|0.00000e+00|0.00000e+00;hapmax_AF_hom=D;faf_hapmax_hom=0.00135577;pop_AN=14346|392|5718|1415|1482|4892|25848|826|1493|20;pop_AC_het=0|0|0|0|0|0|0|0|0|0;pop_AC_hom=0|0|8|0|2|0|0|0|0|0;pop_AF_hom=0.00000e+00|0.00000e+00|1.39909e-03|0.00000e+00|1.34953e-03|0.00000e+00|0.00000e+00|0.00000e+00|0.00000e+00|0.00000e+00;pop_AF_het=0.00000e+00|0.00000e+00|0.00000e+00|0.00000e+00|0.00000e+00|0.00000e+00|0.00000e+00|0.00000e+00|0.00000e+00|0.00000e+00;pop_hl_hist=0|0|0|0|0|0|0|0|0|0,0|0|0|0|0|0|0|0|0|0,0|0|0|0|0|0|0|0|0|8,0|0|0|0|0|0|0|0|0|0,0|0|0|0|0|0|0|0|0|2,0|0|0|0|0|0|0|0|0|0,0|0|0|0|0|0|0|0|0|0,0|0|0|0|0|0|0|0|0|0,0|0|0|0|0|0|0|0|0|0,0|0|0|0|0|0|0|0|0|0;age_hist_hom_bin_freq=0|0|0|2|1|0|0|0|1|1;age_hist_hom_n_smaller=0;age_hist_hom_n_larger=0;age_hist_het_bin_freq=0|0|0|0|0|0|0|0|0|0;age_hist_het_n_smaller=0;age_hist_het_n_larger=0;dp_hist_all_n_larger=37196;dp_hist_alt_n_larger=8;dp_hist_all_bin_freq=0|0|201|1183|2157|2431|2764|3056|3558|3886;dp_hist_alt_bin_freq=0|0|0|0|1|0|0|0|1|0
chrM	62	rs1603218279	G	C	.	PASS	variant_collapsed=G62C;vep=C|intergenic_variant|MODIFIER|||Intergenic||||||||||||1|||SNV||||||||||||||||||||||||;base_qual_hist=0|0|0|0|0|0|0|0|0|0;position_hist=0|0|0|0|0|0|0|0|0|0;strand_bias_hist=0|0|0|0|0|0|0|0|0|0;weak_evidence_hist=0|0|0|0|0|0|0|0|0|0;contamination_hist=0|0|0|0|0|0|0|0|0|0;heteroplasmy_below_min_het_threshold_hist=0|0|0|0|0|0|0|0|0|0;excluded_AC=0;AN=56434;AC_hom=6;AC_het=0;hl_hist=0|0|0|0|0|0|0|0|0|6;dp_mean=2599.69;mq_mean=60.0000;tlod_mean=5915.05;AF_hom=0.000106319;AF_het=0.00000;max_hl=1.00000;hap_AN=2680|1537|868|603|34|282|91|14784|701|934|3144|2732|663|2977|4724|5672|126|1|1298|366|7|393|3080|6037|1234|819|546|12|89;hap_AC_het=0|0|0|0|0|0|0|0|0|0|0|0|0|0|0|0|0|0|0|0|0|0|0|0|0|0|0|0|0;hap_AC_hom=0|5|0|0|0|0|0|0|0|0|0|1|0|0|0|0|0|0|0|0|0|0|0|0|0|0|0|0|0;hap_AF_hom=0.00000e+00|3.25309e-03|0.00000e+00|0.00000e+00|0.00000e+00|0.00000e+00|0.00000e+00|0.00000e+00|0.00000e+00|0.00000e+00|0.00000e+00|3.66032e-04|0.00000e+00|0.00000e+00|0.00000e+00|0.00000e+00|0.00000e+00|0.00000e+00|0.00000e+00|0.00000e+00|0.00000e+00|0.00000e+00|0.00000e+00|0.00000e+00|0.00000e+00|0.00000e+00|0.00000e+00|0.00000e+00|0.00000e+00;hap_AF_het=0.00000e+00|0.00000e+00|0.00000e+00|0.00000e+00|0.00000e+00|0.00000e+00|0.00000e+00|0.00000e+00|0.00000e+00|0.00000e+00|0.00000e+00|0.00000e+00|0.00000e+00|0.00000e+00|0.00000e+00|0.00000e+00|0.00000e+00|0.00000e+00|0.00000e+00|0.00000e+00|0.00000e+00|0.00000e+00|0.00000e+00|0.00000e+00|0.00000e+00|0.00000e+00|0.00000e+00|0.00000e+00|0.00000e+00;hap_hl_hist=0|0|0|0|0|0|0|0|0|0,0|0|0|0|0|0|0|0|0|5,0|0|0|0|0|0|0|0|0|0,0|0|0|0|0|0|0|0|0|0,0|0|0|0|0|0|0|0|0|0,0|0|0|0|0|0|0|0|0|0,0|0|0|0|0|0|0|0|0|0,0|0|0|0|0|0|0|0|0|0,0|0|0|0|0|0|0|0|0|0,0|0|0|0|0|0|0|0|0|0,0|0|0|0|0|0|0|0|0|0,0|0|0|0|0|0|0|0|0|1,0|0|0|0|0|0|0|0|0|0,0|0|0|0|0|0|0|0|0|0,0|0|0|0|0|0|0|0|0|0,0|0|0|0|0|0|0|0|0|0,0|0|0|0|0|0|0|0|0|0,0|0|0|0|0|0|0|0|0|0,0|0|0|0|0|0|0|0|0|0,0|0|0|0|0|0|0|0|0|0,0|0|0|0|0|0|0|0|0|0,0|0|0|0|0|0|0|0|0|0,0|0|0|0|0|0|0|0|0|0,0|0|0|0|0|0|0|0|0|0,0|0|0|0|0|0|0|0|0|0,0|0|0|0|0|0|0|0|0|0,0|0|0|0|0|0|0|0|0|0,0|0|0|0|0|0|0|0|0|0,0|0|0|0|0|0|0|0|0|0;hap_faf_hom=0.00000e+00|1.28106e-03|0.00000e+00|0.00000e+00|0.00000e+00|0.00000e+00|0.00000e+00|0.00000e+00|0.00000e+00|0.00000e+00|0.00000e+00|0.00000e+00|0.00000e+00|0.00000e+00|0.00000e+00|0.00000e+00|0.00000e+00|0.00000e+00|0.00000e+00|0.00000e+00|0.00000e+00|0.00000e+00|0.00000e+00|0.00000e+00|0.00000e+00|0.00000e+00|0.00000e+00|0.00000e+00|0.00000e+00;hapmax_AF_hom=B;faf_hapmax_hom=0.00128106;pop_AN=14347|392|5718|1415|1482|4892|25849|826|1493|20;pop_AC_het=0|0|0|0|0|0|0|0|0|0;pop_AC_hom=0|0|5|0|0|0|1|0|0|0;pop_AF_hom=0.00000e+00|0.00000e+00|8.74432e-04|0.00000e+00|0.00000e+00|0.00000e+00|3.86862e-05|0.00000e+00|0.00000e+00|0.00000e+00;pop_AF_het=0.00000e+00|0.00000e+00|0.00000e+00|0.00000e+00|0.00000e+00|0.00000e+00|0.00000e+00|0.00000e+00|0.00000e+00|0.00000e+00;pop_hl_hist=0|0|0|0|0|0|0|0|0|0,0|0|0|0|0|0|0|0|0|0,0|0|0|0|0|0|0|0|0|5,0|0|0|0|0|0|0|0|0|0,0|0|0|0|0|0|0|0|0|0,0|0|0|0|0|0|0|0|0|0,0|0|0|0|0|0|0|0|0|1,0|0|0|0|0|0|0|0|0|0,0|0|0|0|0|0|0|0|0|0,0|0|0|0|0|0|0|0|0|0;age_hist_hom_bin_freq=1|0|0|0|0|1|0|0|0|0;age_hist_hom_n_smaller=1;age_hist_hom_n_larger=0;age_hist_het_bin_freq=0|0|0|0|0|0|0|0|0|0;age_hist_het_n_smaller=0;age_hist_het_n_larger=0;dp_hist_all_n_larger=37196;dp_hist_alt_n_larger=5;dp_hist_all_bin_freq=0|0|201|1183|2157|2431|2765|3056|3558|3887;dp_hist_alt_bin_freq=0|0|0|0|0|0|0|1|0|0
chrM	62	rs1603218279	G	T	.	PASS	variant_collapsed=G62T;vep=T|intergenic_variant|MODIFIER|||Intergenic||||||||||||1|||SNV||||||||||||||||||||||||;base_qual_hist=0|0|0|0|0|0|0|0|0|0;position_hist=0|0|0|0|0|0|0|0|0|0;strand_bias_hist=0|0|0|0|0|0|0|0|0|0;weak_evidence_hist=0|0|0|0|0|0|0|0|0|0;contamination_hist=0|0|0|0|0|0|0|0|0|0;heteroplasmy_below_min_het_threshold_hist=0|0|0|0|0|0|0|0|0|0;excluded_AC=0;AN=56434;AC_hom=4;AC_het=0;hl_hist=0|0|0|0|0|0|0|0|0|4;dp_mean=2599.68;mq_mean=60.0000;tlod_mean=1120.97;AF_hom=7.08793e-05;AF_het=0.00000;max_hl=0.999000;hap_AN=2680|1537|868|603|34|282|91|14784|701|934|3144|2732|663|2977|4724|5672|126|1|1298|366|7|393|3080|6037|1234|819|546|12|89;hap_AC_het=0|0|0|0|0|0|0|0|0|0|0|0|0|0|0|0|0|0|0|0|0|0|0|0|0|0|0|0|0;hap_AC_hom=1|1|1|0|0|0|0|0|0|0|0|0|0|1|0|0|0|0|0|0|0|0|0|0|0|0|0|0|0;hap_AF_hom=3.73134e-04|6.50618e-04|1.15207e-03|0.00000e+00|0.00000e+00|0.00000e+00|0.00000e+00|0.00000e+00|0.00000e+00|0.00000e+00|0.00000e+00|0.00000e+00|0.00000e+00|3.35909e-04|0.00000e+00|0.00000e+00|0.00000e+00|0.00000e+00|0.00000e+00|0.00000e+00|0.00000e+00|0.00000e+00|0.00000e+00|0.00000e+00|0.00000e+00|0.00000e+00|0.00000e+00|0.00000e+00|0.00000e+00;hap_AF_het=0.00000e+00|0.00000e+00|0.00000e+00|0.00000e+00|0.00000e+00|0.00000e+00|0.00000e+00|0.00000e+00|0.00000e+00|0.00000e+00|0.00000e+00|0.00000e+00|0.00000e+00|0.00000e+00|0.00000e+00|0.00000e+00|0.00000e+00|0.00000e+00|0.00000e+00|0.00000e+00|0.00000e+00|0.00000e+00|0.00000e+00|0.00000e+00|0.00000e+00|0.00000e+00|0.00000e+00|0.00000e+00|0.00000e+00;hap_hl_hist=0|0|0|0|0|0|0|0|0|1,0|0|0|0|0|0|0|0|0|1,0|0|0|0|0|0|0|0|0|1,0|0|0|0|0|0|0|0|0|0,0|0|0|0|0|0|0|0|0|0,0|0|0|0|0|0|0|0|0|0,0|0|0|0|0|0|0|0|0|0,0|0|0|0|0|0|0|0|0|0,0|0|0|0|0|0|0|0|0|0,0|0|0|0|0|0|0|0|0|0,0|0|0|0|0|0|0|0|0|0,0|0|0|0|0|0|0|0|0|0,0|0|0|0|0|0|0|0|0|0,0|0|0|0|0|0|0|0|0|1,0|0|0|0|0|0|0|0|0|0,0|0|0|0|0|0|0|0|0|0,0|0|0|0|0|0|0|0|0|0,0|0|0|0|0|0|0|0|0|0,0|0|0|0|0|0|0|0|0|0,0|0|0|0|0|0|0|0|0|0,0|0|0|0|0|0|0|0|0|0,0|0|0|0|0|0|0|0|0|0,0|0|0|0|0|0|0|0|0|0,0|0|0|0|0|0|0|0|0|0,0|0|0|0|0|0|0|0|0|0,0|0|0|0|0|0|0|0|0|0,0|0|0|0|0|0|0|0|0|0,0|0|0|0|0|0|0|0|0|0,0|0|0|0|0|0|0|0|0|0;hap_faf_hom=0.00000e+00|0.00000e+00|0.00000e+00|0.00000e+00|0.00000e+00|0.00000e+00|0.00000e+00|0.00000e+00|0.00000e+00|0.00000e+00|0.00000e+00|0.00000e+00|0.00000e+00|0.00000e+00|0.00000e+00|0.00000e+00|0.00000e+00|0.00000e+00|0.00000e+00|0.00000e+00|0.00000e+00|0.00000e+00|0.00000e+00|0.00000e+00|0.00000e+00|0.00000e+00|0.00000e+00|0.00000e+00|0.00000e+00;hapmax_AF_hom=C;faf_hapmax_hom=0.00000;pop_AN=14347|392|5718|1415|1482|4892|25849|826|1493|20;pop_AC_het=0|0|0|0|0|0|0|0|0|0;pop_AC_hom=1|0|2|0|0|0|0|1|0|0;pop_AF_hom=6.97010e-05|0.00000e+00|3.49773e-04|0.00000e+00|0.00000e+00|0.00000e+00|0.00000e+00|1.21065e-03|0.00000e+00|0.00000e+00;pop_AF_het=0.00000e+00|0.00000e+00|0.00000e+00|0.00000e+00|0.00000e+00|0.00000e+00|0.00000e+00|0.00000e+00|0.00000e+00|0.00000e+00;pop_hl_hist=0|0|0|0|0|0|0|0|0|1,0|0|0|0|0|0|0|0|0|0,0|0|0|0|0|0|0|0|0|2,0|0|0|0|0|0|0|0|0|0,0|0|0|0|0|0|0|0|0|0,0|0|0|0|0|0|0|0|0|0,0|0|0|0|0|0|0|0|0|0,0|0|0|0|0|0|0|0|0|1,0|0|0|0|0|0|0|0|0|0,0|0|0|0|0|0|0|0|0|0;age_hist_hom_bin_freq=0|0|0|0|0|0|0|1|0|1;age_hist_hom_n_smaller=1;age_hist_hom_n_larger=0;age_hist_het_bin_freq=0|0|0|0|0|0|0|0|0|0;age_hist_het_n_smaller=0;age_hist_het_n_larger=0;dp_hist_all_n_larger=37197;dp_hist_alt_n_larger=2;dp_hist_all_bin_freq=0|0|201|1183|2157|2431|2765|3057|3556|3887;dp_hist_alt_bin_freq=0|0|0|0|0|1|0|0|0|1
chrM	62	.	GT	G	.	PASS	variant_collapsed=GT62G;vep=-|intergenic_variant|MODIFIER|||Intergenic||||||||||||1|||deletion||||||||||||||||||||||||;base_qual_hist=0|0|0|0|0|0|0|0|0|0;position_hist=0|0|0|0|0|0|0|0|0|0;strand_bias_hist=0|0|0|0|0|0|0|0|0|0;weak_evidence_hist=0|0|0|0|0|0|0|0|0|0;contamination_hist=0|0|0|0|0|0|0|0|0|0;heteroplasmy_below_min_het_threshold_hist=2|0|0|0|0|0|0|0|0|0;excluded_AC=2;AN=56432;AC_hom=3;AC_het=0;hl_hist=0|0|0|0|0|0|0|0|0|3;dp_mean=2599.61;mq_mean=60.0000;tlod_mean=2096.63;AF_hom=5.31613e-05;AF_het=0.00000;max_hl=0.997000;hap_AN=2680|1537|868|603|34|281|91|14783|701|934|3144|2732|663|2977|4724|5672|126|1|1298|366|7|393|3080|6037|1234|819|546|12|89;hap_AC_het=0|0|0|0|0|0|0|0|0|0|0|0|0|0|0|0|0|0|0|0|0|0|0|0|0|0|0|0|0;hap_AC_hom=0|0|0|0|0|0|0|1|0|0|2|0|0|0|0|0|0|0|0|0|0|0|0|0|0|0|0|0|0;hap_AF_hom=0.00000e+00|0.00000e+00|0.00000e+00|0.00000e+00|0.00000e+00|0.00000e+00|0.00000e+00|6.76453e-05|0.00000e+00|0.00000e+00|6.36132e-04|0.00000e+00|0.00000e+00|0.00000e+00|0.00000e+00|0.00000e+00|0.00000e+00|0.00000e+00|0.00000e+00|0.00000e+00|0.00000e+00|0.00000e+00|0.00000e+00|0.00000e+00|0.00000e+00|0.00000e+00|0.00000e+00|0.00000e+00|0.00000e+00;hap_AF_het=0.00000e+00|0.00000e+00|0.00000e+00|0.00000e+00|0.00000e+00|0.00000e+00|0.00000e+00|0.00000e+00|0.00000e+00|0.00000e+00|0.00000e+00|0.00000e+00|0.00000e+00|0.00000e+00|0.00000e+00|0.00000e+00|0.00000e+00|0.00000e+00|0.00000e+00|0.00000e+00|0.00000e+00|0.00000e+00|0.00000e+00|0.00000e+00|0.00000e+00|0.00000e+00|0.00000e+00|0.00000e+00|0.00000e+00;hap_hl_hist=0|0|0|0|0|0|0|0|0|0,0|0|0|0|0|0|0|0|0|0,0|0|0|0|0|0|0|0|0|0,0|0|0|0|0|0|0|0|0|0,0|0|0|0|0|0|0|0|0|0,0|0|0|0|0|0|0|0|0|0,0|0|0|0|0|0|0|0|0|0,0|0|0|0|0|0|0|0|0|1,0|0|0|0|0|0|0|0|0|0,0|0|0|0|0|0|0|0|0|0,0|0|0|0|0|0|0|0|0|2,0|0|0|0|0|0|0|0|0|0,0|0|0|0|0|0|0|0|0|0,0|0|0|0|0|0|0|0|0|0,0|0|0|0|0|0|0|0|0|0,0|0|0|0|0|0|0|0|0|0,0|0|0|0|0|0|0|0|0|0,0|0|0|0|0|0|0|0|0|0,0|0|0|0|0|0|0|0|0|0,0|0|0|0|0|0|0|0|0|0,0|0|0|0|0|0|0|0|0|0,0|0|0|0|0|0|0|0|0|0,0|0|0|0|0|0|0|0|0|0,0|0|0|0|0|0|0|0|0|0,0|0|0|0|0|0|0|0|0|0,0|0|0|0|0|0|0|0|0|0,0|0|0|0|0|0|0|0|0|0,0|0|0|0|0|0|0|0|0|0,0|0|0|0|0|0|0|0|0|0;hap_faf_hom=0.00000e+00|0.00000e+00|0.00000e+00|0.00000e+00|0.00000e+00|0.00000e+00|0.00000e+00|0.00000e+00|0.00000e+00|0.00000e+00|1.12860e-04|0.00000e+00|0.00000e+00|0.00000e+00|0.00000e+00|0.00000e+00|0.00000e+00|0.00000e+00|0.00000e+00|0.00000e+00|0.00000e+00|0.00000e+00|0.00000e+00|0.00000e+00|0.00000e+00|0.00000e+00|0.00000e+00|0.00000e+00|0.00000e+00;hapmax_AF_hom=J;faf_hapmax_hom=0.000112860;pop_AN=14347|392|5718|1415|1481|4892|25848|826|1493|20;pop_AC_het=0|0|0|0|0|0|0|0|0|0;pop_AC_hom=0|0|0|0|0|0|3|0|0|0;pop_AF_hom=0.00000e+00|0.00000e+00|0.00000e+00|0.00000e+00|0.00000e+00|0.00000e+00|1.16063e-04|0.00000e+00|0.00000e+00|0.00000e+00;pop_AF_het=0.00000e+00|0.00000e+00|0.00000e+00|0.00000e+00|0.00000e+00|0.00000e+00|0.00000e+00|0.00000e+00|0.00000e+00|0.00000e+00;pop_hl_hist=0|0|0|0|0|0|0|0|0|0,0|0|0|0|0|0|0|0|0|0,0|0|0|0|0|0|0|0|0|0,0|0|0|0|0|0|0|0|0|0,0|0|0|0|0|0|0|0|0|0,0|0|0|0|0|0|0|0|0|0,0|0|0|0|0|0|0|0|0|3,0|0|0|0|0|0|0|0|0|0,0|0|0|0|0|0|0|0|0|0,0|0|0|0|0|0|0|0|0|0;age_hist_hom_bin_freq=0|0|0|0|0|0|0|0|0|0;age_hist_hom_n_smaller=0;age_hist_hom_n_larger=0;age_hist_het_bin_freq=0|0|0|0|0|0|0|0|0|0;age_hist_het_n_smaller=0;age_hist_het_n_larger=0;dp_hist_all_n_larger=37194;dp_hist_alt_n_larger=2;dp_hist_all_bin_freq=0|0|201|1183|2157|2431|2765|3056|3558|3887;dp_hist_alt_bin_freq=0|0|0|0|0|0|0|0|0|1
chrM	62	.	GTC	G	.	PASS	variant_collapsed=GTC62G;vep=-|intergenic_variant|MODIFIER|||Intergenic||||||||||||1|||deletion||||||||||||||||||||||||;base_qual_hist=0|0|0|0|0|0|0|0|0|0;position_hist=0|0|0|0|0|0|0|0|0|0;strand_bias_hist=0|0|0|0|0|0|0|0|0|0;weak_evidence_hist=0|0|0|0|0|0|0|0|0|0;contamination_hist=0|0|0|0|0|0|0|0|0|0;heteroplasmy_below_min_het_threshold_hist=0|0|0|0|0|0|0|0|0|0;excluded_AC=0;AN=56434;AC_hom=1;AC_het=0;hl_hist=0|0|0|0|0|0|0|0|0|1;dp_mean=2599.67;mq_mean=60.0000;tlod_mean=11778.3;AF_hom=1.77198e-05;AF_het=0.00000;max_hl=0.997000;hap_AN=2680|1537|868|603|34|282|91|14784|701|934|3144|2732|663|2977|4724|5672|126|1|1298|366|7|393|3080|6037|1234|819|546|12|89;hap_AC_het=0|0|0|0|0|0|0|0|0|0|0|0|0|0|0|0|0|0|0|0|0|0|0|0|0|0|0|0|0;hap_AC_hom=0|0|0|0|0|0|0|0|0|0|0|0|0|0|0|0|0|0|0|0|0|0|0|0|0|1|0|0|0;hap_AF_hom=0.00000e+00|0.00000e+00|0.00000e+00|0.00000e+00|0.00000e+00|0.00000e+00|0.00000e+00|0.00000e+00|0.00000e+00|0.00000e+00|0.00000e+00|0.00000e+00|0.00000e+00|0.00000e+00|0.00000e+00|0.00000e+00|0.00000e+00|0.00000e+00|0.00000e+00|0.00000e+00|0.00000e+00|0.00000e+00|0.00000e+00|0.00000e+00|0.00000e+00|1.22100e-03|0.00000e+00|0.00000e+00|0.00000e+00;hap_AF_het=0.00000e+00|0.00000e+00|0.00000e+00|0.00000e+00|0.00000e+00|0.00000e+00|0.00000e+00|0.00000e+00|0.00000e+00|0.00000e+00|0.00000e+00|0.00000e+00|0.00000e+00|0.00000e+00|0.00000e+00|0.00000e+00|0.00000e+00|0.00000e+00|0.00000e+00|0.00000e+00|0.00000e+00|0.00000e+00|0.00000e+00|0.00000e+00|0.00000e+00|0.00000e+00|0.00000e+00|0.00000e+00|0.00000e+00;hap_hl_hist=0|0|0|0|0|0|0|0|0|0,0|0|0|0|0|0|0|0|0|0,0|0|0|0|0|0|0|0|0|0,0|0|0|0|0|0|0|0|0|0,0|0|0|0|0|0|0|0|0|0,0|0|0|0|0|0|0|0|0|0,0|0|0|0|0|0|0|0|0|0,0|0|0|0|0|0|0|0|0|0,0|0|0|0|0|0|0|0|0|0,0|0|0|0|0|0|0|0|0|0,0|0|0|0|0|0|0|0|0|0,0|0|0|0|0|0|0|0|0|0,0|0|0|0|0|0|0|0|0|0,0|0|0|0|0|0|0|0|0|0,0|0|0|0|0|0|0|0|0|0,0|0|0|0|0|0|0|0|0|0,0|0|0|0|0|0|0|0|0|0,0|0|0|0|0|0|0|0|0|0,0|0|0|0|0|0|0|0|0|0,0|0|0|0|0|0|0|0|0|0,0|0|0|0|0|0|0|0|0|0,0|0|0|0|0|0|0|0|0|0,0|0|0|0|0|0|0|0|0|0,0|0|0|0|0|0|0|0|0|0,0|0|0|0|0|0|0|0|0|0,0|0|0|0|0|0|0|0|0|1,0|0|0|0|0|0|0|0|0|0,0|0|0|0|0|0|0|0|0|0,0|0|0|0|0|0|0|0|0|0;hap_faf_hom=0.00000e+00|0.00000e+00|0.00000e+00|0.00000e+00|0.00000e+00|0.00000e+00|0.00000e+00|0.00000e+00|0.00000e+00|0.00000e+00|0.00000e+00|0.00000e+00|0.00000e+00|0.00000e+00|0.00000e+00|0.00000e+00|0.00000e+00|0.00000e+00|0.00000e+00|0.00000e+00|0.00000e+00|0.00000e+00|0.00000e+00|0.00000e+00|0.00000e+00|0.00000e+00|0.00000e+00|0.00000e+00|0.00000e+00;hapmax_AF_hom=W;faf_hapmax_hom=0.00000;pop_AN=14347|392|5718|1415|1482|4892|25849|826|1493|20;pop_AC_het=0|0|0|0|0|0|0|0|0|0;pop_AC_hom=0|0|0|0|0|0|1|0|0|0;pop_AF_hom=0.00000e+00|0.00000e+00|0.00000e+00|0.00000e+00|0.00000e+00|0.00000e+00|3.86862e-05|0.00000e+00|0.00000e+00|0.00000e+00;pop_AF_het=0.00000e+00|0.00000e+00|0.00000e+00|0.00000e+00|0.00000e+00|0.00000e+00|0.00000e+00|0.00000e+00|0.00000e+00|0.00000e+00;pop_hl_hist=0|0|0|0|0|0|0|0|0|0,0|0|0|0|0|0|0|0|0|0,0|0|0|0|0|0|0|0|0|0,0|0|0|0|0|0|0|0|0|0,0|0|0|0|0|0|0|0|0|0,0|0|0|0|0|0|0|0|0|0,0|0|0|0|0|0|0|0|0|1,0|0|0|0|0|0|0|0|0|0,0|0|0|0|0|0|0|0|0|0,0|0|0|0|0|0|0|0|0|0;age_hist_hom_bin_freq=0|0|0|0|0|0|0|0|0|0;age_hist_hom_n_smaller=0;age_hist_hom_n_larger=0;age_hist_het_bin_freq=0|0|0|0|0|0|0|0|0|0;age_hist_het_n_smaller=0;age_hist_het_n_larger=0;dp_hist_all_n_larger=37195;dp_hist_alt_n_larger=1;dp_hist_all_bin_freq=0|0|201|1183|2157|2431|2765|3056|3558|3888;dp_hist_alt_bin_freq=0|0|0|0|0|0|0|0|0|0
chrM	63	.	T	A	.	PASS	variant_collapsed=T63A;vep=A|intergenic_variant|MODIFIER|||Intergenic||||||||||||1|||SNV||||||||||||||||||||||||;base_qual_hist=0|0|0|0|0|0|0|0|0|0;position_hist=0|0|0|0|0|0|0|0|0|0;strand_bias_hist=0|0|0|0|0|0|0|0|0|0;weak_evidence_hist=0|0|0|0|0|0|0|0|0|0;contamination_hist=0|0|0|0|0|0|0|0|0|0;heteroplasmy_below_min_het_threshold_hist=0|0|0|0|0|0|0|0|0|0;excluded_AC=0;AN=56432;AC_hom=5;AC_het=0;hl_hist=0|0|0|0|0|0|0|0|0|5;dp_mean=2626.01;mq_mean=60.0000;tlod_mean=5191.30;AF_hom=8.86022e-05;AF_het=0.00000;max_hl=1.00000;hap_AN=2680|1537|868|603|34|282|91|14783|701|934|3144|2732|663|2977|4724|5672|126|1|1298|366|7|393|3080|6037|1234|818|546|12|89;hap_AC_het=0|0|0|0|0|0|0|0|0|0|0|0|0|0|0|0|0|0|0|0|0|0|0|0|0|0|0|0|0;hap_AC_hom=5|0|0|0|0|0|0|0|0|0|0|0|0|0|0|0|0|0|0|0|0|0|0|0|0|0|0|0|0;hap_AF_hom=1.86567e-03|0.00000e+00|0.00000e+00|0.00000e+00|0.00000e+00|0.00000e+00|0.00000e+00|0.00000e+00|0.00000e+00|0.00000e+00|0.00000e+00|0.00000e+00|0.00000e+00|0.00000e+00|0.00000e+00|0.00000e+00|0.00000e+00|0.00000e+00|0.00000e+00|0.00000e+00|0.00000e+00|0.00000e+00|0.00000e+00|0.00000e+00|0.00000e+00|0.00000e+00|0.00000e+00|0.00000e+00|0.00000e+00;hap_AF_het=0.00000e+00|0.00000e+00|0.00000e+00|0.00000e+00|0.00000e+00|0.00000e+00|0.00000e+00|0.00000e+00|0.00000e+00|0.00000e+00|0.00000e+00|0.00000e+00|0.00000e+00|0.00000e+00|0.00000e+00|0.00000e+00|0.00000e+00|0.00000e+00|0.00000e+00|0.00000e+00|0.00000e+00|0.00000e+00|0.00000e+00|0.00000e+00|0.00000e+00|0.00000e+00|0.00000e+00|0.00000e+00|0.00000e+00;hap_hl_hist=0|0|0|0|0|0|0|0|0|5,0|0|0|0|0|0|0|0|0|0,0|0|0|0|0|0|0|0|0|0,0|0|0|0|0|0|0|0|0|0,0|0|0|0|0|0|0|0|0|0,0|0|0|0|0|0|0|0|0|0,0|0|0|0|0|0|0|0|0|0,0|0|0|0|0|0|0|0|0|0,0|0|0|0|0|0|0|0|0|0,0|0|0|0|0|0|0|0|0|0,0|0|0|0|0|0|0|0|0|0,0|0|0|0|0|0|0|0|0|0,0|0|0|0|0|0|0|0|0|0,0|0|0|0|0|0|0|0|0|0,0|0|0|0|0|0|0|0|0|0,0|0|0|0|0|0|0|0|0|0,0|0|0|0|0|0|0|0|0|0,0|0|0|0|0|0|0|0|0|0,0|0|0|0|0|0|0|0|0|0,0|0|0|0|0|0|0|0|0|0,0|0|0|0|0|0|0|0|0|0,0|0|0|0|0|0|0|0|0|0,0|0|0|0|0|0|0|0|0|0,0|0|0|0|0|0|0|0|0|0,0|0|0|0|0|0|0|0|0|0,0|0|0|0|0|0|0|0|0|0,0|0|0|0|0|0|0|0|0|0,0|0|0|0|0|0|0|0|0|0,0|0|0|0|0|0|0|0|0|0;hap_faf_hom=7.34840e-04|0.00000e+00|0.00000e+00|0.00000e+00|0.00000e+00|0.00000e+00|0.00000e+00|0.00000e+00|0.00000e+00|0.00000e+00|0.00000e+00|0.00000e+00|0.00000e+00|0.00000e+00|0.00000e+00|0.00000e+00|0.00000e+00|0.00000e+00|0.00000e+00|0.00000e+00|0.00000e+00|0.00000e+00|0.00000e+00|0.00000e+00|0.00000e+00|0.00000e+00|0.00000e+00|0.00000e+00|0.00000e+00;hapmax_AF_hom=A;faf_hapmax_hom=0.000734840;pop_AN=14347|392|5718|1415|1482|4892|25847|826|1493|20;pop_AC_het=0|0|0|0|0|0|0|0|0|0;pop_AC_hom=4|0|0|0|0|0|1|0|0|0;pop_AF_hom=2.78804e-04|0.00000e+00|0.00000e+00|0.00000e+00|0.00000e+00|0.00000e+00|3.86892e-05|0.00000e+00|0.00000e+00|0.00000e+00;pop_AF_het=0.00000e+00|0.00000e+00|0.00000e+00|0.00000e+00|0.00000e+00|0.00000e+00|0.00000e+00|0.00000e+00|0.00000e+00|0.00000e+00;pop_hl_hist=0|0|0|0|0|0|0|0|0|4,0|0|0|0|0|0|0|0|0|0,0|0|0|0|0|0|0|0|0|0,0|0|0|0|0|0|0|0|0|0,0|0|0|0|0|0|0|0|0|0,0|0|0|0|0|0|0|0|0|0,0|0|0|0|0|0|0|0|0|1,0|0|0|0|0|0|0|0|0|0,0|0|0|0|0|0|0|0|0|0,0|0|0|0|0|0|0|0|0|0;age_hist_hom_bin_freq=0|0|0|0|1|0|0|1|0|0;age_hist_hom_n_smaller=1;age_hist_hom_n_larger=0;age_hist_het_bin_freq=0|0|0|0|0|0|0|0|0|0;age_hist_het_n_smaller=0;age_hist_het_n_larger=0;dp_hist_all_n_larger=37628;dp_hist_alt_n_larger=2;dp_hist_all_bin_freq=1|0|185|1094|2125|2405|2680|3034|3464|3816;dp_hist_alt_bin_freq=0|0|1|0|0|1|0|0|1|0
chrM	63	rs1603218281	T	C	.	PASS	variant_collapsed=T63C;hap_defining_variant;vep=C|intergenic_variant|MODIFIER|||Intergenic||||||||||||1|||SNV||||||||||||||||||||||||;base_qual_hist=0|0|0|0|0|0|0|0|0|0;position_hist=0|0|0|0|0|0|0|0|0|0;strand_bias_hist=0|0|0|0|0|0|0|0|0|0;weak_evidence_hist=0|0|0|0|0|0|0|0|0|0;contamination_hist=0|0|0|0|0|0|0|0|0|0;heteroplasmy_below_min_het_threshold_hist=1|0|0|0|0|0|0|0|0|0;excluded_AC=1;AN=56431;AC_hom=22;AC_het=0;hl_hist=0|0|0|0|0|0|0|0|0|22;dp_mean=2626.04;mq_mean=60.0000;tlod_mean=5707.97;AF_hom=0.000389857;AF_het=0.00000;max_hl=0.999000;hap_AN=2679|1537|868|603|34|282|91|14783|701|934|3144|2732|663|2977|4724|5672|126|1|1298|366|7|393|3080|6037|1234|818|546|12|89;hap_AC_het=0|0|0|0|0|0|0|0|0|0|0|0|0|0|0|0|0|0|0|0|0|0|0|0|0|0|0|0|0;hap_AC_hom=0|5|1|0|0|1|0|9|0|0|0|0|0|0|0|1|0|0|1|0|0|0|1|3|0|0|0|0|0;hap_AF_hom=0.00000e+00|3.25309e-03|1.15207e-03|0.00000e+00|0.00000e+00|3.54610e-03|0.00000e+00|6.08807e-04|0.00000e+00|0.00000e+00|0.00000e+00|0.00000e+00|0.00000e+00|0.00000e+00|0.00000e+00|1.76305e-04|0.00000e+00|0.00000e+00|7.70416e-04|0.00000e+00|0.00000e+00|0.00000e+00|3.24675e-04|4.96936e-04|0.00000e+00|0.00000e+00|0.00000e+00|0.00000e+00|0.00000e+00;hap_AF_het=0.00000e+00|0.00000e+00|0.00000e+00|0.00000e+00|0.00000e+00|0.00000e+00|0.00000e+00|0.00000e+00|0.00000e+00|0.00000e+00|0.00000e+00|0.00000e+00|0.00000e+00|0.00000e+00|0.00000e+00|0.00000e+00|0.00000e+00|0.00000e+00|0.00000e+00|0.00000e+00|0.00000e+00|0.00000e+00|0.00000e+00|0.00000e+00|0.00000e+00|0.00000e+00|0.00000e+00|0.00000e+00|0.00000e+00;hap_hl_hist=0|0|0|0|0|0|0|0|0|0,0|0|0|0|0|0|0|0|0|5,0|0|0|0|0|0|0|0|0|1,0|0|0|0|0|0|0|0|0|0,0|0|0|0|0|0|0|0|0|0,0|0|0|0|0|0|0|0|0|1,0|0|0|0|0|0|0|0|0|0,0|0|0|0|0|0|0|0|0|9,0|0|0|0|0|0|0|0|0|0,0|0|0|0|0|0|0|0|0|0,0|0|0|0|0|0|0|0|0|0,0|0|0|0|0|0|0|0|0|0,0|0|0|0|0|0|0|0|0|0,0|0|0|0|0|0|0|0|0|0,0|0|0|0|0|0|0|0|0|0,0|0|0|0|0|0|0|0|0|1,0|0|0|0|0|0|0|0|0|0,0|0|0|0|0|0|0|0|0|0,0|0|0|0|0|0|0|0|0|1,0|0|0|0|0|0|0|0|0|0,0|0|0|0|0|0|0|0|0|0,0|0|0|0|0|0|0|0|0|0,0|0|0|0|0|0|0|0|0|1,0|0|0|0|0|0|0|0|0|3,0|0|0|0|0|0|0|0|0|0,0|0|0|0|0|0|0|0|0|0,0|0|0|0|0|0|0|0|0|0,0|0|0|0|0|0|0|0|0|0,0|0|0|0|0|0|0|0|0|0;hap_faf_hom=0.00000e+00|1.28106e-03|0.00000e+00|0.00000e+00|0.00000e+00|0.00000e+00|0.00000e+00|3.17050e-04|0.00000e+00|0.00000e+00|0.00000e+00|0.00000e+00|0.00000e+00|0.00000e+00|0.00000e+00|0.00000e+00|0.00000e+00|0.00000e+00|0.00000e+00|0.00000e+00|0.00000e+00|0.00000e+00|0.00000e+00|1.34560e-04|0.00000e+00|0.00000e+00|0.00000e+00|0.00000e+00|0.00000e+00;hapmax_AF_hom=F;faf_hapmax_hom=0.00128106;pop_AN=14347|392|5717|1415|1482|4892|25847|826|1493|20;pop_AC_het=0|0|0|0|0|0|0|0|0|0;pop_AC_hom=0|0|5|0|1|0|13|1|2|0;pop_AF_hom=0.00000e+00|0.00000e+00|8.74585e-04|0.00000e+00|6.74764e-04|0.00000e+00|5.02960e-04|1.21065e-03|1.33958e-03|0.00000e+00;pop_AF_het=0.00000e+00|0.00000e+00|0.00000e+00|0.00000e+00|0.00000e+00|0.00000e+00|0.00000e+00|0.00000e+00|0.00000e+00|0.00000e+00;pop_hl_hist=0|0|0|0|0|0|0|0|0|0,0|0|0|0|0|0|0|0|0|0,0|0|0|0|0|0|0|0|0|5,0|0|0|0|0|0|0|0|0|0,0|0|0|0|0|0|0|0|0|1,0|0|0|0|0|0|0|0|0|0,0|0|0|0|0|0|0|0|0|13,0|0|0|0|0|0|0|0|0|1,0|0|0|0|0|0|0|0|0|2,0|0|0|0|0|0|0|0|0|0;age_hist_hom_bin_freq=0|1|0|2|4|0|0|4|2|0;age_hist_hom_n_smaller=0;age_hist_hom_n_larger=0;age_hist_het_bin_freq=0|0|0|0|0|0|0|0|0|0;age_hist_het_n_smaller=0;age_hist_het_n_larger=0;dp_hist_all_n_larger=37628;dp_hist_alt_n_larger=12;dp_hist_all_bin_freq=1|0|185|1094|2125|2405|2680|3033|3465|3815;dp_hist_alt_bin_freq=0|0|0|0|2|2|2|0|4|0
chrM	63	rs1569483768	TC	T	.	PASS	variant_collapsed=TC63T;vep=-|intergenic_variant|MODIFIER|||Intergenic||||||||||||1|||deletion||||||||||||||||||||||||;base_qual_hist=0|0|0|0|0|0|0|0|0|0;position_hist=0|0|0|0|0|0|0|0|0|0;strand_bias_hist=1|0|0|0|0|0|0|0|0|0;weak_evidence_hist=1|0|0|0|0|0|0|0|0|0;contamination_hist=0|0|0|0|0|0|0|0|0|0;heteroplasmy_below_min_het_threshold_hist=43|0|0|0|0|0|0|0|0|0;excluded_AC=43;AN=56390;AC_hom=23;AC_het=2;hl_hist=0|1|0|0|0|1|0|0|0|23;dp_mean=2625.16;mq_mean=60.0000;tlod_mean=322.682;AF_hom=0.000407874;AF_het=3.54673e-05;max_hl=0.999000;hap_AN=2647|1537|868|603|34|282|91|14783|701|934|3143|2732|663|2977|4723|5672|126|1|1298|366|7|387|3080|6037|1234|817|546|12|89;hap_AC_het=2|0|0|0|0|0|0|0|0|0|0|0|0|0|0|0|0|0|0|0|0|0|0|0|0|0|0|0|0;hap_AC_hom=22|0|0|0|0|0|0|0|0|0|0|0|0|0|0|0|0|0|0|0|0|0|0|0|0|1|0|0|0;hap_AF_hom=8.31130e-03|0.00000e+00|0.00000e+00|0.00000e+00|0.00000e+00|0.00000e+00|0.00000e+00|0.00000e+00|0.00000e+00|0.00000e+00|0.00000e+00|0.00000e+00|0.00000e+00|0.00000e+00|0.00000e+00|0.00000e+00|0.00000e+00|0.00000e+00|0.00000e+00|0.00000e+00|0.00000e+00|0.00000e+00|0.00000e+00|0.00000e+00|0.00000e+00|1.22399e-03|0.00000e+00|0.00000e+00|0.00000e+00;hap_AF_het=7.55572e-04|0.00000e+00|0.00000e+00|0.00000e+00|0.00000e+00|0.00000e+00|0.00000e+00|0.00000e+00|0.00000e+00|0.00000e+00|0.00000e+00|0.00000e+00|0.00000e+00|0.00000e+00|0.00000e+00|0.00000e+00|0.00000e+00|0.00000e+00|0.00000e+00|0.00000e+00|0.00000e+00|0.00000e+00|0.00000e+00|0.00000e+00|0.00000e+00|0.00000e+00|0.00000e+00|0.00000e+00|0.00000e+00;hap_hl_hist=0|1|0|0|0|1|0|0|0|22,0|0|0|0|0|0|0|0|0|0,0|0|0|0|0|0|0|0|0|0,0|0|0|0|0|0|0|0|0|0,0|0|0|0|0|0|0|0|0|0,0|0|0|0|0|0|0|0|0|0,0|0|0|0|0|0|0|0|0|0,0|0|0|0|0|0|0|0|0|0,0|0|0|0|0|0|0|0|0|0,0|0|0|0|0|0|0|0|0|0,0|0|0|0|0|0|0|0|0|0,0|0|0|0|0|0|0|0|0|0,0|0|0|0|0|0|0|0|0|0,0|0|0|0|0|0|0|0|0|0,0|0|0|0|0|0|0|0|0|0,0|0|0|0|0|0|0|0|0|0,0|0|0|0|0|0|0|0|0|0,0|0|0|0|0|0|0|0|0|0,0|0|0|0|0|0|0|0|0|0,0|0|0|0|0|0|0|0|0|0,0|0|0|0|0|0|0|0|0|0,0|0|0|0|0|0|0|0|0|0,0|0|0|0|0|0|0|0|0|0,0|0|0|0|0|0|0|0|0|0,0|0|0|0|0|0|0|0|0|0,0|0|0|0|0|0|0|0|0|1,0|0|0|0|0|0|0|0|0|0,0|0|0|0|0|0|0|0|0|0,0|0|0|0|0|0|0|0|0|0;hap_faf_hom=5.62571e-03|0.00000e+00|0.00000e+00|0.00000e+00|0.00000e+00|0.00000e+00|0.00000e+00|0.00000e+00|0.00000e+00|0.00000e+00|0.00000e+00|0.00000e+00|0.00000e+00|0.00000e+00|0.00000e+00|0.00000e+00|0.00000e+00|0.00000e+00|0.00000e+00|0.00000e+00|0.00000e+00|0.00000e+00|0.00000e+00|0.00000e+00|0.00000e+00|0.00000e+00|0.00000e+00|0.00000e+00|0.00000e+00;hapmax_AF_hom=A;hapmax_AF_het=A;faf_hapmax_hom=0.00562571;pop_AN=14342|392|5691|1415|1482|4892|25838|825|1493|20;pop_AC_het=0|0|2|0|0|0|0|0|0|0;pop_AC_hom=0|0|22|0|0|0|1|0|0|0;pop_AF_hom=0.00000e+00|0.00000e+00|3.86575e-03|0.00000e+00|0.00000e+00|0.00000e+00|3.87027e-05|0.00000e+00|0.00000e+00|0.00000e+00;pop_AF_het=0.00000e+00|0.00000e+00|3.51432e-04|0.00000e+00|0.00000e+00|0.00000e+00|0.00000e+00|0.00000e+00|0.00000e+00|0.00000e+00;pop_hl_hist=0|0|0|0|0|0|0|0|0|0,0|0|0|0|0|0|0|0|0|0,0|1|0|0|0|1|0|0|0|22,0|0|0|0|0|0|0|0|0|0,0|0|0|0|0|0|0|0|0|0,0|0|0|0|0|0|0|0|0|0,0|0|0|0|0|0|0|0|0|1,0|0|0|0|0|0|0|0|0|0,0|0|0|0|0|0|0|0|0|0,0|0|0|0|0|0|0|0|0|0;age_hist_hom_bin_freq=0|0|0|0|0|0|0|1|0|0;age_hist_hom_n_smaller=0;age_hist_hom_n_larger=0;age_hist_het_bin_freq=0|0|0|0|0|0|0|0|0|0;age_hist_het_n_smaller=0;age_hist_het_n_larger=0;dp_hist_all_n_larger=37601;dp_hist_alt_n_larger=4;dp_hist_all_bin_freq=1|0|184|1092|2125|2406|2683|3034|3456|3808;dp_hist_alt_bin_freq=0|0|1|1|4|1|3|4|3|4
chrM	63	.	TCTG	T	.	npg	filters=npg;variant_collapsed=TCTG63T;vep=-|intergenic_variant|MODIFIER|||Intergenic||||||||||||1|||deletion||||||||||||||||||||||||;base_qual_hist=0|0|0|0|0|0|0|0|1|0;position_hist=0|0|0|0|0|0|0|0|0|0;strand_bias_hist=0|0|0|0|0|0|0|0|0|0;weak_evidence_hist=0|0|0|0|0|0|0|0|1|0;contamination_hist=0|0|0|0|0|0|0|0|0|0;heteroplasmy_below_min_het_threshold_hist=0|0|0|0|0|0|0|0|0|0;excluded_AC=1;AN=56431;AC_hom=0;AC_het=0;hl_hist=0|0|0|0|0|0|0|0|0|0;dp_mean=2626.05;mq_mean=60.0000;tlod_mean=0.241000;AF_hom=0.00000;AF_het=0.00000;max_hl=0.00000;hap_AN=2680|1537|868|603|34|282|91|14783|701|934|3144|2732|663|2977|4724|5672|126|1|1298|366|7|393|3080|6037|1234|817|546|12|89;hap_AC_het=0|0|0|0|0|0|0|0|0|0|0|0|0|0|0|0|0|0|0|0|0|0|0|0|0|0|0|0|0;hap_AC_hom=0|0|0|0|0|0|0|0|0|0|0|0|0|0|0|0|0|0|0|0|0|0|0|0|0|0|0|0|0;hap_AF_hom=0.00000e+00|0.00000e+00|0.00000e+00|0.00000e+00|0.00000e+00|0.00000e+00|0.00000e+00|0.00000e+00|0.00000e+00|0.00000e+00|0.00000e+00|0.00000e+00|0.00000e+00|0.00000e+00|0.00000e+00|0.00000e+00|0.00000e+00|0.00000e+00|0.00000e+00|0.00000e+00|0.00000e+00|0.00000e+00|0.00000e+00|0.00000e+00|0.00000e+00|0.00000e+00|0.00000e+00|0.00000e+00|0.00000e+00;hap_AF_het=0.00000e+00|0.00000e+00|0.00000e+00|0.00000e+00|0.00000e+00|0.00000e+00|0.00000e+00|0.00000e+00|0.00000e+00|0.00000e+00|0.00000e+00|0.00000e+00|0.00000e+00|0.00000e+00|0.00000e+00|0.00000e+00|0.00000e+00|0.00000e+00|0.00000e+00|0.00000e+00|0.00000e+00|0.00000e+00|0.00000e+00|0.00000e+00|0.00000e+00|0.00000e+00|0.00000e+00|0.00000e+00|0.00000e+00;hap_hl_hist=0|0|0|0|0|0|0|0|0|0,0|0|0|0|0|0|0|0|0|0,0|0|0|0|0|0|0|0|0|0,0|0|0|0|0|0|0|0|0|0,0|0|0|0|0|0|0|0|0|0,0|0|0|0|0|0|0|0|0|0,0|0|0|0|0|0|0|0|0|0,0|0|0|0|0|0|0|0|0|0,0|0|0|0|0|0|0|0|0|0,0|0|0|0|0|0|0|0|0|0,0|0|0|0|0|0|0|0|0|0,0|0|0|0|0|0|0|0|0|0,0|0|0|0|0|0|0|0|0|0,0|0|0|0|0|0|0|0|0|0,0|0|0|0|0|0|0|0|0|0,0|0|0|0|0|0|0|0|0|0,0|0|0|0|0|0|0|0|0|0,0|0|0|0|0|0|0|0|0|0,0|0|0|0|0|0|0|0|0|0,0|0|0|0|0|0|0|0|0|0,0|0|0|0|0|0|0|0|0|0,0|0|0|0|0|0|0|0|0|0,0|0|0|0|0|0|0|0|0|0,0|0|0|0|0|0|0|0|0|0,0|0|0|0|0|0|0|0|0|0,0|0|0|0|0|0|0|0|0|0,0|0|0|0|0|0|0|0|0|0,0|0|0|0|0|0|0|0|0|0,0|0|0|0|0|0|0|0|0|0;hap_faf_hom=0.00000e+00|0.00000e+00|0.00000e+00|0.00000e+00|0.00000e+00|0.00000e+00|0.00000e+00|0.00000e+00|0.00000e+00|0.00000e+00|0.00000e+00|0.00000e+00|0.00000e+00|0.00000e+00|0.00000e+00|0.00000e+00|0.00000e+00|0.00000e+00|0.00000e+00|0.00000e+00|0.00000e+00|0.00000e+00|0.00000e+00|0.00000e+00|0.00000e+00|0.00000e+00|0.00000e+00|0.00000e+00|0.00000e+00;faf_hapmax_hom=0.00000;pop_AN=14347|392|5718|1415|1482|4892|25846|826|1493|20;pop_AC_het=0|0|0|0|0|0|0|0|0|0;pop_AC_hom=0|0|0|0|0|0|0|0|0|0;pop_AF_hom=0.00000e+00|0.00000e+00|0.00000e+00|0.00000e+00|0.00000e+00|0.00000e+00|0.00000e+00|0.00000e+00|0.00000e+00|0.00000e+00;pop_AF_het=0.00000e+00|0.00000e+00|0.00000e+00|0.00000e+00|0.00000e+00|0.00000e+00|0.00000e+00|0.00000e+00|0.00000e+00|0.00000e+00;pop_hl_hist=0|0|0|0|0|0|0|0|0|0,0|0|0|0|0|0|0|0|0|0,0|0|0|0|0|0|0|0|0|0,0|0|0|0|0|0|0|0|0|0,0|0|0|0|0|0|0|0|0|0,0|0|0|0|0|0|0|0|0|0,0|0|0|0|0|0|0|0|0|0,0|0|0|0|0|0|0|0|0|0,0|0|0|0|0|0|0|0|0|0,0|0|0|0|0|0|0|0|0|0;age_hist_hom_bin_freq=0|0|0|0|0|0|0|0|0|0;age_hist_hom_n_smaller=0;age_hist_hom_n_larger=0;age_hist_het_bin_freq=0|0|0|0|0|0|0|0|0|0;age_hist_het_n_smaller=0;age_hist_het_n_larger=0;dp_hist_all_n_larger=37628;dp_hist_alt_n_larger=0;dp_hist_all_bin_freq=0|0|185|1094|2126|2404|2680|3034|3464|3816;dp_hist_alt_bin_freq=0|0|0|0|0|0|0|0|0|0
chrM	64	.	C	A	.	npg	filters=npg;variant_collapsed=C64A;vep=A|intergenic_variant|MODIFIER|||Intergenic||||||||||||1|||SNV||||||||||||||||||||||||;base_qual_hist=0|0|0|0|0|0|0|0|0|0;position_hist=0|0|0|0|0|0|0|0|0|0;strand_bias_hist=0|0|0|0|0|0|0|0|0|0;weak_evidence_hist=0|0|0|0|0|0|0|0|0|0;contamination_hist=0|0|0|0|0|0|0|0|0|0;heteroplasmy_below_min_het_threshold_hist=9|0|0|0|0|0|0|0|0|0;excluded_AC=9;AN=56416;AC_hom=0;AC_het=0;hl_hist=0|0|0|0|0|0|0|0|0|0;dp_mean=2612.22;mq_mean=60.0000;tlod_mean=10.3570;AF_hom=0.00000;AF_het=0.00000;max_hl=0.00000;hap_AN=2673|1537|868|603|34|282|91|14782|700|932|3144|2732|663|2977|4724|5672|126|1|1298|366|7|393|3079|6036|1232|817|546|12|89;hap_AC_het=0|0|0|0|0|0|0|0|0|0|0|0|0|0|0|0|0|0|0|0|0|0|0|0|0|0|0|0|0;hap_AC_hom=0|0|0|0|0|0|0|0|0|0|0|0|0|0|0|0|0|0|0|0|0|0|0|0|0|0|0|0|0;hap_AF_hom=0.00000e+00|0.00000e+00|0.00000e+00|0.00000e+00|0.00000e+00|0.00000e+00|0.00000e+00|0.00000e+00|0.00000e+00|0.00000e+00|0.00000e+00|0.00000e+00|0.00000e+00|0.00000e+00|0.00000e+00|0.00000e+00|0.00000e+00|0.00000e+00|0.00000e+00|0.00000e+00|0.00000e+00|0.00000e+00|0.00000e+00|0.00000e+00|0.00000e+00|0.00000e+00|0.00000e+00|0.00000e+00|0.00000e+00;hap_AF_het=0.00000e+00|0.00000e+00|0.00000e+00|0.00000e+00|0.00000e+00|0.00000e+00|0.00000e+00|0.00000e+00|0.00000e+00|0.00000e+00|0.00000e+00|0.00000e+00|0.00000e+00|0.00000e+00|0.00000e+00|0.00000e+00|0.00000e+00|0.00000e+00|0.00000e+00|0.00000e+00|0.00000e+00|0.00000e+00|0.00000e+00|0.00000e+00|0.00000e+00|0.00000e+00|0.00000e+00|0.00000e+00|0.00000e+00;hap_hl_hist=0|0|0|0|0|0|0|0|0|0,0|0|0|0|0|0|0|0|0|0,0|0|0|0|0|0|0|0|0|0,0|0|0|0|0|0|0|0|0|0,0|0|0|0|0|0|0|0|0|0,0|0|0|0|0|0|0|0|0|0,0|0|0|0|0|0|0|0|0|0,0|0|0|0|0|0|0|0|0|0,0|0|0|0|0|0|0|0|0|0,0|0|0|0|0|0|0|0|0|0,0|0|0|0|0|0|0|0|0|0,0|0|0|0|0|0|0|0|0|0,0|0|0|0|0|0|0|0|0|0,0|0|0|0|0|0|0|0|0|0,0|0|0|0|0|0|0|0|0|0,0|0|0|0|0|0|0|0|0|0,0|0|0|0|0|0|0|0|0|0,0|0|0|0|0|0|0|0|0|0,0|0|0|0|0|0|0|0|0|0,0|0|0|0|0|0|0|0|0|0,0|0|0|0|0|0|0|0|0|0,0|0|0|0|0|0|0|0|0|0,0|0|0|0|0|0|0|0|0|0,0|0|0|0|0|0|0|0|0|0,0|0|0|0|0|0|0|0|0|0,0|0|0|0|0|0|0|0|0|0,0|0|0|0|0|0|0|0|0|0,0|0|0|0|0|0|0|0|0|0,0|0|0|0|0|0|0|0|0|0;hap_faf_hom=0.00000e+00|0.00000e+00|0.00000e+00|0.00000e+00|0.00000e+00|0.00000e+00|0.00000e+00|0.00000e+00|0.00000e+00|0.00000e+00|0.00000e+00|0.00000e+00|0.00000e+00|0.00000e+00|0.00000e+00|0.00000e+00|0.00000e+00|0.00000e+00|0.00000e+00|0.00000e+00|0.00000e+00|0.00000e+00|0.00000e+00|0.00000e+00|0.00000e+00|0.00000e+00|0.00000e+00|0.00000e+00|0.00000e+00;faf_hapmax_hom=0.00000;pop_AN=14347|392|5711|1415|1482|4892|25838|826|1493|20;pop_AC_het=0|0|0|0|0|0|0|0|0|0;pop_AC_hom=0|0|0|0|0|0|0|0|0|0;pop_AF_hom=0.00000e+00|0.00000e+00|0.00000e+00|0.00000e+00|0.00000e+00|0.00000e+00|0.00000e+00|0.00000e+00|0.00000e+00|0.00000e+00;pop_AF_het=0.00000e+00|0.00000e+00|0.00000e+00|0.00000e+00|0.00000e+00|0.00000e+00|0.00000e+00|0.00000e+00|0.00000e+00|0.00000e+00;pop_hl_hist=0|0|0|0|0|0|0|0|0|0,0|0|0|0|0|0|0|0|0|0,0|0|0|0|0|0|0|0|0|0,0|0|0|0|0|0|0|0|0|0,0|0|0|0|0|0|0|0|0|0,0|0|0|0|0|0|0|0|0|0,0|0|0|0|0|0|0|0|0|0,0|0|0|0|0|0|0|0|0|0,0|0|0|0|0|0|0|0|0|0,0|0|0|0|0|0|0|0|0|0;age_hist_hom_bin_freq=0|0|0|0|0|0|0|0|0|0;age_hist_hom_n_smaller=0;age_hist_hom_n_larger=0;age_hist_het_bin_freq=0|0|0|0|0|0|0|0|0|0;age_hist_het_n_smaller=0;age_hist_het_n_larger=0;dp_hist_all_n_larger=37416;dp_hist_alt_n_larger=0;dp_hist_all_bin_freq=12|3|196|1141|2132|2407|2713|3067|3480|3849;dp_hist_alt_bin_freq=0|0|0|0|0|0|0|0|0|0
chrM	64	.	C	CT	.	PASS	variant_collapsed=C64CT;hap_defining_variant;vep=T|intergenic_variant|MODIFIER|||Intergenic||||||||||||1|||insertion||||||||||||||||||||||||;base_qual_hist=0|0|0|0|0|0|0|0|0|0;position_hist=0|0|0|0|0|0|0|0|0|0;strand_bias_hist=0|0|0|0|0|0|0|0|0|0;weak_evidence_hist=0|0|0|0|0|0|0|0|0|0;contamination_hist=0|0|0|0|0|0|0|0|0|0;heteroplasmy_below_min_het_threshold_hist=1|0|0|0|0|0|0|0|0|0;excluded_AC=1;AN=56424;AC_hom=13;AC_het=0;hl_hist=0|0|0|0|0|0|0|0|0|13;dp_mean=2612.41;mq_mean=60.0000;tlod_mean=4585.80;AF_hom=0.000230398;AF_het=0.00000;max_hl=1.00000;hap_AN=2673|1537|868|603|34|282|91|14784|701|934|3143|2732|663|2977|4724|5672|126|1|1298|366|7|393|3080|6037|1234|817|546|12|89;hap_AC_het=0|0|0|0|0|0|0|0|0|0|0|0|0|0|0|0|0|0|0|0|0|0|0|0|0|0|0|0|0;hap_AC_hom=0|1|0|0|0|0|0|0|0|0|0|0|0|0|0|0|0|0|12|0|0|0|0|0|0|0|0|0|0;hap_AF_hom=0.00000e+00|6.50618e-04|0.00000e+00|0.00000e+00|0.00000e+00|0.00000e+00|0.00000e+00|0.00000e+00|0.00000e+00|0.00000e+00|0.00000e+00|0.00000e+00|0.00000e+00|0.00000e+00|0.00000e+00|0.00000e+00|0.00000e+00|0.00000e+00|9.24499e-03|0.00000e+00|0.00000e+00|0.00000e+00|0.00000e+00|0.00000e+00|0.00000e+00|0.00000e+00|0.00000e+00|0.00000e+00|0.00000e+00;hap_AF_het=0.00000e+00|0.00000e+00|0.00000e+00|0.00000e+00|0.00000e+00|0.00000e+00|0.00000e+00|0.00000e+00|0.00000e+00|0.00000e+00|0.00000e+00|0.00000e+00|0.00000e+00|0.00000e+00|0.00000e+00|0.00000e+00|0.00000e+00|0.00000e+00|0.00000e+00|0.00000e+00|0.00000e+00|0.00000e+00|0.00000e+00|0.00000e+00|0.00000e+00|0.00000e+00|0.00000e+00|0.00000e+00|0.00000e+00;hap_hl_hist=0|0|0|0|0|0|0|0|0|0,0|0|0|0|0|0|0|0|0|1,0|0|0|0|0|0|0|0|0|0,0|0|0|0|0|0|0|0|0|0,0|0|0|0|0|0|0|0|0|0,0|0|0|0|0|0|0|0|0|0,0|0|0|0|0|0|0|0|0|0,0|0|0|0|0|0|0|0|0|0,0|0|0|0|0|0|0|0|0|0,0|0|0|0|0|0|0|0|0|0,0|0|0|0|0|0|0|0|0|0,0|0|0|0|0|0|0|0|0|0,0|0|0|0|0|0|0|0|0|0,0|0|0|0|0|0|0|0|0|0,0|0|0|0|0|0|0|0|0|0,0|0|0|0|0|0|0|0|0|0,0|0|0|0|0|0|0|0|0|0,0|0|0|0|0|0|0|0|0|0,0|0|0|0|0|0|0|0|0|12,0|0|0|0|0|0|0|0|0|0,0|0|0|0|0|0|0|0|0|0,0|0|0|0|0|0|0|0|0|0,0|0|0|0|0|0|0|0|0|0,0|0|0|0|0|0|0|0|0|0,0|0|0|0|0|0|0|0|0|0,0|0|0|0|0|0|0|0|0|0,0|0|0|0|0|0|0|0|0|0,0|0|0|0|0|0|0|0|0|0,0|0|0|0|0|0|0|0|0|0;hap_faf_hom=0.00000e+00|0.00000e+00|0.00000e+00|0.00000e+00|0.00000e+00|0.00000e+00|0.00000e+00|0.00000e+00|0.00000e+00|0.00000e+00|0.00000e+00|0.00000e+00|0.00000e+00|0.00000e+00|0.00000e+00|0.00000e+00|0.00000e+00|0.00000e+00|5.33378e-03|0.00000e+00|0.00000e+00|0.00000e+00|0.00000e+00|0.00000e+00|0.00000e+00|0.00000e+00|0.00000e+00|0.00000e+00|0.00000e+00;hapmax_AF_hom=M;faf_hapmax_hom=0.00533378;pop_AN=14347|392|5711|1415|1482|4892|25847|826|1492|20;pop_AC_het=0|0|0|0|0|0|0|0|0|0;pop_AC_hom=0|0|1|0|0|0|0|0|12|0;pop_AF_hom=0.00000e+00|0.00000e+00|1.75101e-04|0.00000e+00|0.00000e+00|0.00000e+00|0.00000e+00|0.00000e+00|8.04290e-03|0.00000e+00;pop_AF_het=0.00000e+00|0.00000e+00|0.00000e+00|0.00000e+00|0.00000e+00|0.00000e+00|0.00000e+00|0.00000e+00|0.00000e+00|0.00000e+00;pop_hl_hist=0|0|0|0|0|0|0|0|0|0,0|0|0|0|0|0|0|0|0|0,0|0|0|0|0|0|0|0|0|1,0|0|0|0|0|0|0|0|0|0,0|0|0|0|0|0|0|0|0|0,0|0|0|0|0|0|0|0|0|0,0|0|0|0|0|0|0|0|0|0,0|0|0|0|0|0|0|0|0|0,0|0|0|0|0|0|0|0|0|12,0|0|0|0|0|0|0|0|0|0;age_hist_hom_bin_freq=1|1|0|1|2|3|1|1|0|0;age_hist_hom_n_smaller=1;age_hist_hom_n_larger=0;age_hist_het_bin_freq=0|0|0|0|0|0|0|0|0|0;age_hist_het_n_smaller=0;age_hist_het_n_larger=0;dp_hist_all_n_larger=37423;dp_hist_alt_n_larger=3;dp_hist_all_bin_freq=12|3|194|1142|2132|2406|2714|3067|3480|3851;dp_hist_alt_bin_freq=0|0|0|3|1|1|4|1|0|0
chrM	64	rs3883917	C	T	.	PASS	variant_collapsed=C64T;hap_defining_variant;vep=T|intergenic_variant|MODIFIER|||Intergenic||||||||||||1|||SNV||||||||||||||||||||||||;common_low_heteroplasmy;base_qual_hist=0|0|0|0|0|0|0|0|0|0;position_hist=0|0|0|0|0|0|0|0|0|0;strand_bias_hist=15|0|0|0|0|0|0|0|0|0;weak_evidence_hist=1|0|0|0|0|0|0|0|0|0;contamination_hist=1|0|0|0|0|0|0|0|0|0;heteroplasmy_below_min_het_threshold_hist=224|0|0|0|0|0|0|0|0|0;excluded_AC=224;AN=56201;AC_hom=2317;AC_het=73;hl_hist=0|28|14|6|14|5|1|1|3|2318;dp_mean=2611.18;mq_mean=60.0000;tlod_mean=5260.66;AF_hom=0.0412270;AF_het=0.00129891;max_hl=1.00000;hap_AN=2666|1526|865|600|34|281|91|14722|697|931|3131|2724|660|2967|4711|5645|126|1|1293|365|7|393|3068|6014|1228|812|542|12|89;hap_AC_het=4|2|3|1|0|0|1|18|3|1|1|2|4|3|5|10|0|0|2|0|0|0|2|6|3|0|0|0|2;hap_AC_hom=1776|14|2|1|0|2|0|19|15|0|4|0|359|1|26|9|0|0|0|0|0|65|7|10|3|0|4|0|0;hap_AF_hom=6.66167e-01|9.17431e-03|2.31214e-03|1.66667e-03|0.00000e+00|7.11744e-03|0.00000e+00|1.29059e-03|2.15208e-02|0.00000e+00|1.27755e-03|0.00000e+00|5.43939e-01|3.37041e-04|5.51900e-03|1.59433e-03|0.00000e+00|0.00000e+00|0.00000e+00|0.00000e+00|0.00000e+00|1.65394e-01|2.28162e-03|1.66279e-03|2.44300e-03|0.00000e+00|7.38007e-03|0.00000e+00|0.00000e+00;hap_AF_het=1.50038e-03|1.31062e-03|3.46821e-03|1.66667e-03|0.00000e+00|0.00000e+00|1.09890e-02|1.22266e-03|4.30416e-03|1.07411e-03|3.19387e-04|7.34214e-04|6.06061e-03|1.01112e-03|1.06135e-03|1.77148e-03|0.00000e+00|0.00000e+00|1.54679e-03|0.00000e+00|0.00000e+00|0.00000e+00|6.51890e-04|9.97672e-04|2.44300e-03|0.00000e+00|0.00000e+00|0.00000e+00|2.24719e-02;hap_hl_hist=0|0|0|0|1|1|0|0|1|1777,0|1|0|0|0|0|0|0|1|14,0|2|0|1|0|0|0|0|0|2,0|0|0|0|1|0|0|0|0|1,0|0|0|0|0|0|0|0|0|0,0|0|0|0|0|0|0|0|0|2,0|0|1|0|0|0|0|0|0|0,0|5|5|0|5|3|0|0|0|19,0|2|1|0|0|0|0|0|0|15,0|1|0|0|0|0|0|0|0|0,0|1|0|0|0|0|0|0|0|4,0|1|0|1|0|0|0|0|0|0,0|2|1|0|0|0|0|0|1|359,0|1|1|0|0|0|1|0|0|1,0|3|1|0|0|1|0|0|0|26,0|6|1|0|3|0|0|0|0|9,0|0|0|0|0|0|0|0|0|0,0|0|0|0|0|0|0|0|0|0,0|0|0|1|0|0|0|1|0|0,0|0|0|0|0|0|0|0|0|0,0|0|0|0|0|0|0|0|0|0,0|0|0|0|0|0|0|0|0|65,0|0|0|1|1|0|0|0|0|7,0|2|1|0|3|0|0|0|0|10,0|0|2|1|0|0|0|0|0|3,0|0|0|0|0|0|0|0|0|0,0|0|0|0|0|0|0|0|0|4,0|0|0|0|0|0|0|0|0|0,0|1|0|1|0|0|0|0|0|0;hap_faf_hom=6.40380e-01|5.54588e-03|4.10580e-04|0.00000e+00|0.00000e+00|1.26426e-03|0.00000e+00|8.44390e-04|1.32656e-02|0.00000e+00|4.36340e-04|0.00000e+00|4.97595e-01|0.00000e+00|3.86636e-03|8.31520e-04|0.00000e+00|0.00000e+00|0.00000e+00|0.00000e+00|0.00000e+00|1.33157e-01|1.07034e-03|9.01310e-04|6.65010e-04|0.00000e+00|2.52063e-03|0.00000e+00|0.00000e+00;hapmax_AF_hom=A;hapmax_AF_het=Z;faf_hapmax_hom=0.640380;pop_AN=14297|388|5683|1408|1477|4873|25742|823|1490|20;pop_AC_het=23|0|9|1|2|6|29|2|1|0;pop_AC_hom=441|0|1669|28|3|0|121|47|6|2;pop_AF_hom=3.08456e-02|0.00000e+00|2.93683e-01|1.98864e-02|2.03114e-03|0.00000e+00|4.70049e-03|5.71081e-02|4.02685e-03|1.00000e-01;pop_AF_het=1.60873e-03|0.00000e+00|1.58367e-03|7.10227e-04|1.35410e-03|1.23127e-03|1.12656e-03|2.43013e-03|6.71141e-04|0.00000e+00;pop_hl_hist=0|13|5|0|3|1|1|0|0|441,0|0|0|0|0|0|0|0|0|0,0|3|0|1|2|0|0|0|2|1670,0|0|0|0|1|0|0|0|0|28,0|1|0|0|0|0|0|0|1|3,0|2|0|1|2|1|0|0|0|0,0|8|9|3|6|2|0|1|0|121,0|1|0|0|0|1|0|0|0|47,0|0|0|1|0|0|0|0|0|6,0|0|0|0|0|0|0|0|0|2;age_hist_hom_bin_freq=37|22|34|80|96|77|83|77|37|26;age_hist_hom_n_smaller=101;age_hist_hom_n_larger=4;age_hist_het_bin_freq=1|0|3|5|4|5|3|4|2|2;age_hist_het_n_smaller=3;age_hist_het_n_larger=0;dp_hist_all_n_larger=37267;dp_hist_alt_n_larger=1096;dp_hist_all_bin_freq=12|3|196|1130|2124|2413|2691|3048|3469|3848;dp_hist_alt_bin_freq=0|0|18|81|185|218|205|232|186|169
chrM	64	.	CT	C	.	PASS	variant_collapsed=CT64C;vep=-|intergenic_variant|MODIFIER|||Intergenic||||||||||||1|||deletion||||||||||||||||||||||||;base_qual_hist=0|0|0|0|0|0|0|0|0|0;position_hist=0|0|0|0|0|0|0|0|0|0;strand_bias_hist=0|0|0|0|0|0|0|0|0|0;weak_evidence_hist=0|0|0|0|0|0|0|0|0|0;contamination_hist=0|0|0|0|0|0|0|0|0|0;heteroplasmy_below_min_het_threshold_hist=5|0|0|0|0|0|0|0|0|0;excluded_AC=5;AN=56420;AC_hom=3;AC_het=0;hl_hist=0|0|0|0|0|0|0|0|0|3;dp_mean=2612.26;mq_mean=60.0000;tlod_mean=3166.35;AF_hom=5.31726e-05;AF_het=0.00000;max_hl=0.999000;hap_AN=2673|1537|868|603|34|282|91|14783|701|934|3144|2732|663|2975|4724|5672|126|1|1298|366|7|393|3080|6035|1234|817|546|12|89;hap_AC_het=0|0|0|0|0|0|0|0|0|0|0|0|0|0|0|0|0|0|0|0|0|0|0|0|0|0|0|0|0;hap_AC_hom=0|0|0|0|0|0|1|0|0|0|0|0|0|0|0|0|0|0|0|0|0|0|0|2|0|0|0|0|0;hap_AF_hom=0.00000e+00|0.00000e+00|0.00000e+00|0.00000e+00|0.00000e+00|0.00000e+00|1.09890e-02|0.00000e+00|0.00000e+00|0.00000e+00|0.00000e+00|0.00000e+00|0.00000e+00|0.00000e+00|0.00000e+00|0.00000e+00|0.00000e+00|0.00000e+00|0.00000e+00|0.00000e+00|0.00000e+00|0.00000e+00|0.00000e+00|3.31400e-04|0.00000e+00|0.00000e+00|0.00000e+00|0.00000e+00|0.00000e+00;hap_AF_het=0.00000e+00|0.00000e+00|0.00000e+00|0.00000e+00|0.00000e+00|0.00000e+00|0.00000e+00|0.00000e+00|0.00000e+00|0.00000e+00|0.00000e+00|0.00000e+00|0.00000e+00|0.00000e+00|0.00000e+00|0.00000e+00|0.00000e+00|0.00000e+00|0.00000e+00|0.00000e+00|0.00000e+00|0.00000e+00|0.00000e+00|0.00000e+00|0.00000e+00|0.00000e+00|0.00000e+00|0.00000e+00|0.00000e+00;hap_hl_hist=0|0|0|0|0|0|0|0|0|0,0|0|0|0|0|0|0|0|0|0,0|0|0|0|0|0|0|0|0|0,0|0|0|0|0|0|0|0|0|0,0|0|0|0|0|0|0|0|0|0,0|0|0|0|0|0|0|0|0|0,0|0|0|0|0|0|0|0|0|1,0|0|0|0|0|0|0|0|0|0,0|0|0|0|0|0|0|0|0|0,0|0|0|0|0|0|0|0|0|0,0|0|0|0|0|0|0|0|0|0,0|0|0|0|0|0|0|0|0|0,0|0|0|0|0|0|0|0|0|0,0|0|0|0|0|0|0|0|0|0,0|0|0|0|0|0|0|0|0|0,0|0|0|0|0|0|0|0|0|0,0|0|0|0|0|0|0|0|0|0,0|0|0|0|0|0|0|0|0|0,0|0|0|0|0|0|0|0|0|0,0|0|0|0|0|0|0|0|0|0,0|0|0|0|0|0|0|0|0|0,0|0|0|0|0|0|0|0|0|0,0|0|0|0|0|0|0|0|0|0,0|0|0|0|0|0|0|0|0|2,0|0|0|0|0|0|0|0|0|0,0|0|0|0|0|0|0|0|0|0,0|0|0|0|0|0|0|0|0|0,0|0|0|0|0|0|0|0|0|0,0|0|0|0|0|0|0|0|0|0;hap_faf_hom=0.00000e+00|0.00000e+00|0.00000e+00|0.00000e+00|0.00000e+00|0.00000e+00|0.00000e+00|0.00000e+00|0.00000e+00|0.00000e+00|0.00000e+00|0.00000e+00|0.00000e+00|0.00000e+00|0.00000e+00|0.00000e+00|0.00000e+00|0.00000e+00|0.00000e+00|0.00000e+00|0.00000e+00|0.00000e+00|0.00000e+00|5.84200e-05|0.00000e+00|0.00000e+00|0.00000e+00|0.00000e+00|0.00000e+00;hapmax_AF_hom=G;faf_hapmax_hom=5.84200e-05;pop_AN=14345|392|5711|1415|1482|4892|25845|825|1493|20;pop_AC_het=0|0|0|0|0|0|0|0|0|0;pop_AC_hom=0|0|0|0|1|0|0|0|2|0;pop_AF_hom=0.00000e+00|0.00000e+00|0.00000e+00|0.00000e+00|6.74764e-04|0.00000e+00|0.00000e+00|0.00000e+00|1.33958e-03|0.00000e+00;pop_AF_het=0.00000e+00|0.00000e+00|0.00000e+00|0.00000e+00|0.00000e+00|0.00000e+00|0.00000e+00|0.00000e+00|0.00000e+00|0.00000e+00;pop_hl_hist=0|0|0|0|0|0|0|0|0|0,0|0|0|0|0|0|0|0|0|0,0|0|0|0|0|0|0|0|0|0,0|0|0|0|0|0|0|0|0|0,0|0|0|0|0|0|0|0|0|1,0|0|0|0|0|0|0|0|0|0,0|0|0|0|0|0|0|0|0|0,0|0|0|0|0|0|0|0|0|0,0|0|0|0|0|0|0|0|0|2,0|0|0|0|0|0|0|0|0|0;age_hist_hom_bin_freq=0|0|0|1|2|0|0|0|0|0;age_hist_hom_n_smaller=0;age_hist_hom_n_larger=0;age_hist_het_bin_freq=0|0|0|0|0|0|0|0|0|0;age_hist_het_n_smaller=0;age_hist_het_n_larger=0;dp_hist_all_n_larger=37418;dp_hist_alt_n_larger=1;dp_hist_all_bin_freq=12|3|196|1141|2132|2407|2713|3067|3480|3851;dp_hist_alt_bin_freq=0|0|0|1|1|0|0|0|0|0
chrM	64	.	CTG	C	.	PASS	variant_collapsed=CTG64C;vep=-|intergenic_variant|MODIFIER|||Intergenic||||||||||||1|||deletion||||||||||||||||||||||||;base_qual_hist=0|0|0|0|0|0|0|0|0|0;position_hist=0|0|0|0|0|0|0|0|0|0;strand_bias_hist=0|0|0|0|0|0|0|0|0|0;weak_evidence_hist=0|0|0|0|0|0|0|0|0|0;contamination_hist=0|0|0|0|0|0|0|0|0|0;heteroplasmy_below_min_het_threshold_hist=0|0|0|0|0|0|0|0|0|0;excluded_AC=0;AN=56425;AC_hom=6;AC_het=0;hl_hist=0|0|0|0|0|0|0|0|0|6;dp_mean=2612.36;mq_mean=60.0000;tlod_mean=4714.85;AF_hom=0.000106336;AF_het=0.00000;max_hl=1.00000;hap_AN=2673|1537|868|603|34|282|91|14784|701|934|3144|2732|663|2977|4724|5672|126|1|1298|366|7|393|3080|6037|1234|817|546|12|89;hap_AC_het=0|0|0|0|0|0|0|0|0|0|0|0|0|0|0|0|0|0|0|0|0|0|0|0|0|0|0|0|0;hap_AC_hom=0|0|0|0|0|0|0|0|0|0|0|0|0|0|0|0|0|0|0|0|0|0|0|0|0|6|0|0|0;hap_AF_hom=0.00000e+00|0.00000e+00|0.00000e+00|0.00000e+00|0.00000e+00|0.00000e+00|0.00000e+00|0.00000e+00|0.00000e+00|0.00000e+00|0.00000e+00|0.00000e+00|0.00000e+00|0.00000e+00|0.00000e+00|0.00000e+00|0.00000e+00|0.00000e+00|0.00000e+00|0.00000e+00|0.00000e+00|0.00000e+00|0.00000e+00|0.00000e+00|0.00000e+00|7.34394e-03|0.00000e+00|0.00000e+00|0.00000e+00;hap_AF_het=0.00000e+00|0.00000e+00|0.00000e+00|0.00000e+00|0.00000e+00|0.00000e+00|0.00000e+00|0.00000e+00|0.00000e+00|0.00000e+00|0.00000e+00|0.00000e+00|0.00000e+00|0.00000e+00|0.00000e+00|0.00000e+00|0.00000e+00|0.00000e+00|0.00000e+00|0.00000e+00|0.00000e+00|0.00000e+00|0.00000e+00|0.00000e+00|0.00000e+00|0.00000e+00|0.00000e+00|0.00000e+00|0.00000e+00;hap_hl_hist=0|0|0|0|0|0|0|0|0|0,0|0|0|0|0|0|0|0|0|0,0|0|0|0|0|0|0|0|0|0,0|0|0|0|0|0|0|0|0|0,0|0|0|0|0|0|0|0|0|0,0|0|0|0|0|0|0|0|0|0,0|0|0|0|0|0|0|0|0|0,0|0|0|0|0|0|0|0|0|0,0|0|0|0|0|0|0|0|0|0,0|0|0|0|0|0|0|0|0|0,0|0|0|0|0|0|0|0|0|0,0|0|0|0|0|0|0|0|0|0,0|0|0|0|0|0|0|0|0|0,0|0|0|0|0|0|0|0|0|0,0|0|0|0|0|0|0|0|0|0,0|0|0|0|0|0|0|0|0|0,0|0|0|0|0|0|0|0|0|0,0|0|0|0|0|0|0|0|0|0,0|0|0|0|0|0|0|0|0|0,0|0|0|0|0|0|0|0|0|0,0|0|0|0|0|0|0|0|0|0,0|0|0|0|0|0|0|0|0|0,0|0|0|0|0|0|0|0|0|0,0|0|0|0|0|0|0|0|0|0,0|0|0|0|0|0|0|0|0|0,0|0|0|0|0|0|0|0|0|6,0|0|0|0|0|0|0|0|0|0,0|0|0|0|0|0|0|0|0|0,0|0|0|0|0|0|0|0|0|0;hap_faf_hom=0.00000e+00|0.00000e+00|0.00000e+00|0.00000e+00|0.00000e+00|0.00000e+00|0.00000e+00|0.00000e+00|0.00000e+00|0.00000e+00|0.00000e+00|0.00000e+00|0.00000e+00|0.00000e+00|0.00000e+00|0.00000e+00|0.00000e+00|0.00000e+00|0.00000e+00|0.00000e+00|0.00000e+00|0.00000e+00|0.00000e+00|0.00000e+00|0.00000e+00|3.19826e-03|0.00000e+00|0.00000e+00|0.00000e+00;hapmax_AF_hom=W;faf_hapmax_hom=0.00319826;pop_AN=14347|392|5711|1415|1482|4892|25847|826|1493|20;pop_AC_het=0|0|0|0|0|0|0|0|0|0;pop_AC_hom=0|0|0|0|0|0|6|0|0|0;pop_AF_hom=0.00000e+00|0.00000e+00|0.00000e+00|0.00000e+00|0.00000e+00|0.00000e+00|2.32135e-04|0.00000e+00|0.00000e+00|0.00000e+00;pop_AF_het=0.00000e+00|0.00000e+00|0.00000e+00|0.00000e+00|0.00000e+00|0.00000e+00|0.00000e+00|0.00000e+00|0.00000e+00|0.00000e+00;pop_hl_hist=0|0|0|0|0|0|0|0|0|0,0|0|0|0|0|0|0|0|0|0,0|0|0|0|0|0|0|0|0|0,0|0|0|0|0|0|0|0|0|0,0|0|0|0|0|0|0|0|0|0,0|0|0|0|0|0|0|0|0|0,0|0|0|0|0|0|0|0|0|6,0|0|0|0|0|0|0|0|0|0,0|0|0|0|0|0|0|0|0|0,0|0|0|0|0|0|0|0|0|0;age_hist_hom_bin_freq=0|0|0|0|1|1|0|0|0|0;age_hist_hom_n_smaller=3;age_hist_hom_n_larger=0;age_hist_het_bin_freq=0|0|0|0|0|0|0|0|0|0;age_hist_het_n_smaller=0;age_hist_het_n_larger=0;dp_hist_all_n_larger=37425;dp_hist_alt_n_larger=5;dp_hist_all_bin_freq=12|3|196|1141|2132|2407|2713|3066|3481|3849;dp_hist_alt_bin_freq=0|0|0|0|0|0|0|0|1|0
chrM	65	rs1556422370	T	C	.	PASS	variant_collapsed=T65C;vep=C|intergenic_variant|MODIFIER|||Intergenic||||||||||||1|||SNV||||||||||||||||||||||||;base_qual_hist=0|0|0|0|0|0|0|0|0|0;position_hist=0|0|0|0|0|0|0|0|0|0;strand_bias_hist=0|0|0|0|0|0|0|0|0|0;weak_evidence_hist=0|0|0|0|0|0|0|0|0|0;contamination_hist=0|0|0|0|0|0|0|0|0|0;heteroplasmy_below_min_het_threshold_hist=0|0|0|0|0|0|0|0|0|0;excluded_AC=0;AN=56431;AC_hom=3;AC_het=0;hl_hist=0|0|0|0|0|0|0|0|0|3;dp_mean=2665.24;mq_mean=60.0000;tlod_mean=7143.61;AF_hom=5.31623e-05;AF_het=0.00000;max_hl=0.976000;hap_AN=2680|1537|868|603|34|282|91|14784|701|934|3144|2732|663|2977|4724|5672|126|1|1298|366|7|393|3080|6035|1234|818|546|12|89;hap_AC_het=0|0|0|0|0|0|0|0|0|0|0|0|0|0|0|0|0|0|0|0|0|0|0|0|0|0|0|0|0;hap_AC_hom=0|0|0|0|0|0|0|1|0|0|0|0|0|0|0|0|0|0|0|0|0|0|0|2|0|0|0|0|0;hap_AF_hom=0.00000e+00|0.00000e+00|0.00000e+00|0.00000e+00|0.00000e+00|0.00000e+00|0.00000e+00|6.76407e-05|0.00000e+00|0.00000e+00|0.00000e+00|0.00000e+00|0.00000e+00|0.00000e+00|0.00000e+00|0.00000e+00|0.00000e+00|0.00000e+00|0.00000e+00|0.00000e+00|0.00000e+00|0.00000e+00|0.00000e+00|3.31400e-04|0.00000e+00|0.00000e+00|0.00000e+00|0.00000e+00|0.00000e+00;hap_AF_het=0.00000e+00|0.00000e+00|0.00000e+00|0.00000e+00|0.00000e+00|0.00000e+00|0.00000e+00|0.00000e+00|0.00000e+00|0.00000e+00|0.00000e+00|0.00000e+00|0.00000e+00|0.00000e+00|0.00000e+00|0.00000e+00|0.00000e+00|0.00000e+00|0.00000e+00|0.00000e+00|0.00000e+00|0.00000e+00|0.00000e+00|0.00000e+00|0.00000e+00|0.00000e+00|0.00000e+00|0.00000e+00|0.00000e+00;hap_hl_hist=0|0|0|0|0|0|0|0|0|0,0|0|0|0|0|0|0|0|0|0,0|0|0|0|0|0|0|0|0|0,0|0|0|0|0|0|0|0|0|0,0|0|0|0|0|0|0|0|0|0,0|0|0|0|0|0|0|0|0|0,0|0|0|0|0|0|0|0|0|0,0|0|0|0|0|0|0|0|0|1,0|0|0|0|0|0|0|0|0|0,0|0|0|0|0|0|0|0|0|0,0|0|0|0|0|0|0|0|0|0,0|0|0|0|0|0|0|0|0|0,0|0|0|0|0|0|0|0|0|0,0|0|0|0|0|0|0|0|0|0,0|0|0|0|0|0|0|0|0|0,0|0|0|0|0|0|0|0|0|0,0|0|0|0|0|0|0|0|0|0,0|0|0|0|0|0|0|0|0|0,0|0|0|0|0|0|0|0|0|0,0|0|0|0|0|0|0|0|0|0,0|0|0|0|0|0|0|0|0|0,0|0|0|0|0|0|0|0|0|0,0|0|0|0|0|0|0|0|0|0,0|0|0|0|0|0|0|0|0|2,0|0|0|0|0|0|0|0|0|0,0|0|0|0|0|0|0|0|0|0,0|0|0|0|0|0|0|0|0|0,0|0|0|0|0|0|0|0|0|0,0|0|0|0|0|0|0|0|0|0;hap_faf_hom=0.00000e+00|0.00000e+00|0.00000e+00|0.00000e+00|0.00000e+00|0.00000e+00|0.00000e+00|0.00000e+00|0.00000e+00|0.00000e+00|0.00000e+00|0.00000e+00|0.00000e+00|0.00000e+00|0.00000e+00|0.00000e+00|0.00000e+00|0.00000e+00|0.00000e+00|0.00000e+00|0.00000e+00|0.00000e+00|0.00000e+00|5.84200e-05|0.00000e+00|0.00000e+00|0.00000e+00|0.00000e+00|0.00000e+00;hapmax_AF_hom=U;faf_hapmax_hom=5.84200e-05;pop_AN=14347|392|5718|1415|1482|4892|25848|826|1491|20;pop_AC_het=0|0|0|0|0|0|0|0|0|0;pop_AC_hom=0|0|0|0|0|0|2|1|0|0;pop_AF_hom=0.00000e+00|0.00000e+00|0.00000e+00|0.00000e+00|0.00000e+00|0.00000e+00|7.73754e-05|1.21065e-03|0.00000e+00|0.00000e+00;pop_AF_het=0.00000e+00|0.00000e+00|0.00000e+00|0.00000e+00|0.00000e+00|0.00000e+00|0.00000e+00|0.00000e+00|0.00000e+00|0.00000e+00;pop_hl_hist=0|0|0|0|0|0|0|0|0|0,0|0|0|0|0|0|0|0|0|0,0|0|0|0|0|0|0|0|0|0,0|0|0|0|0|0|0|0|0|0,0|0|0|0|0|0|0|0|0|0,0|0|0|0|0|0|0|0|0|0,0|0|0|0|0|0|0|0|0|2,0|0|0|0|0|0|0|0|0|1,0|0|0|0|0|0|0|0|0|0,0|0|0|0|0|0|0|0|0|0;age_hist_hom_bin_freq=0|0|0|0|0|1|0|0|0|0;age_hist_hom_n_smaller=0;age_hist_hom_n_larger=0;age_hist_het_bin_freq=0|0|0|0|0|0|0|0|0|0;age_hist_het_n_smaller=0;age_hist_het_n_larger=0;dp_hist_all_n_larger=38203;dp_hist_alt_n_larger=3;dp_hist_all_bin_freq=5|1|159|1001|2064|2350|2586|2928|3390|3744;dp_hist_alt_bin_freq=0|0|0|0|0|0|0|0|0|0
chrM	65	.	T	G	.	PASS	variant_collapsed=T65G;vep=G|intergenic_variant|MODIFIER|||Intergenic||||||||||||1|||SNV||||||||||||||||||||||||;base_qual_hist=0|0|0|0|0|0|0|0|0|0;position_hist=0|0|0|0|0|0|0|0|0|0;strand_bias_hist=0|0|0|0|0|0|0|0|0|0;weak_evidence_hist=0|0|0|0|0|0|0|0|0|0;contamination_hist=0|0|0|0|0|0|0|0|0|0;heteroplasmy_below_min_het_threshold_hist=0|0|0|0|0|0|0|0|0|0;excluded_AC=0;AN=56431;AC_hom=6;AC_het=0;hl_hist=0|0|0|0|0|0|0|0|0|6;dp_mean=2665.22;mq_mean=60.0000;tlod_mean=6200.67;AF_hom=0.000106325;AF_het=0.00000;max_hl=0.998000;hap_AN=2680|1537|868|603|34|282|91|14784|701|934|3144|2732|663|2977|4724|5672|126|1|1298|366|7|393|3080|6035|1234|818|546|12|89;hap_AC_het=0|0|0|0|0|0|0|0|0|0|0|0|0|0|0|0|0|0|0|0|0|0|0|0|0|0|0|0|0;hap_AC_hom=0|0|1|0|0|0|0|0|0|0|0|0|0|5|0|0|0|0|0|0|0|0|0|0|0|0|0|0|0;hap_AF_hom=0.00000e+00|0.00000e+00|1.15207e-03|0.00000e+00|0.00000e+00|0.00000e+00|0.00000e+00|0.00000e+00|0.00000e+00|0.00000e+00|0.00000e+00|0.00000e+00|0.00000e+00|1.67954e-03|0.00000e+00|0.00000e+00|0.00000e+00|0.00000e+00|0.00000e+00|0.00000e+00|0.00000e+00|0.00000e+00|0.00000e+00|0.00000e+00|0.00000e+00|0.00000e+00|0.00000e+00|0.00000e+00|0.00000e+00;hap_AF_het=0.00000e+00|0.00000e+00|0.00000e+00|0.00000e+00|0.00000e+00|0.00000e+00|0.00000e+00|0.00000e+00|0.00000e+00|0.00000e+00|0.00000e+00|0.00000e+00|0.00000e+00|0.00000e+00|0.00000e+00|0.00000e+00|0.00000e+00|0.00000e+00|0.00000e+00|0.00000e+00|0.00000e+00|0.00000e+00|0.00000e+00|0.00000e+00|0.00000e+00|0.00000e+00|0.00000e+00|0.00000e+00|0.00000e+00;hap_hl_hist=0|0|0|0|0|0|0|0|0|0,0|0|0|0|0|0|0|0|0|0,0|0|0|0|0|0|0|0|0|1,0|0|0|0|0|0|0|0|0|0,0|0|0|0|0|0|0|0|0|0,0|0|0|0|0|0|0|0|0|0,0|0|0|0|0|0|0|0|0|0,0|0|0|0|0|0|0|0|0|0,0|0|0|0|0|0|0|0|0|0,0|0|0|0|0|0|0|0|0|0,0|0|0|0|0|0|0|0|0|0,0|0|0|0|0|0|0|0|0|0,0|0|0|0|0|0|0|0|0|0,0|0|0|0|0|0|0|0|0|5,0|0|0|0|0|0|0|0|0|0,0|0|0|0|0|0|0|0|0|0,0|0|0|0|0|0|0|0|0|0,0|0|0|0|0|0|0|0|0|0,0|0|0|0|0|0|0|0|0|0,0|0|0|0|0|0|0|0|0|0,0|0|0|0|0|0|0|0|0|0,0|0|0|0|0|0|0|0|0|0,0|0|0|0|0|0|0|0|0|0,0|0|0|0|0|0|0|0|0|0,0|0|0|0|0|0|0|0|0|0,0|0|0|0|0|0|0|0|0|0,0|0|0|0|0|0|0|0|0|0,0|0|0|0|0|0|0|0|0|0,0|0|0|0|0|0|0|0|0|0;hap_faf_hom=0.00000e+00|0.00000e+00|0.00000e+00|0.00000e+00|0.00000e+00|0.00000e+00|0.00000e+00|0.00000e+00|0.00000e+00|0.00000e+00|0.00000e+00|0.00000e+00|0.00000e+00|6.61230e-04|0.00000e+00|0.00000e+00|0.00000e+00|0.00000e+00|0.00000e+00|0.00000e+00|0.00000e+00|0.00000e+00|0.00000e+00|0.00000e+00|0.00000e+00|0.00000e+00|0.00000e+00|0.00000e+00|0.00000e+00;hapmax_AF_hom=L1;faf_hapmax_hom=0.000661230;pop_AN=14347|392|5718|1415|1482|4892|25848|826|1491|20;pop_AC_het=0|0|0|0|0|0|0|0|0|0;pop_AC_hom=5|0|1|0|0|0|0|0|0|0;pop_AF_hom=3.48505e-04|0.00000e+00|1.74886e-04|0.00000e+00|0.00000e+00|0.00000e+00|0.00000e+00|0.00000e+00|0.00000e+00|0.00000e+00;pop_AF_het=0.00000e+00|0.00000e+00|0.00000e+00|0.00000e+00|0.00000e+00|0.00000e+00|0.00000e+00|0.00000e+00|0.00000e+00|0.00000e+00;pop_hl_hist=0|0|0|0|0|0|0|0|0|5,0|0|0|0|0|0|0|0|0|0,0|0|0|0|0|0|0|0|0|1,0|0|0|0|0|0|0|0|0|0,0|0|0|0|0|0|0|0|0|0,0|0|0|0|0|0|0|0|0|0,0|0|0|0|0|0|0|0|0|0,0|0|0|0|0|0|0|0|0|0,0|0|0|0|0|0|0|0|0|0,0|0|0|0|0|0|0|0|0|0;age_hist_hom_bin_freq=0|0|0|0|1|0|0|1|0|0;age_hist_hom_n_smaller=0;age_hist_hom_n_larger=0;age_hist_het_bin_freq=0|0|0|0|0|0|0|0|0|0;age_hist_het_n_smaller=0;age_hist_het_n_larger=0;dp_hist_all_n_larger=38203;dp_hist_alt_n_larger=5;dp_hist_all_bin_freq=5|1|159|1001|2064|2350|2586|2928|3390|3744;dp_hist_alt_bin_freq=0|0|0|0|1|0|0|0|0|0
chrM	65	.	T	TG	.	indel_stack	filters=indel_stack;variant_collapsed=T65TG;vep=G|intergenic_variant|MODIFIER|||Intergenic||||||||||||1|||insertion||||||||||||||||||||||||;base_qual_hist=0|0|0|0|0|0|0|0|0|0;position_hist=0|0|0|0|0|0|0|0|0|0;strand_bias_hist=0|0|0|0|0|0|0|0|0|0;weak_evidence_hist=0|0|0|0|0|0|0|0|0|0;contamination_hist=0|0|0|0|0|0|0|0|0|0;heteroplasmy_below_min_het_threshold_hist=0|0|0|0|0|0|0|0|0|0;excluded_AC=0;AN=56431;AC_hom=3;AC_het=1;hl_hist=0|0|1|0|0|0|0|0|0|3;dp_mean=2665.20;mq_mean=60.0000;tlod_mean=5936.12;AF_hom=5.31623e-05;AF_het=1.77208e-05;max_hl=1.00000;hap_AN=2680|1537|868|603|34|282|91|14784|701|934|3144|2732|663|2977|4724|5672|126|1|1298|366|7|393|3080|6035|1234|818|546|12|89;hap_AC_het=0|0|0|0|0|0|0|0|0|0|0|0|0|0|0|0|0|0|0|0|0|0|0|1|0|0|0|0|0;hap_AC_hom=0|3|0|0|0|0|0|0|0|0|0|0|0|0|0|0|0|0|0|0|0|0|0|0|0|0|0|0|0;hap_AF_hom=0.00000e+00|1.95185e-03|0.00000e+00|0.00000e+00|0.00000e+00|0.00000e+00|0.00000e+00|0.00000e+00|0.00000e+00|0.00000e+00|0.00000e+00|0.00000e+00|0.00000e+00|0.00000e+00|0.00000e+00|0.00000e+00|0.00000e+00|0.00000e+00|0.00000e+00|0.00000e+00|0.00000e+00|0.00000e+00|0.00000e+00|0.00000e+00|0.00000e+00|0.00000e+00|0.00000e+00|0.00000e+00|0.00000e+00;hap_AF_het=0.00000e+00|0.00000e+00|0.00000e+00|0.00000e+00|0.00000e+00|0.00000e+00|0.00000e+00|0.00000e+00|0.00000e+00|0.00000e+00|0.00000e+00|0.00000e+00|0.00000e+00|0.00000e+00|0.00000e+00|0.00000e+00|0.00000e+00|0.00000e+00|0.00000e+00|0.00000e+00|0.00000e+00|0.00000e+00|0.00000e+00|1.65700e-04|0.00000e+00|0.00000e+00|0.00000e+00|0.00000e+00|0.00000e+00;hap_hl_hist=0|0|0|0|0|0|0|0|0|0,0|0|0|0|0|0|0|0|0|3,0|0|0|0|0|0|0|0|0|0,0|0|0|0|0|0|0|0|0|0,0|0|0|0|0|0|0|0|0|0,0|0|0|0|0|0|0|0|0|0,0|0|0|0|0|0|0|0|0|0,0|0|0|0|0|0|0|0|0|0,0|0|0|0|0|0|0|0|0|0,0|0|0|0|0|0|0|0|0|0,0|0|0|0|0|0|0|0|0|0,0|0|0|0|0|0|0|0|0|0,0|0|0|0|0|0|0|0|0|0,0|0|0|0|0|0|0|0|0|0,0|0|0|0|0|0|0|0|0|0,0|0|0|0|0|0|0|0|0|0,0|0|0|0|0|0|0|0|0|0,0|0|0|0|0|0|0|0|0|0,0|0|0|0|0|0|0|0|0|0,0|0|0|0|0|0|0|0|0|0,0|0|0|0|0|0|0|0|0|0,0|0|0|0|0|0|0|0|0|0,0|0|0|0|0|0|0|0|0|0,0|0|1|0|0|0|0|0|0|0,0|0|0|0|0|0|0|0|0|0,0|0|0|0|0|0|0|0|0|0,0|0|0|0|0|0|0|0|0|0,0|0|0|0|0|0|0|0|0|0,0|0|0|0|0|0|0|0|0|0;hap_faf_hom=0.00000e+00|5.31960e-04|0.00000e+00|0.00000e+00|0.00000e+00|0.00000e+00|0.00000e+00|0.00000e+00|0.00000e+00|0.00000e+00|0.00000e+00|0.00000e+00|0.00000e+00|0.00000e+00|0.00000e+00|0.00000e+00|0.00000e+00|0.00000e+00|0.00000e+00|0.00000e+00|0.00000e+00|0.00000e+00|0.00000e+00|0.00000e+00|0.00000e+00|0.00000e+00|0.00000e+00|0.00000e+00|0.00000e+00;hapmax_AF_hom=B;hapmax_AF_het=U;faf_hapmax_hom=0.000531960;pop_AN=14347|392|5718|1415|1482|4892|25848|826|1491|20;pop_AC_het=0|0|0|0|0|0|1|0|0|0;pop_AC_hom=0|0|3|0|0|0|0|0|0|0;pop_AF_hom=0.00000e+00|0.00000e+00|5.24659e-04|0.00000e+00|0.00000e+00|0.00000e+00|0.00000e+00|0.00000e+00|0.00000e+00|0.00000e+00;pop_AF_het=0.00000e+00|0.00000e+00|0.00000e+00|0.00000e+00|0.00000e+00|0.00000e+00|3.86877e-05|0.00000e+00|0.00000e+00|0.00000e+00;pop_hl_hist=0|0|0|0|0|0|0|0|0|0,0|0|0|0|0|0|0|0|0|0,0|0|0|0|0|0|0|0|0|3,0|0|0|0|0|0|0|0|0|0,0|0|0|0|0|0|0|0|0|0,0|0|0|0|0|0|0|0|0|0,0|0|1|0|0|0|0|0|0|0,0|0|0|0|0|0|0|0|0|0,0|0|0|0|0|0|0|0|0|0,0|0|0|0|0|0|0|0|0|0;age_hist_hom_bin_freq=0|0|0|0|0|1|1|0|0|0;age_hist_hom_n_smaller=0;age_hist_hom_n_larger=0;age_hist_het_bin_freq=0|0|0|0|1|0|0|0|0|0;age_hist_het_n_smaller=0;age_hist_het_n_larger=0;dp_hist_all_n_larger=38203;dp_hist_alt_n_larger=4;dp_hist_all_bin_freq=5|1|159|1001|2064|2350|2586|2928|3390|3744;dp_hist_alt_bin_freq=0|0|0|0|0|0|0|0|0|0
chrM	65	.	T	TGA	.	indel_stack;npg	filters=indel_stack,npg;variant_collapsed=T65TGA;vep=GA|intergenic_variant|MODIFIER|||Intergenic||||||||||||1|||insertion||||||||||||||||||||||||;base_qual_hist=0|0|0|0|0|0|0|0|0|0;position_hist=0|0|0|0|0|0|0|0|0|0;strand_bias_hist=0|0|0|0|0|0|0|0|0|0;weak_evidence_hist=0|0|0|0|0|0|0|0|0|0;contamination_hist=0|0|0|0|0|0|0|0|0|0;heteroplasmy_below_min_het_threshold_hist=1|0|0|0|0|0|0|0|0|0;excluded_AC=1;AN=56430;AC_hom=0;AC_het=0;hl_hist=0|0|0|0|0|0|0|0|0|0;dp_mean=2665.23;mq_mean=.;tlod_mean=.;AF_hom=0.00000;AF_het=0.00000;max_hl=0.00000;hap_AN=2680|1537|868|603|34|282|91|14784|701|934|3144|2732|663|2977|4724|5672|126|1|1298|366|7|393|3080|6034|1234|818|546|12|89;hap_AC_het=0|0|0|0|0|0|0|0|0|0|0|0|0|0|0|0|0|0|0|0|0|0|0|0|0|0|0|0|0;hap_AC_hom=0|0|0|0|0|0|0|0|0|0|0|0|0|0|0|0|0|0|0|0|0|0|0|0|0|0|0|0|0;hap_AF_hom=0.00000e+00|0.00000e+00|0.00000e+00|0.00000e+00|0.00000e+00|0.00000e+00|0.00000e+00|0.00000e+00|0.00000e+00|0.00000e+00|0.00000e+00|0.00000e+00|0.00000e+00|0.00000e+00|0.00000e+00|0.00000e+00|0.00000e+00|0.00000e+00|0.00000e+00|0.00000e+00|0.00000e+00|0.00000e+00|0.00000e+00|0.00000e+00|0.00000e+00|0.00000e+00|0.00000e+00|0.00000e+00|0.00000e+00;hap_AF_het=0.00000e+00|0.00000e+00|0.00000e+00|0.00000e+00|0.00000e+00|0.00000e+00|0.00000e+00|0.00000e+00|0.00000e+00|0.00000e+00|0.00000e+00|0.00000e+00|0.00000e+00|0.00000e+00|0.00000e+00|0.00000e+00|0.00000e+00|0.00000e+00|0.00000e+00|0.00000e+00|0.00000e+00|0.00000e+00|0.00000e+00|0.00000e+00|0.00000e+00|0.00000e+00|0.00000e+00|0.00000e+00|0.00000e+00;hap_hl_hist=0|0|0|0|0|0|0|0|0|0,0|0|0|0|0|0|0|0|0|0,0|0|0|0|0|0|0|0|0|0,0|0|0|0|0|0|0|0|0|0,0|0|0|0|0|0|0|0|0|0,0|0|0|0|0|0|0|0|0|0,0|0|0|0|0|0|0|0|0|0,0|0|0|0|0|0|0|0|0|0,0|0|0|0|0|0|0|0|0|0,0|0|0|0|0|0|0|0|0|0,0|0|0|0|0|0|0|0|0|0,0|0|0|0|0|0|0|0|0|0,0|0|0|0|0|0|0|0|0|0,0|0|0|0|0|0|0|0|0|0,0|0|0|0|0|0|0|0|0|0,0|0|0|0|0|0|0|0|0|0,0|0|0|0|0|0|0|0|0|0,0|0|0|0|0|0|0|0|0|0,0|0|0|0|0|0|0|0|0|0,0|0|0|0|0|0|0|0|0|0,0|0|0|0|0|0|0|0|0|0,0|0|0|0|0|0|0|0|0|0,0|0|0|0|0|0|0|0|0|0,0|0|0|0|0|0|0|0|0|0,0|0|0|0|0|0|0|0|0|0,0|0|0|0|0|0|0|0|0|0,0|0|0|0|0|0|0|0|0|0,0|0|0|0|0|0|0|0|0|0,0|0|0|0|0|0|0|0|0|0;hap_faf_hom=0.00000e+00|0.00000e+00|0.00000e+00|0.00000e+00|0.00000e+00|0.00000e+00|0.00000e+00|0.00000e+00|0.00000e+00|0.00000e+00|0.00000e+00|0.00000e+00|0.00000e+00|0.00000e+00|0.00000e+00|0.00000e+00|0.00000e+00|0.00000e+00|0.00000e+00|0.00000e+00|0.00000e+00|0.00000e+00|0.00000e+00|0.00000e+00|0.00000e+00|0.00000e+00|0.00000e+00|0.00000e+00|0.00000e+00;faf_hapmax_hom=0.00000;pop_AN=14347|392|5718|1415|1482|4892|25847|826|1491|20;pop_AC_het=0|0|0|0|0|0|0|0|0|0;pop_AC_hom=0|0|0|0|0|0|0|0|0|0;pop_AF_hom=0.00000e+00|0.00000e+00|0.00000e+00|0.00000e+00|0.00000e+00|0.00000e+00|0.00000e+00|0.00000e+00|0.00000e+00|0.00000e+00;pop_AF_het=0.00000e+00|0.00000e+00|0.00000e+00|0.00000e+00|0.00000e+00|0.00000e+00|0.00000e+00|0.00000e+00|0.00000e+00|0.00000e+00;pop_hl_hist=0|0|0|0|0|0|0|0|0|0,0|0|0|0|0|0|0|0|0|0,0|0|0|0|0|0|0|0|0|0,0|0|0|0|0|0|0|0|0|0,0|0|0|0|0|0|0|0|0|0,0|0|0|0|0|0|0|0|0|0,0|0|0|0|0|0|0|0|0|0,0|0|0|0|0|0|0|0|0|0,0|0|0|0|0|0|0|0|0|0,0|0|0|0|0|0|0|0|0|0;age_hist_hom_bin_freq=0|0|0|0|0|0|0|0|0|0;age_hist_hom_n_smaller=0;age_hist_hom_n_larger=0;age_hist_het_bin_freq=0|0|0|0|0|0|0|0|0|0;age_hist_het_n_smaller=0;age_hist_het_n_larger=0;dp_hist_all_n_larger=38202;dp_hist_alt_n_larger=0;dp_hist_all_bin_freq=5|1|159|1001|2064|2350|2586|2928|3390|3744;dp_hist_alt_bin_freq=0|0|0|0|0|0|0|0|0|0
chrM	65	.	T	TGG	.	indel_stack	filters=indel_stack;variant_collapsed=T65TGG;vep=GG|intergenic_variant|MODIFIER|||Intergenic||||||||||||1|||insertion||||||||||||||||||||||||;base_qual_hist=0|0|0|0|0|0|0|0|0|0;position_hist=0|0|0|0|0|0|0|0|0|0;strand_bias_hist=0|0|0|0|0|0|0|0|0|0;weak_evidence_hist=0|0|0|0|0|0|0|0|0|0;contamination_hist=0|0|0|0|0|0|0|0|0|0;heteroplasmy_below_min_het_threshold_hist=0|0|0|0|0|0|0|0|0|0;excluded_AC=0;AN=56431;AC_hom=0;AC_het=1;hl_hist=0|0|0|0|0|0|0|1|0|0;dp_mean=2665.22;mq_mean=60.0000;tlod_mean=4486.54;AF_hom=0.00000;AF_het=1.77208e-05;max_hl=0.741000;hap_AN=2680|1537|868|603|34|282|91|14784|701|934|3144|2732|663|2977|4724|5672|126|1|1298|366|7|393|3080|6035|1234|818|546|12|89;hap_AC_het=0|0|0|0|0|0|0|0|0|0|0|0|0|0|0|0|0|0|0|0|0|0|0|1|0|0|0|0|0;hap_AC_hom=0|0|0|0|0|0|0|0|0|0|0|0|0|0|0|0|0|0|0|0|0|0|0|0|0|0|0|0|0;hap_AF_hom=0.00000e+00|0.00000e+00|0.00000e+00|0.00000e+00|0.00000e+00|0.00000e+00|0.00000e+00|0.00000e+00|0.00000e+00|0.00000e+00|0.00000e+00|0.00000e+00|0.00000e+00|0.00000e+00|0.00000e+00|0.00000e+00|0.00000e+00|0.00000e+00|0.00000e+00|0.00000e+00|0.00000e+00|0.00000e+00|0.00000e+00|0.00000e+00|0.00000e+00|0.00000e+00|0.00000e+00|0.00000e+00|0.00000e+00;hap_AF_het=0.00000e+00|0.00000e+00|0.00000e+00|0.00000e+00|0.00000e+00|0.00000e+00|0.00000e+00|0.00000e+00|0.00000e+00|0.00000e+00|0.00000e+00|0.00000e+00|0.00000e+00|0.00000e+00|0.00000e+00|0.00000e+00|0.00000e+00|0.00000e+00|0.00000e+00|0.00000e+00|0.00000e+00|0.00000e+00|0.00000e+00|1.65700e-04|0.00000e+00|0.00000e+00|0.00000e+00|0.00000e+00|0.00000e+00;hap_hl_hist=0|0|0|0|0|0|0|0|0|0,0|0|0|0|0|0|0|0|0|0,0|0|0|0|0|0|0|0|0|0,0|0|0|0|0|0|0|0|0|0,0|0|0|0|0|0|0|0|0|0,0|0|0|0|0|0|0|0|0|0,0|0|0|0|0|0|0|0|0|0,0|0|0|0|0|0|0|0|0|0,0|0|0|0|0|0|0|0|0|0,0|0|0|0|0|0|0|0|0|0,0|0|0|0|0|0|0|0|0|0,0|0|0|0|0|0|0|0|0|0,0|0|0|0|0|0|0|0|0|0,0|0|0|0|0|0|0|0|0|0,0|0|0|0|0|0|0|0|0|0,0|0|0|0|0|0|0|0|0|0,0|0|0|0|0|0|0|0|0|0,0|0|0|0|0|0|0|0|0|0,0|0|0|0|0|0|0|0|0|0,0|0|0|0|0|0|0|0|0|0,0|0|0|0|0|0|0|0|0|0,0|0|0|0|0|0|0|0|0|0,0|0|0|0|0|0|0|0|0|0,0|0|0|0|0|0|0|1|0|0,0|0|0|0|0|0|0|0|0|0,0|0|0|0|0|0|0|0|0|0,0|0|0|0|0|0|0|0|0|0,0|0|0|0|0|0|0|0|0|0,0|0|0|0|0|0|0|0|0|0;hap_faf_hom=0.00000e+00|0.00000e+00|0.00000e+00|0.00000e+00|0.00000e+00|0.00000e+00|0.00000e+00|0.00000e+00|0.00000e+00|0.00000e+00|0.00000e+00|0.00000e+00|0.00000e+00|0.00000e+00|0.00000e+00|0.00000e+00|0.00000e+00|0.00000e+00|0.00000e+00|0.00000e+00|0.00000e+00|0.00000e+00|0.00000e+00|0.00000e+00|0.00000e+00|0.00000e+00|0.00000e+00|0.00000e+00|0.00000e+00;hapmax_AF_het=U;faf_hapmax_hom=0.00000;pop_AN=14347|392|5718|1415|1482|4892|25848|826|1491|20;pop_AC_het=0|0|0|0|0|0|1|0|0|0;pop_AC_hom=0|0|0|0|0|0|0|0|0|0;pop_AF_hom=0.00000e+00|0.00000e+00|0.00000e+00|0.00000e+00|0.00000e+00|0.00000e+00|0.00000e+00|0.00000e+00|0.00000e+00|0.00000e+00;pop_AF_het=0.00000e+00|0.00000e+00|0.00000e+00|0.00000e+00|0.00000e+00|0.00000e+00|3.86877e-05|0.00000e+00|0.00000e+00|0.00000e+00;pop_hl_hist=0|0|0|0|0|0|0|0|0|0,0|0|0|0|0|0|0|0|0|0,0|0|0|0|0|0|0|0|0|0,0|0|0|0|0|0|0|0|0|0,0|0|0|0|0|0|0|0|0|0,0|0|0|0|0|0|0|0|0|0,0|0|0|0|0|0|0|1|0|0,0|0|0|0|0|0|0|0|0|0,0|0|0|0|0|0|0|0|0|0,0|0|0|0|0|0|0|0|0|0;age_hist_hom_bin_freq=0|0|0|0|0|0|0|0|0|0;age_hist_hom_n_smaller=0;age_hist_hom_n_larger=0;age_hist_het_bin_freq=0|0|0|0|1|0|0|0|0|0;age_hist_het_n_smaller=0;age_hist_het_n_larger=0;dp_hist_all_n_larger=38203;dp_hist_alt_n_larger=1;dp_hist_all_bin_freq=5|1|159|1001|2064|2350|2586|2928|3390|3744;dp_hist_alt_bin_freq=0|0|0|0|0|0|0|0|0|0
chrM	65	.	T	TTA	.	PASS	variant_collapsed=T65TTA;vep=TA|intergenic_variant|MODIFIER|||Intergenic||||||||||||1|||insertion||||||||||||||||||||||||;base_qual_hist=0|0|0|0|0|0|0|0|0|0;position_hist=0|0|0|0|0|0|0|0|0|0;strand_bias_hist=0|0|0|0|0|0|0|0|0|0;weak_evidence_hist=0|0|0|0|0|0|0|0|0|0;contamination_hist=0|0|0|0|0|0|0|0|0|0;heteroplasmy_below_min_het_threshold_hist=0|0|0|0|0|0|0|0|0|0;excluded_AC=0;AN=56431;AC_hom=1;AC_het=0;hl_hist=0|0|0|0|0|0|0|0|0|1;dp_mean=2665.23;mq_mean=60.0000;tlod_mean=5438.34;AF_hom=1.77208e-05;AF_het=0.00000;max_hl=0.996000;hap_AN=2680|1537|868|603|34|282|91|14784|701|934|3144|2732|663|2977|4724|5672|126|1|1298|366|7|393|3080|6035|1234|818|546|12|89;hap_AC_het=0|0|0|0|0|0|0|0|0|0|0|0|0|0|0|0|0|0|0|0|0|0|0|0|0|0|0|0|0;hap_AC_hom=0|0|0|0|0|0|0|1|0|0|0|0|0|0|0|0|0|0|0|0|0|0|0|0|0|0|0|0|0;hap_AF_hom=0.00000e+00|0.00000e+00|0.00000e+00|0.00000e+00|0.00000e+00|0.00000e+00|0.00000e+00|6.76407e-05|0.00000e+00|0.00000e+00|0.00000e+00|0.00000e+00|0.00000e+00|0.00000e+00|0.00000e+00|0.00000e+00|0.00000e+00|0.00000e+00|0.00000e+00|0.00000e+00|0.00000e+00|0.00000e+00|0.00000e+00|0.00000e+00|0.00000e+00|0.00000e+00|0.00000e+00|0.00000e+00|0.00000e+00;hap_AF_het=0.00000e+00|0.00000e+00|0.00000e+00|0.00000e+00|0.00000e+00|0.00000e+00|0.00000e+00|0.00000e+00|0.00000e+00|0.00000e+00|0.00000e+00|0.00000e+00|0.00000e+00|0.00000e+00|0.00000e+00|0.00000e+00|0.00000e+00|0.00000e+00|0.00000e+00|0.00000e+00|0.00000e+00|0.00000e+00|0.00000e+00|0.00000e+00|0.00000e+00|0.00000e+00|0.00000e+00|0.00000e+00|0.00000e+00;hap_hl_hist=0|0|0|0|0|0|0|0|0|0,0|0|0|0|0|0|0|0|0|0,0|0|0|0|0|0|0|0|0|0,0|0|0|0|0|0|0|0|0|0,0|0|0|0|0|0|0|0|0|0,0|0|0|0|0|0|0|0|0|0,0|0|0|0|0|0|0|0|0|0,0|0|0|0|0|0|0|0|0|1,0|0|0|0|0|0|0|0|0|0,0|0|0|0|0|0|0|0|0|0,0|0|0|0|0|0|0|0|0|0,0|0|0|0|0|0|0|0|0|0,0|0|0|0|0|0|0|0|0|0,0|0|0|0|0|0|0|0|0|0,0|0|0|0|0|0|0|0|0|0,0|0|0|0|0|0|0|0|0|0,0|0|0|0|0|0|0|0|0|0,0|0|0|0|0|0|0|0|0|0,0|0|0|0|0|0|0|0|0|0,0|0|0|0|0|0|0|0|0|0,0|0|0|0|0|0|0|0|0|0,0|0|0|0|0|0|0|0|0|0,0|0|0|0|0|0|0|0|0|0,0|0|0|0|0|0|0|0|0|0,0|0|0|0|0|0|0|0|0|0,0|0|0|0|0|0|0|0|0|0,0|0|0|0|0|0|0|0|0|0,0|0|0|0|0|0|0|0|0|0,0|0|0|0|0|0|0|0|0|0;hap_faf_hom=0.00000e+00|0.00000e+00|0.00000e+00|0.00000e+00|0.00000e+00|0.00000e+00|0.00000e+00|0.00000e+00|0.00000e+00|0.00000e+00|0.00000e+00|0.00000e+00|0.00000e+00|0.00000e+00|0.00000e+00|0.00000e+00|0.00000e+00|0.00000e+00|0.00000e+00|0.00000e+00|0.00000e+00|0.00000e+00|0.00000e+00|0.00000e+00|0.00000e+00|0.00000e+00|0.00000e+00|0.00000e+00|0.00000e+00;hapmax_AF_hom=H;faf_hapmax_hom=0.00000;pop_AN=14347|392|5718|1415|1482|4892|25848|826|1491|20;pop_AC_het=0|0|0|0|0|0|0|0|0|0;pop_AC_hom=0|0|0|0|0|0|1|0|0|0;pop_AF_hom=0.00000e+00|0.00000e+00|0.00000e+00|0.00000e+00|0.00000e+00|0.00000e+00|3.86877e-05|0.00000e+00|0.00000e+00|0.00000e+00;pop_AF_het=0.00000e+00|0.00000e+00|0.00000e+00|0.00000e+00|0.00000e+00|0.00000e+00|0.00000e+00|0.00000e+00|0.00000e+00|0.00000e+00;pop_hl_hist=0|0|0|0|0|0|0|0|0|0,0|0|0|0|0|0|0|0|0|0,0|0|0|0|0|0|0|0|0|0,0|0|0|0|0|0|0|0|0|0,0|0|0|0|0|0|0|0|0|0,0|0|0|0|0|0|0|0|0|0,0|0|0|0|0|0|0|0|0|1,0|0|0|0|0|0|0|0|0|0,0|0|0|0|0|0|0|0|0|0,0|0|0|0|0|0|0|0|0|0;age_hist_hom_bin_freq=0|0|0|0|0|0|0|0|0|0;age_hist_hom_n_smaller=0;age_hist_hom_n_larger=0;age_hist_het_bin_freq=0|0|0|0|0|0|0|0|0|0;age_hist_het_n_smaller=0;age_hist_het_n_larger=0;dp_hist_all_n_larger=38203;dp_hist_alt_n_larger=0;dp_hist_all_bin_freq=5|1|159|1001|2064|2350|2586|2928|3390|3744;dp_hist_alt_bin_freq=0|0|0|0|0|0|0|0|1|0
chrM	65	.	T	TTTC	.	npg	filters=npg;variant_collapsed=T65TTTC;vep=TTC|intergenic_variant|MODIFIER|||Intergenic||||||||||||1|||insertion||||||||||||||||||||||||;base_qual_hist=0|0|0|0|0|0|0|0|0|0;position_hist=0|0|0|0|0|0|0|0|0|0;strand_bias_hist=0|0|0|0|0|0|0|0|0|0;weak_evidence_hist=1|0|0|0|0|0|0|0|0|0;contamination_hist=0|0|0|0|0|0|0|0|0|0;heteroplasmy_below_min_het_threshold_hist=1|0|0|0|0|0|0|0|0|0;excluded_AC=1;AN=56430;AC_hom=0;AC_het=0;hl_hist=0|0|0|0|0|0|0|0|0|0;dp_mean=2665.23;mq_mean=.;tlod_mean=.;AF_hom=0.00000;AF_het=0.00000;max_hl=0.00000;hap_AN=2679|1537|868|603|34|282|91|14784|701|934|3144|2732|663|2977|4724|5672|126|1|1298|366|7|393|3080|6035|1234|818|546|12|89;hap_AC_het=0|0|0|0|0|0|0|0|0|0|0|0|0|0|0|0|0|0|0|0|0|0|0|0|0|0|0|0|0;hap_AC_hom=0|0|0|0|0|0|0|0|0|0|0|0|0|0|0|0|0|0|0|0|0|0|0|0|0|0|0|0|0;hap_AF_hom=0.00000e+00|0.00000e+00|0.00000e+00|0.00000e+00|0.00000e+00|0.00000e+00|0.00000e+00|0.00000e+00|0.00000e+00|0.00000e+00|0.00000e+00|0.00000e+00|0.00000e+00|0.00000e+00|0.00000e+00|0.00000e+00|0.00000e+00|0.00000e+00|0.00000e+00|0.00000e+00|0.00000e+00|0.00000e+00|0.00000e+00|0.00000e+00|0.00000e+00|0.00000e+00|0.00000e+00|0.00000e+00|0.00000e+00;hap_AF_het=0.00000e+00|0.00000e+00|0.00000e+00|0.00000e+00|0.00000e+00|0.00000e+00|0.00000e+00|0.00000e+00|0.00000e+00|0.00000e+00|0.00000e+00|0.00000e+00|0.00000e+00|0.00000e+00|0.00000e+00|0.00000e+00|0.00000e+00|0.00000e+00|0.00000e+00|0.00000e+00|0.00000e+00|0.00000e+00|0.00000e+00|0.00000e+00|0.00000e+00|0.00000e+00|0.00000e+00|0.00000e+00|0.00000e+00;hap_hl_hist=0|0|0|0|0|0|0|0|0|0,0|0|0|0|0|0|0|0|0|0,0|0|0|0|0|0|0|0|0|0,0|0|0|0|0|0|0|0|0|0,0|0|0|0|0|0|0|0|0|0,0|0|0|0|0|0|0|0|0|0,0|0|0|0|0|0|0|0|0|0,0|0|0|0|0|0|0|0|0|0,0|0|0|0|0|0|0|0|0|0,0|0|0|0|0|0|0|0|0|0,0|0|0|0|0|0|0|0|0|0,0|0|0|0|0|0|0|0|0|0,0|0|0|0|0|0|0|0|0|0,0|0|0|0|0|0|0|0|0|0,0|0|0|0|0|0|0|0|0|0,0|0|0|0|0|0|0|0|0|0,0|0|0|0|0|0|0|0|0|0,0|0|0|0|0|0|0|0|0|0,0|0|0|0|0|0|0|0|0|0,0|0|0|0|0|0|0|0|0|0,0|0|0|0|0|0|0|0|0|0,0|0|0|0|0|0|0|0|0|0,0|0|0|0|0|0|0|0|0|0,0|0|0|0|0|0|0|0|0|0,0|0|0|0|0|0|0|0|0|0,0|0|0|0|0|0|0|0|0|0,0|0|0|0|0|0|0|0|0|0,0|0|0|0|0|0|0|0|0|0,0|0|0|0|0|0|0|0|0|0;hap_faf_hom=0.00000e+00|0.00000e+00|0.00000e+00|0.00000e+00|0.00000e+00|0.00000e+00|0.00000e+00|0.00000e+00|0.00000e+00|0.00000e+00|0.00000e+00|0.00000e+00|0.00000e+00|0.00000e+00|0.00000e+00|0.00000e+00|0.00000e+00|0.00000e+00|0.00000e+00|0.00000e+00|0.00000e+00|0.00000e+00|0.00000e+00|0.00000e+00|0.00000e+00|0.00000e+00|0.00000e+00|0.00000e+00|0.00000e+00;faf_hapmax_hom=0.00000;pop_AN=14347|392|5718|1415|1482|4892|25848|825|1491|20;pop_AC_het=0|0|0|0|0|0|0|0|0|0;pop_AC_hom=0|0|0|0|0|0|0|0|0|0;pop_AF_hom=0.00000e+00|0.00000e+00|0.00000e+00|0.00000e+00|0.00000e+00|0.00000e+00|0.00000e+00|0.00000e+00|0.00000e+00|0.00000e+00;pop_AF_het=0.00000e+00|0.00000e+00|0.00000e+00|0.00000e+00|0.00000e+00|0.00000e+00|0.00000e+00|0.00000e+00|0.00000e+00|0.00000e+00;pop_hl_hist=0|0|0|0|0|0|0|0|0|0,0|0|0|0|0|0|0|0|0|0,0|0|0|0|0|0|0|0|0|0,0|0|0|0|0|0|0|0|0|0,0|0|0|0|0|0|0|0|0|0,0|0|0|0|0|0|0|0|0|0,0|0|0|0|0|0|0|0|0|0,0|0|0|0|0|0|0|0|0|0,0|0|0|0|0|0|0|0|0|0,0|0|0|0|0|0|0|0|0|0;age_hist_hom_bin_freq=0|0|0|0|0|0|0|0|0|0;age_hist_hom_n_smaller=0;age_hist_hom_n_larger=0;age_hist_het_bin_freq=0|0|0|0|0|0|0|0|0|0;age_hist_het_n_smaller=0;age_hist_het_n_larger=0;dp_hist_all_n_larger=38202;dp_hist_alt_n_larger=0;dp_hist_all_bin_freq=5|1|159|1001|2064|2350|2586|2928|3390|3744;dp_hist_alt_bin_freq=0|0|0|0|0|0|0|0|0|0
chrM	65	.	TG	T	.	PASS	variant_collapsed=TG65T;hap_defining_variant;vep=-|intergenic_variant|MODIFIER|||Intergenic||||||||||||1|||deletion||||||||||||||||||||||||;common_low_heteroplasmy;base_qual_hist=0|0|0|0|0|0|0|0|0|0;position_hist=0|0|0|0|0|0|0|0|0|0;strand_bias_hist=1|0|0|0|0|0|0|0|0|0;weak_evidence_hist=7|0|0|0|0|0|0|0|0|1;contamination_hist=0|0|0|0|0|0|0|0|0|0;heteroplasmy_below_min_het_threshold_hist=332|0|0|0|0|0|0|0|0|0;excluded_AC=333;AN=56099;AC_hom=33;AC_het=37;hl_hist=0|16|13|2|3|2|0|0|1|33;dp_mean=2650.59;mq_mean=60.0000;tlod_mean=84.4282;AF_hom=0.000588246;AF_het=0.000659548;max_hl=1.00000;hap_AN=2674|1532|861|597|34|281|90|14765|701|920|3106|2707|663|2960|4691|5633|126|1|1287|361|7|392|3051|5983|1234|802|540|12|88;hap_AC_het=1|1|1|0|0|1|0|4|0|0|7|3|0|1|3|5|0|0|2|0|0|0|2|6|0|0|0|0|0;hap_AC_hom=0|2|1|1|0|9|0|0|0|0|0|2|0|0|0|8|0|0|0|0|0|0|0|5|0|5|0|0|0;hap_AF_hom=0.00000e+00|1.30548e-03|1.16144e-03|1.67504e-03|0.00000e+00|3.20285e-02|0.00000e+00|0.00000e+00|0.00000e+00|0.00000e+00|0.00000e+00|7.38825e-04|0.00000e+00|0.00000e+00|0.00000e+00|1.42020e-03|0.00000e+00|0.00000e+00|0.00000e+00|0.00000e+00|0.00000e+00|0.00000e+00|0.00000e+00|8.35701e-04|0.00000e+00|6.23441e-03|0.00000e+00|0.00000e+00|0.00000e+00;hap_AF_het=3.73972e-04|6.52742e-04|1.16144e-03|0.00000e+00|0.00000e+00|3.55872e-03|0.00000e+00|2.70911e-04|0.00000e+00|0.00000e+00|2.25370e-03|1.10824e-03|0.00000e+00|3.37838e-04|6.39523e-04|8.87626e-04|0.00000e+00|0.00000e+00|1.55400e-03|0.00000e+00|0.00000e+00|0.00000e+00|6.55523e-04|1.00284e-03|0.00000e+00|0.00000e+00|0.00000e+00|0.00000e+00|0.00000e+00;hap_hl_hist=0|0|1|0|0|0|0|0|0|0,0|0|0|1|0|0|0|0|0|2,0|1|0|0|0|0|0|0|0|1,0|0|0|0|0|0|0|0|0|1,0|0|0|0|0|0|0|0|0|0,0|0|0|0|1|0|0|0|0|9,0|0|0|0|0|0|0|0|0|0,0|2|1|0|1|0|0|0|0|0,0|0|0|0|0|0|0|0|0|0,0|0|0|0|0|0|0|0|0|0,0|3|3|1|0|0|0|0|0|0,0|1|1|0|0|1|0|0|0|2,0|0|0|0|0|0|0|0|0|0,0|0|1|0|0|0|0|0|0|0,0|2|1|0|0|0|0|0|0|0,0|2|2|0|0|0|0|0|1|8,0|0|0|0|0|0|0|0|0|0,0|0|0|0|0|0|0|0|0|0,0|2|0|0|0|0|0|0|0|0,0|0|0|0|0|0|0|0|0|0,0|0|0|0|0|0|0|0|0|0,0|0|0|0|0|0|0|0|0|0,0|1|0|0|1|0|0|0|0|0,0|2|3|0|0|1|0|0|0|5,0|0|0|0|0|0|0|0|0|0,0|0|0|0|0|0|0|0|0|5,0|0|0|0|0|0|0|0|0|0,0|0|0|0|0|0|0|0|0|0,0|0|0|0|0|0|0|0|0|0;hap_faf_hom=0.00000e+00|2.31300e-04|0.00000e+00|0.00000e+00|0.00000e+00|1.67088e-02|0.00000e+00|0.00000e+00|0.00000e+00|0.00000e+00|0.00000e+00|1.30450e-04|0.00000e+00|0.00000e+00|0.00000e+00|7.05920e-04|0.00000e+00|0.00000e+00|0.00000e+00|0.00000e+00|0.00000e+00|0.00000e+00|0.00000e+00|3.28460e-04|0.00000e+00|2.45617e-03|0.00000e+00|0.00000e+00|0.00000e+00;hapmax_AF_hom=F;hapmax_AF_het=F;faf_hapmax_hom=0.0167088;pop_AN=14262|392|5687|1402|1473|4866|25693|823|1481|20;pop_AC_het=10|0|1|0|2|2|19|2|1|0;pop_AC_hom=9|0|4|0|9|2|8|1|0|0;pop_AF_hom=6.31048e-04|0.00000e+00|7.03359e-04|0.00000e+00|6.10998e-03|4.11015e-04|3.11369e-04|1.21507e-03|0.00000e+00|0.00000e+00;pop_AF_het=7.01164e-04|0.00000e+00|1.75840e-04|0.00000e+00|1.35777e-03|4.11015e-04|7.39501e-04|2.43013e-03|6.75219e-04|0.00000e+00;pop_hl_hist=0|5|4|0|0|0|0|0|1|9,0|0|0|0|0|0|0|0|0|0,0|0|0|1|0|0|0|0|0|4,0|0|0|0|0|0|0|0|0|0,0|0|1|0|1|0|0|0|0|9,0|1|1|0|0|0|0|0|0|2,0|8|7|1|2|1|0|0|0|8,0|1|0|0|0|1|0|0|0|1,0|1|0|0|0|0|0|0|0|0,0|0|0|0|0|0|0|0|0|0;age_hist_hom_bin_freq=0|0|0|0|3|2|4|2|3|3;age_hist_hom_n_smaller=2;age_hist_hom_n_larger=0;age_hist_het_bin_freq=1|1|0|1|3|1|2|0|3|1;age_hist_het_n_smaller=2;age_hist_het_n_larger=0;dp_hist_all_n_larger=37825;dp_hist_alt_n_larger=45;dp_hist_all_bin_freq=2|0|163|1007|2056|2357|2577|2963|3401|3748;dp_hist_alt_bin_freq=0|0|0|3|2|3|4|6|4|3
chrM	65	.	TGG	T	.	PASS	variant_collapsed=TGG65T;vep=-|intergenic_variant|MODIFIER|||Intergenic||||||||||||1|||deletion||||||||||||||||||||||||;base_qual_hist=0|0|0|0|0|0|0|0|0|0;position_hist=0|0|0|0|0|0|0|0|0|0;strand_bias_hist=0|0|0|0|0|0|0|0|0|0;weak_evidence_hist=0|0|0|0|0|0|0|0|0|0;contamination_hist=0|0|0|0|0|0|0|0|0|0;heteroplasmy_below_min_het_threshold_hist=0|0|0|0|0|0|0|0|0|0;excluded_AC=0;AN=56431;AC_hom=1;AC_het=0;hl_hist=0|0|0|0|0|0|0|0|0|1;dp_mean=2665.24;mq_mean=60.0000;tlod_mean=4857.49;AF_hom=1.77208e-05;AF_het=0.00000;max_hl=0.995000;hap_AN=2680|1537|868|603|34|282|91|14784|701|934|3144|2732|663|2977|4724|5672|126|1|1298|366|7|393|3080|6035|1234|818|546|12|89;hap_AC_het=0|0|0|0|0|0|0|0|0|0|0|0|0|0|0|0|0|0|0|0|0|0|0|0|0|0|0|0|0;hap_AC_hom=0|0|0|0|0|0|0|0|0|0|0|0|0|0|0|0|0|0|0|0|0|0|0|0|0|1|0|0|0;hap_AF_hom=0.00000e+00|0.00000e+00|0.00000e+00|0.00000e+00|0.00000e+00|0.00000e+00|0.00000e+00|0.00000e+00|0.00000e+00|0.00000e+00|0.00000e+00|0.00000e+00|0.00000e+00|0.00000e+00|0.00000e+00|0.00000e+00|0.00000e+00|0.00000e+00|0.00000e+00|0.00000e+00|0.00000e+00|0.00000e+00|0.00000e+00|0.00000e+00|0.00000e+00|1.22249e-03|0.00000e+00|0.00000e+00|0.00000e+00;hap_AF_het=0.00000e+00|0.00000e+00|0.00000e+00|0.00000e+00|0.00000e+00|0.00000e+00|0.00000e+00|0.00000e+00|0.00000e+00|0.00000e+00|0.00000e+00|0.00000e+00|0.00000e+00|0.00000e+00|0.00000e+00|0.00000e+00|0.00000e+00|0.00000e+00|0.00000e+00|0.00000e+00|0.00000e+00|0.00000e+00|0.00000e+00|0.00000e+00|0.00000e+00|0.00000e+00|0.00000e+00|0.00000e+00|0.00000e+00;hap_hl_hist=0|0|0|0|0|0|0|0|0|0,0|0|0|0|0|0|0|0|0|0,0|0|0|0|0|0|0|0|0|0,0|0|0|0|0|0|0|0|0|0,0|0|0|0|0|0|0|0|0|0,0|0|0|0|0|0|0|0|0|0,0|0|0|0|0|0|0|0|0|0,0|0|0|0|0|0|0|0|0|0,0|0|0|0|0|0|0|0|0|0,0|0|0|0|0|0|0|0|0|0,0|0|0|0|0|0|0|0|0|0,0|0|0|0|0|0|0|0|0|0,0|0|0|0|0|0|0|0|0|0,0|0|0|0|0|0|0|0|0|0,0|0|0|0|0|0|0|0|0|0,0|0|0|0|0|0|0|0|0|0,0|0|0|0|0|0|0|0|0|0,0|0|0|0|0|0|0|0|0|0,0|0|0|0|0|0|0|0|0|0,0|0|0|0|0|0|0|0|0|0,0|0|0|0|0|0|0|0|0|0,0|0|0|0|0|0|0|0|0|0,0|0|0|0|0|0|0|0|0|0,0|0|0|0|0|0|0|0|0|0,0|0|0|0|0|0|0|0|0|0,0|0|0|0|0|0|0|0|0|1,0|0|0|0|0|0|0|0|0|0,0|0|0|0|0|0|0|0|0|0,0|0|0|0|0|0|0|0|0|0;hap_faf_hom=0.00000e+00|0.00000e+00|0.00000e+00|0.00000e+00|0.00000e+00|0.00000e+00|0.00000e+00|0.00000e+00|0.00000e+00|0.00000e+00|0.00000e+00|0.00000e+00|0.00000e+00|0.00000e+00|0.00000e+00|0.00000e+00|0.00000e+00|0.00000e+00|0.00000e+00|0.00000e+00|0.00000e+00|0.00000e+00|0.00000e+00|0.00000e+00|0.00000e+00|0.00000e+00|0.00000e+00|0.00000e+00|0.00000e+00;hapmax_AF_hom=W;faf_hapmax_hom=0.00000;pop_AN=14347|392|5718|1415|1482|4892|25848|826|1491|20;pop_AC_het=0|0|0|0|0|0|0|0|0|0;pop_AC_hom=0|0|0|0|0|0|1|0|0|0;pop_AF_hom=0.00000e+00|0.00000e+00|0.00000e+00|0.00000e+00|0.00000e+00|0.00000e+00|3.86877e-05|0.00000e+00|0.00000e+00|0.00000e+00;pop_AF_het=0.00000e+00|0.00000e+00|0.00000e+00|0.00000e+00|0.00000e+00|0.00000e+00|0.00000e+00|0.00000e+00|0.00000e+00|0.00000e+00;pop_hl_hist=0|0|0|0|0|0|0|0|0|0,0|0|0|0|0|0|0|0|0|0,0|0|0|0|0|0|0|0|0|0,0|0|0|0|0|0|0|0|0|0,0|0|0|0|0|0|0|0|0|0,0|0|0|0|0|0|0|0|0|0,0|0|0|0|0|0|0|0|0|1,0|0|0|0|0|0|0|0|0|0,0|0|0|0|0|0|0|0|0|0,0|0|0|0|0|0|0|0|0|0;age_hist_hom_bin_freq=0|0|0|0|0|0|0|0|0|0;age_hist_hom_n_smaller=0;age_hist_hom_n_larger=0;age_hist_het_bin_freq=0|0|0|0|0|0|0|0|0|0;age_hist_het_n_smaller=0;age_hist_het_n_larger=0;dp_hist_all_n_larger=38203;dp_hist_alt_n_larger=1;dp_hist_all_bin_freq=5|1|159|1001|2064|2350|2586|2928|3390|3744;dp_hist_alt_bin_freq=0|0|0|0|0|0|0|0|0|0
chrM	66	rs1556422371	G	A	.	PASS	variant_collapsed=G66A;hap_defining_variant;vep=A|intergenic_variant|MODIFIER|||Intergenic||||||||||||1|||SNV||||||||||||||||||||||||;base_qual_hist=0|0|0|0|0|0|0|0|0|0;position_hist=0|0|0|0|0|0|0|0|0|0;strand_bias_hist=0|0|0|0|0|0|0|0|0|0;weak_evidence_hist=0|0|0|0|0|0|0|0|0|0;contamination_hist=0|0|0|0|0|0|0|0|0|0;heteroplasmy_below_min_het_threshold_hist=7|0|0|0|0|0|0|0|0|0;excluded_AC=7;AN=56423;AC_hom=10;AC_het=0;hl_hist=0|0|0|0|0|0|0|0|0|10;dp_mean=2645.01;mq_mean=60.0000;tlod_mean=1026.72;AF_hom=0.000177233;AF_het=0.00000;max_hl=1.00000;hap_AN=2680|1533|868|603|34|282|91|14784|701|934|3144|2732|663|2977|4724|5671|126|1|1298|366|7|393|3079|6033|1234|818|546|12|89;hap_AC_het=0|0|0|0|0|0|0|0|0|0|0|0|0|0|0|0|0|0|0|0|0|0|0|0|0|0|0|0|0;hap_AC_hom=0|1|0|0|0|0|0|7|0|0|0|0|0|0|0|0|0|0|0|0|0|0|0|1|0|1|0|0|0;hap_AF_hom=0.00000e+00|6.52316e-04|0.00000e+00|0.00000e+00|0.00000e+00|0.00000e+00|0.00000e+00|4.73485e-04|0.00000e+00|0.00000e+00|0.00000e+00|0.00000e+00|0.00000e+00|0.00000e+00|0.00000e+00|0.00000e+00|0.00000e+00|0.00000e+00|0.00000e+00|0.00000e+00|0.00000e+00|0.00000e+00|0.00000e+00|1.65755e-04|0.00000e+00|1.22249e-03|0.00000e+00|0.00000e+00|0.00000e+00;hap_AF_het=0.00000e+00|0.00000e+00|0.00000e+00|0.00000e+00|0.00000e+00|0.00000e+00|0.00000e+00|0.00000e+00|0.00000e+00|0.00000e+00|0.00000e+00|0.00000e+00|0.00000e+00|0.00000e+00|0.00000e+00|0.00000e+00|0.00000e+00|0.00000e+00|0.00000e+00|0.00000e+00|0.00000e+00|0.00000e+00|0.00000e+00|0.00000e+00|0.00000e+00|0.00000e+00|0.00000e+00|0.00000e+00|0.00000e+00;hap_hl_hist=0|0|0|0|0|0|0|0|0|0,0|0|0|0|0|0|0|0|0|1,0|0|0|0|0|0|0|0|0|0,0|0|0|0|0|0|0|0|0|0,0|0|0|0|0|0|0|0|0|0,0|0|0|0|0|0|0|0|0|0,0|0|0|0|0|0|0|0|0|0,0|0|0|0|0|0|0|0|0|7,0|0|0|0|0|0|0|0|0|0,0|0|0|0|0|0|0|0|0|0,0|0|0|0|0|0|0|0|0|0,0|0|0|0|0|0|0|0|0|0,0|0|0|0|0|0|0|0|0|0,0|0|0|0|0|0|0|0|0|0,0|0|0|0|0|0|0|0|0|0,0|0|0|0|0|0|0|0|0|0,0|0|0|0|0|0|0|0|0|0,0|0|0|0|0|0|0|0|0|0,0|0|0|0|0|0|0|0|0|0,0|0|0|0|0|0|0|0|0|0,0|0|0|0|0|0|0|0|0|0,0|0|0|0|0|0|0|0|0|0,0|0|0|0|0|0|0|0|0|0,0|0|0|0|0|0|0|0|0|1,0|0|0|0|0|0|0|0|0|0,0|0|0|0|0|0|0|0|0|1,0|0|0|0|0|0|0|0|0|0,0|0|0|0|0|0|0|0|0|0,0|0|0|0|0|0|0|0|0|0;hap_faf_hom=0.00000e+00|0.00000e+00|0.00000e+00|0.00000e+00|0.00000e+00|0.00000e+00|0.00000e+00|2.21260e-04|0.00000e+00|0.00000e+00|0.00000e+00|0.00000e+00|0.00000e+00|0.00000e+00|0.00000e+00|0.00000e+00|0.00000e+00|0.00000e+00|0.00000e+00|0.00000e+00|0.00000e+00|0.00000e+00|0.00000e+00|0.00000e+00|0.00000e+00|0.00000e+00|0.00000e+00|0.00000e+00|0.00000e+00;hapmax_AF_hom=W;faf_hapmax_hom=0.000221260;pop_AN=14345|392|5715|1415|1482|4892|25844|825|1493|20;pop_AC_het=0|0|0|0|0|0|0|0|0|0;pop_AC_hom=0|0|1|0|0|0|8|0|1|0;pop_AF_hom=0.00000e+00|0.00000e+00|1.74978e-04|0.00000e+00|0.00000e+00|0.00000e+00|3.09550e-04|0.00000e+00|6.69792e-04|0.00000e+00;pop_AF_het=0.00000e+00|0.00000e+00|0.00000e+00|0.00000e+00|0.00000e+00|0.00000e+00|0.00000e+00|0.00000e+00|0.00000e+00|0.00000e+00;pop_hl_hist=0|0|0|0|0|0|0|0|0|0,0|0|0|0|0|0|0|0|0|0,0|0|0|0|0|0|0|0|0|1,0|0|0|0|0|0|0|0|0|0,0|0|0|0|0|0|0|0|0|0,0|0|0|0|0|0|0|0|0|0,0|0|0|0|0|0|0|0|0|8,0|0|0|0|0|0|0|0|0|0,0|0|0|0|0|0|0|0|0|1,0|0|0|0|0|0|0|0|0|0;age_hist_hom_bin_freq=0|0|0|1|1|0|0|2|0|0;age_hist_hom_n_smaller=0;age_hist_hom_n_larger=0;age_hist_het_bin_freq=0|0|0|0|0|0|0|0|0|0;age_hist_het_n_smaller=0;age_hist_het_n_larger=0;dp_hist_all_n_larger=37882;dp_hist_alt_n_larger=6;dp_hist_all_bin_freq=17|14|191|1073|2083|2387|2602|2985|3433|3756;dp_hist_alt_bin_freq=0|0|0|0|0|1|1|0|1|1
chrM	66	.	G	C	.	npg	filters=npg;variant_collapsed=G66C;hap_defining_variant;vep=C|intergenic_variant|MODIFIER|||Intergenic||||||||||||1|||SNV||||||||||||||||||||||||;base_qual_hist=0|0|0|0|0|0|0|0|0|0;position_hist=0|0|0|0|0|0|0|0|0|0;strand_bias_hist=0|0|0|0|0|0|0|0|0|0;weak_evidence_hist=0|0|0|0|0|0|0|0|0|0;contamination_hist=0|0|0|0|0|0|0|0|0|0;heteroplasmy_below_min_het_threshold_hist=3|0|0|0|0|0|0|0|0|0;excluded_AC=3;AN=56427;AC_hom=0;AC_het=0;hl_hist=0|0|0|0|0|0|0|0|0|0;dp_mean=2644.97;mq_mean=.;tlod_mean=.;AF_hom=0.00000;AF_het=0.00000;max_hl=0.00000;hap_AN=2680|1537|868|603|34|282|91|14783|701|934|3144|2732|663|2977|4724|5671|126|1|1298|366|7|393|3080|6033|1234|818|546|12|89;hap_AC_het=0|0|0|0|0|0|0|0|0|0|0|0|0|0|0|0|0|0|0|0|0|0|0|0|0|0|0|0|0;hap_AC_hom=0|0|0|0|0|0|0|0|0|0|0|0|0|0|0|0|0|0|0|0|0|0|0|0|0|0|0|0|0;hap_AF_hom=0.00000e+00|0.00000e+00|0.00000e+00|0.00000e+00|0.00000e+00|0.00000e+00|0.00000e+00|0.00000e+00|0.00000e+00|0.00000e+00|0.00000e+00|0.00000e+00|0.00000e+00|0.00000e+00|0.00000e+00|0.00000e+00|0.00000e+00|0.00000e+00|0.00000e+00|0.00000e+00|0.00000e+00|0.00000e+00|0.00000e+00|0.00000e+00|0.00000e+00|0.00000e+00|0.00000e+00|0.00000e+00|0.00000e+00;hap_AF_het=0.00000e+00|0.00000e+00|0.00000e+00|0.00000e+00|0.00000e+00|0.00000e+00|0.00000e+00|0.00000e+00|0.00000e+00|0.00000e+00|0.00000e+00|0.00000e+00|0.00000e+00|0.00000e+00|0.00000e+00|0.00000e+00|0.00000e+00|0.00000e+00|0.00000e+00|0.00000e+00|0.00000e+00|0.00000e+00|0.00000e+00|0.00000e+00|0.00000e+00|0.00000e+00|0.00000e+00|0.00000e+00|0.00000e+00;hap_hl_hist=0|0|0|0|0|0|0|0|0|0,0|0|0|0|0|0|0|0|0|0,0|0|0|0|0|0|0|0|0|0,0|0|0|0|0|0|0|0|0|0,0|0|0|0|0|0|0|0|0|0,0|0|0|0|0|0|0|0|0|0,0|0|0|0|0|0|0|0|0|0,0|0|0|0|0|0|0|0|0|0,0|0|0|0|0|0|0|0|0|0,0|0|0|0|0|0|0|0|0|0,0|0|0|0|0|0|0|0|0|0,0|0|0|0|0|0|0|0|0|0,0|0|0|0|0|0|0|0|0|0,0|0|0|0|0|0|0|0|0|0,0|0|0|0|0|0|0|0|0|0,0|0|0|0|0|0|0|0|0|0,0|0|0|0|0|0|0|0|0|0,0|0|0|0|0|0|0|0|0|0,0|0|0|0|0|0|0|0|0|0,0|0|0|0|0|0|0|0|0|0,0|0|0|0|0|0|0|0|0|0,0|0|0|0|0|0|0|0|0|0,0|0|0|0|0|0|0|0|0|0,0|0|0|0|0|0|0|0|0|0,0|0|0|0|0|0|0|0|0|0,0|0|0|0|0|0|0|0|0|0,0|0|0|0|0|0|0|0|0|0,0|0|0|0|0|0|0|0|0|0,0|0|0|0|0|0|0|0|0|0;hap_faf_hom=0.00000e+00|0.00000e+00|0.00000e+00|0.00000e+00|0.00000e+00|0.00000e+00|0.00000e+00|0.00000e+00|0.00000e+00|0.00000e+00|0.00000e+00|0.00000e+00|0.00000e+00|0.00000e+00|0.00000e+00|0.00000e+00|0.00000e+00|0.00000e+00|0.00000e+00|0.00000e+00|0.00000e+00|0.00000e+00|0.00000e+00|0.00000e+00|0.00000e+00|0.00000e+00|0.00000e+00|0.00000e+00|0.00000e+00;faf_hapmax_hom=0.00000;pop_AN=14345|392|5718|1415|1482|4892|25846|824|1493|20;pop_AC_het=0|0|0|0|0|0|0|0|0|0;pop_AC_hom=0|0|0|0|0|0|0|0|0|0;pop_AF_hom=0.00000e+00|0.00000e+00|0.00000e+00|0.00000e+00|0.00000e+00|0.00000e+00|0.00000e+00|0.00000e+00|0.00000e+00|0.00000e+00;pop_AF_het=0.00000e+00|0.00000e+00|0.00000e+00|0.00000e+00|0.00000e+00|0.00000e+00|0.00000e+00|0.00000e+00|0.00000e+00|0.00000e+00;pop_hl_hist=0|0|0|0|0|0|0|0|0|0,0|0|0|0|0|0|0|0|0|0,0|0|0|0|0|0|0|0|0|0,0|0|0|0|0|0|0|0|0|0,0|0|0|0|0|0|0|0|0|0,0|0|0|0|0|0|0|0|0|0,0|0|0|0|0|0|0|0|0|0,0|0|0|0|0|0|0|0|0|0,0|0|0|0|0|0|0|0|0|0,0|0|0|0|0|0|0|0|0|0;age_hist_hom_bin_freq=0|0|0|0|0|0|0|0|0|0;age_hist_hom_n_smaller=0;age_hist_hom_n_larger=0;age_hist_het_bin_freq=0|0|0|0|0|0|0|0|0|0;age_hist_het_n_smaller=0;age_hist_het_n_larger=0;dp_hist_all_n_larger=37884;dp_hist_alt_n_larger=0;dp_hist_all_bin_freq=17|14|191|1072|2086|2387|2602|2985|3433|3756;dp_hist_alt_bin_freq=0|0|0|0|0|0|0|0|0|0
chrM	66	.	G	GGA	.	npg	filters=npg;variant_collapsed=G66GGA;vep=GA|intergenic_variant|MODIFIER|||Intergenic||||||||||||1|||insertion||||||||||||||||||||||||;base_qual_hist=0|0|0|0|0|0|0|0|0|0;position_hist=0|0|0|0|0|0|0|0|0|0;strand_bias_hist=0|0|0|0|0|0|0|0|0|0;weak_evidence_hist=0|0|0|0|0|0|0|0|0|0;contamination_hist=0|0|0|0|0|0|0|0|0|0;heteroplasmy_below_min_het_threshold_hist=1|0|0|0|0|0|0|0|0|0;excluded_AC=1;AN=56429;AC_hom=0;AC_het=0;hl_hist=0|0|0|0|0|0|0|0|0|0;dp_mean=2645.02;mq_mean=.;tlod_mean=.;AF_hom=0.00000;AF_het=0.00000;max_hl=0.00000;hap_AN=2680|1537|868|603|34|282|91|14784|701|934|3144|2732|663|2977|4724|5671|126|1|1298|366|7|393|3080|6034|1234|818|546|12|89;hap_AC_het=0|0|0|0|0|0|0|0|0|0|0|0|0|0|0|0|0|0|0|0|0|0|0|0|0|0|0|0|0;hap_AC_hom=0|0|0|0|0|0|0|0|0|0|0|0|0|0|0|0|0|0|0|0|0|0|0|0|0|0|0|0|0;hap_AF_hom=0.00000e+00|0.00000e+00|0.00000e+00|0.00000e+00|0.00000e+00|0.00000e+00|0.00000e+00|0.00000e+00|0.00000e+00|0.00000e+00|0.00000e+00|0.00000e+00|0.00000e+00|0.00000e+00|0.00000e+00|0.00000e+00|0.00000e+00|0.00000e+00|0.00000e+00|0.00000e+00|0.00000e+00|0.00000e+00|0.00000e+00|0.00000e+00|0.00000e+00|0.00000e+00|0.00000e+00|0.00000e+00|0.00000e+00;hap_AF_het=0.00000e+00|0.00000e+00|0.00000e+00|0.00000e+00|0.00000e+00|0.00000e+00|0.00000e+00|0.00000e+00|0.00000e+00|0.00000e+00|0.00000e+00|0.00000e+00|0.00000e+00|0.00000e+00|0.00000e+00|0.00000e+00|0.00000e+00|0.00000e+00|0.00000e+00|0.00000e+00|0.00000e+00|0.00000e+00|0.00000e+00|0.00000e+00|0.00000e+00|0.00000e+00|0.00000e+00|0.00000e+00|0.00000e+00;hap_hl_hist=0|0|0|0|0|0|0|0|0|0,0|0|0|0|0|0|0|0|0|0,0|0|0|0|0|0|0|0|0|0,0|0|0|0|0|0|0|0|0|0,0|0|0|0|0|0|0|0|0|0,0|0|0|0|0|0|0|0|0|0,0|0|0|0|0|0|0|0|0|0,0|0|0|0|0|0|0|0|0|0,0|0|0|0|0|0|0|0|0|0,0|0|0|0|0|0|0|0|0|0,0|0|0|0|0|0|0|0|0|0,0|0|0|0|0|0|0|0|0|0,0|0|0|0|0|0|0|0|0|0,0|0|0|0|0|0|0|0|0|0,0|0|0|0|0|0|0|0|0|0,0|0|0|0|0|0|0|0|0|0,0|0|0|0|0|0|0|0|0|0,0|0|0|0|0|0|0|0|0|0,0|0|0|0|0|0|0|0|0|0,0|0|0|0|0|0|0|0|0|0,0|0|0|0|0|0|0|0|0|0,0|0|0|0|0|0|0|0|0|0,0|0|0|0|0|0|0|0|0|0,0|0|0|0|0|0|0|0|0|0,0|0|0|0|0|0|0|0|0|0,0|0|0|0|0|0|0|0|0|0,0|0|0|0|0|0|0|0|0|0,0|0|0|0|0|0|0|0|0|0,0|0|0|0|0|0|0|0|0|0;hap_faf_hom=0.00000e+00|0.00000e+00|0.00000e+00|0.00000e+00|0.00000e+00|0.00000e+00|0.00000e+00|0.00000e+00|0.00000e+00|0.00000e+00|0.00000e+00|0.00000e+00|0.00000e+00|0.00000e+00|0.00000e+00|0.00000e+00|0.00000e+00|0.00000e+00|0.00000e+00|0.00000e+00|0.00000e+00|0.00000e+00|0.00000e+00|0.00000e+00|0.00000e+00|0.00000e+00|0.00000e+00|0.00000e+00|0.00000e+00;faf_hapmax_hom=0.00000;pop_AN=14345|392|5718|1415|1482|4892|25847|825|1493|20;pop_AC_het=0|0|0|0|0|0|0|0|0|0;pop_AC_hom=0|0|0|0|0|0|0|0|0|0;pop_AF_hom=0.00000e+00|0.00000e+00|0.00000e+00|0.00000e+00|0.00000e+00|0.00000e+00|0.00000e+00|0.00000e+00|0.00000e+00|0.00000e+00;pop_AF_het=0.00000e+00|0.00000e+00|0.00000e+00|0.00000e+00|0.00000e+00|0.00000e+00|0.00000e+00|0.00000e+00|0.00000e+00|0.00000e+00;pop_hl_hist=0|0|0|0|0|0|0|0|0|0,0|0|0|0|0|0|0|0|0|0,0|0|0|0|0|0|0|0|0|0,0|0|0|0|0|0|0|0|0|0,0|0|0|0|0|0|0|0|0|0,0|0|0|0|0|0|0|0|0|0,0|0|0|0|0|0|0|0|0|0,0|0|0|0|0|0|0|0|0|0,0|0|0|0|0|0|0|0|0|0,0|0|0|0|0|0|0|0|0|0;age_hist_hom_bin_freq=0|0|0|0|0|0|0|0|0|0;age_hist_hom_n_smaller=0;age_hist_hom_n_larger=0;age_hist_het_bin_freq=0|0|0|0|0|0|0|0|0|0;age_hist_het_n_smaller=0;age_hist_het_n_larger=0;dp_hist_all_n_larger=37886;dp_hist_alt_n_larger=0;dp_hist_all_bin_freq=17|14|191|1072|2086|2387|2602|2985|3433|3756;dp_hist_alt_bin_freq=0|0|0|0|0|0|0|0|0|0
chrM	66	.	G	GT	.	PASS	variant_collapsed=G66GT;vep=T|intergenic_variant|MODIFIER|||Intergenic||||||||||||1|||insertion||||||||||||||||||||||||;base_qual_hist=0|0|0|0|0|0|0|0|0|0;position_hist=0|0|0|0|0|0|0|0|0|0;strand_bias_hist=0|0|0|0|0|0|0|0|0|0;weak_evidence_hist=0|0|0|0|0|0|0|0|0|0;contamination_hist=0|0|0|0|0|0|0|0|0|0;heteroplasmy_below_min_het_threshold_hist=0|0|0|0|0|0|0|0|0|0;excluded_AC=0;AN=56430;AC_hom=1;AC_het=0;hl_hist=0|0|0|0|0|0|0|0|0|1;dp_mean=2645.02;mq_mean=60.0000;tlod_mean=15514.1;AF_hom=1.77211e-05;AF_het=0.00000;max_hl=0.996000;hap_AN=2680|1537|868|603|34|282|91|14784|701|934|3144|2732|663|2977|4724|5671|126|1|1298|366|7|393|3080|6035|1234|818|546|12|89;hap_AC_het=0|0|0|0|0|0|0|0|0|0|0|0|0|0|0|0|0|0|0|0|0|0|0|0|0|0|0|0|0;hap_AC_hom=0|0|0|0|0|0|0|0|0|0|0|0|0|0|0|0|0|0|0|0|1|0|0|0|0|0|0|0|0;hap_AF_hom=0.00000e+00|0.00000e+00|0.00000e+00|0.00000e+00|0.00000e+00|0.00000e+00|0.00000e+00|0.00000e+00|0.00000e+00|0.00000e+00|0.00000e+00|0.00000e+00|0.00000e+00|0.00000e+00|0.00000e+00|0.00000e+00|0.00000e+00|0.00000e+00|0.00000e+00|0.00000e+00|1.42857e-01|0.00000e+00|0.00000e+00|0.00000e+00|0.00000e+00|0.00000e+00|0.00000e+00|0.00000e+00|0.00000e+00;hap_AF_het=0.00000e+00|0.00000e+00|0.00000e+00|0.00000e+00|0.00000e+00|0.00000e+00|0.00000e+00|0.00000e+00|0.00000e+00|0.00000e+00|0.00000e+00|0.00000e+00|0.00000e+00|0.00000e+00|0.00000e+00|0.00000e+00|0.00000e+00|0.00000e+00|0.00000e+00|0.00000e+00|0.00000e+00|0.00000e+00|0.00000e+00|0.00000e+00|0.00000e+00|0.00000e+00|0.00000e+00|0.00000e+00|0.00000e+00;hap_hl_hist=0|0|0|0|0|0|0|0|0|0,0|0|0|0|0|0|0|0|0|0,0|0|0|0|0|0|0|0|0|0,0|0|0|0|0|0|0|0|0|0,0|0|0|0|0|0|0|0|0|0,0|0|0|0|0|0|0|0|0|0,0|0|0|0|0|0|0|0|0|0,0|0|0|0|0|0|0|0|0|0,0|0|0|0|0|0|0|0|0|0,0|0|0|0|0|0|0|0|0|0,0|0|0|0|0|0|0|0|0|0,0|0|0|0|0|0|0|0|0|0,0|0|0|0|0|0|0|0|0|0,0|0|0|0|0|0|0|0|0|0,0|0|0|0|0|0|0|0|0|0,0|0|0|0|0|0|0|0|0|0,0|0|0|0|0|0|0|0|0|0,0|0|0|0|0|0|0|0|0|0,0|0|0|0|0|0|0|0|0|0,0|0|0|0|0|0|0|0|0|0,0|0|0|0|0|0|0|0|0|1,0|0|0|0|0|0|0|0|0|0,0|0|0|0|0|0|0|0|0|0,0|0|0|0|0|0|0|0|0|0,0|0|0|0|0|0|0|0|0|0,0|0|0|0|0|0|0|0|0|0,0|0|0|0|0|0|0|0|0|0,0|0|0|0|0|0|0|0|0|0,0|0|0|0|0|0|0|0|0|0;hap_faf_hom=0.00000e+00|0.00000e+00|0.00000e+00|0.00000e+00|0.00000e+00|0.00000e+00|0.00000e+00|0.00000e+00|0.00000e+00|0.00000e+00|0.00000e+00|0.00000e+00|0.00000e+00|0.00000e+00|0.00000e+00|0.00000e+00|0.00000e+00|0.00000e+00|0.00000e+00|0.00000e+00|0.00000e+00|0.00000e+00|0.00000e+00|0.00000e+00|0.00000e+00|0.00000e+00|0.00000e+00|0.00000e+00|0.00000e+00;hapmax_AF_hom=P;faf_hapmax_hom=0.00000;pop_AN=14345|392|5718|1415|1482|4892|25848|825|1493|20;pop_AC_het=0|0|0|0|0|0|0|0|0|0;pop_AC_hom=0|0|0|0|1|0|0|0|0|0;pop_AF_hom=0.00000e+00|0.00000e+00|0.00000e+00|0.00000e+00|6.74764e-04|0.00000e+00|0.00000e+00|0.00000e+00|0.00000e+00|0.00000e+00;pop_AF_het=0.00000e+00|0.00000e+00|0.00000e+00|0.00000e+00|0.00000e+00|0.00000e+00|0.00000e+00|0.00000e+00|0.00000e+00|0.00000e+00;pop_hl_hist=0|0|0|0|0|0|0|0|0|0,0|0|0|0|0|0|0|0|0|0,0|0|0|0|0|0|0|0|0|0,0|0|0|0|0|0|0|0|0|0,0|0|0|0|0|0|0|0|0|1,0|0|0|0|0|0|0|0|0|0,0|0|0|0|0|0|0|0|0|0,0|0|0|0|0|0|0|0|0|0,0|0|0|0|0|0|0|0|0|0,0|0|0|0|0|0|0|0|0|0;age_hist_hom_bin_freq=0|0|0|0|0|0|0|0|0|0;age_hist_hom_n_smaller=0;age_hist_hom_n_larger=0;age_hist_het_bin_freq=0|0|0|0|0|0|0|0|0|0;age_hist_het_n_smaller=0;age_hist_het_n_larger=0;dp_hist_all_n_larger=37887;dp_hist_alt_n_larger=1;dp_hist_all_bin_freq=17|14|191|1072|2086|2387|2602|2985|3433|3756;dp_hist_alt_bin_freq=0|0|0|0|0|0|0|0|0|0
chrM	66	rs1556422371	G	T	.	PASS	variant_collapsed=G66T;hap_defining_variant;vep=T|intergenic_variant|MODIFIER|||Intergenic||||||||||||1|||SNV||||||||||||||||||||||||;common_low_heteroplasmy;base_qual_hist=0|0|0|0|0|0|0|0|0|0;position_hist=0|0|0|0|0|0|0|0|0|0;strand_bias_hist=1|0|0|0|0|0|0|0|0|0;weak_evidence_hist=4|0|0|0|0|0|0|0|0|1;contamination_hist=0|0|0|0|0|0|0|0|0|0;heteroplasmy_below_min_het_threshold_hist=49|0|0|0|0|0|0|0|0|0;excluded_AC=50;AN=56380;AC_hom=41;AC_het=4;hl_hist=0|1|0|0|1|1|0|0|0|42;dp_mean=2644.73;mq_mean=60.0000;tlod_mean=563.905;AF_hom=0.000727208;AF_het=7.09471e-05;max_hl=1.00000;hap_AN=2646|1536|867|603|34|278|91|14784|701|934|3143|2731|663|2977|4723|5669|126|1|1298|366|7|388|3080|6035|1234|818|546|12|89;hap_AC_het=2|0|0|0|0|1|0|0|0|0|0|1|0|0|0|0|0|0|0|0|0|0|0|0|0|0|0|0|0;hap_AC_hom=22|4|1|0|0|1|0|2|0|0|0|0|0|0|0|0|0|0|11|0|0|0|0|0|0|0|0|0|0;hap_AF_hom=8.31444e-03|2.60417e-03|1.15340e-03|0.00000e+00|0.00000e+00|3.59712e-03|0.00000e+00|1.35281e-04|0.00000e+00|0.00000e+00|0.00000e+00|0.00000e+00|0.00000e+00|0.00000e+00|0.00000e+00|0.00000e+00|0.00000e+00|0.00000e+00|8.47458e-03|0.00000e+00|0.00000e+00|0.00000e+00|0.00000e+00|0.00000e+00|0.00000e+00|0.00000e+00|0.00000e+00|0.00000e+00|0.00000e+00;hap_AF_het=7.55858e-04|0.00000e+00|0.00000e+00|0.00000e+00|0.00000e+00|3.59712e-03|0.00000e+00|0.00000e+00|0.00000e+00|0.00000e+00|0.00000e+00|3.66166e-04|0.00000e+00|0.00000e+00|0.00000e+00|0.00000e+00|0.00000e+00|0.00000e+00|0.00000e+00|0.00000e+00|0.00000e+00|0.00000e+00|0.00000e+00|0.00000e+00|0.00000e+00|0.00000e+00|0.00000e+00|0.00000e+00|0.00000e+00;hap_hl_hist=0|1|0|0|0|1|0|0|0|22,0|0|0|0|0|0|0|0|0|4,0|0|0|0|0|0|0|0|0|1,0|0|0|0|0|0|0|0|0|0,0|0|0|0|0|0|0|0|0|0,0|0|0|0|1|0|0|0|0|1,0|0|0|0|0|0|0|0|0|0,0|0|0|0|0|0|0|0|0|2,0|0|0|0|0|0|0|0|0|0,0|0|0|0|0|0|0|0|0|0,0|0|0|0|0|0|0|0|0|0,0|0|0|0|0|0|0|0|0|1,0|0|0|0|0|0|0|0|0|0,0|0|0|0|0|0|0|0|0|0,0|0|0|0|0|0|0|0|0|0,0|0|0|0|0|0|0|0|0|0,0|0|0|0|0|0|0|0|0|0,0|0|0|0|0|0|0|0|0|0,0|0|0|0|0|0|0|0|0|11,0|0|0|0|0|0|0|0|0|0,0|0|0|0|0|0|0|0|0|0,0|0|0|0|0|0|0|0|0|0,0|0|0|0|0|0|0|0|0|0,0|0|0|0|0|0|0|0|0|0,0|0|0|0|0|0|0|0|0|0,0|0|0|0|0|0|0|0|0|0,0|0|0|0|0|0|0|0|0|0,0|0|0|0|0|0|0|0|0|0,0|0|0|0|0|0|0|0|0|0;hap_faf_hom=5.62874e-03|8.88790e-04|0.00000e+00|0.00000e+00|0.00000e+00|0.00000e+00|0.00000e+00|2.33300e-05|0.00000e+00|0.00000e+00|0.00000e+00|0.00000e+00|0.00000e+00|0.00000e+00|0.00000e+00|0.00000e+00|0.00000e+00|0.00000e+00|4.75177e-03|0.00000e+00|0.00000e+00|0.00000e+00|0.00000e+00|0.00000e+00|0.00000e+00|0.00000e+00|0.00000e+00|0.00000e+00|0.00000e+00;hapmax_AF_hom=M;hapmax_AF_het=F;faf_hapmax_hom=0.00562874;pop_AN=14338|392|5688|1415|1478|4892|25841|824|1492|20;pop_AC_het=0|0|2|0|1|1|0|0|0|0;pop_AC_hom=0|0|27|0|1|0|2|0|11|0;pop_AF_hom=0.00000e+00|0.00000e+00|4.74684e-03|0.00000e+00|6.76590e-04|0.00000e+00|7.73964e-05|0.00000e+00|7.37265e-03|0.00000e+00;pop_AF_het=0.00000e+00|0.00000e+00|3.51617e-04|0.00000e+00|6.76590e-04|2.04415e-04|0.00000e+00|0.00000e+00|0.00000e+00|0.00000e+00;pop_hl_hist=0|0|0|0|0|0|0|0|0|0,0|0|0|0|0|0|0|0|0|0,0|1|0|0|0|1|0|0|0|27,0|0|0|0|0|0|0|0|0|0,0|0|0|0|1|0|0|0|0|1,0|0|0|0|0|0|0|0|0|1,0|0|0|0|0|0|0|0|0|2,0|0|0|0|0|0|0|0|0|0,0|0|0|0|0|0|0|0|0|11,0|0|0|0|0|0|0|0|0|0;age_hist_hom_bin_freq=2|1|0|1|2|3|1|1|1|0;age_hist_hom_n_smaller=0;age_hist_hom_n_larger=0;age_hist_het_bin_freq=0|0|0|0|0|0|0|0|0|0;age_hist_het_n_smaller=0;age_hist_het_n_larger=0;dp_hist_all_n_larger=37860;dp_hist_alt_n_larger=12;dp_hist_all_bin_freq=15|6|188|1071|2084|2391|2600|2985|3425|3755;dp_hist_alt_bin_freq=0|0|1|5|5|2|6|5|4|5
chrM	67	.	G	A	.	PASS	variant_collapsed=G67A;vep=A|intergenic_variant|MODIFIER|||Intergenic||||||||||||1|||SNV||||||||||||||||||||||||;base_qual_hist=0|0|0|0|0|0|0|0|0|0;position_hist=0|0|0|0|0|0|0|0|0|0;strand_bias_hist=0|0|0|0|0|0|0|0|0|0;weak_evidence_hist=0|0|0|0|0|0|0|0|0|0;contamination_hist=0|0|0|0|0|0|0|0|0|0;heteroplasmy_below_min_het_threshold_hist=1|0|0|0|0|0|0|0|0|0;excluded_AC=1;AN=56433;AC_hom=1;AC_het=0;hl_hist=0|0|0|0|0|0|0|0|0|1;dp_mean=2638.27;mq_mean=60.0000;tlod_mean=110.818;AF_hom=1.77201e-05;AF_het=0.00000;max_hl=0.972000;hap_AN=2680|1537|868|603|34|282|91|14784|701|934|3144|2732|663|2977|4724|5672|126|1|1298|366|6|393|3080|6037|1234|819|546|12|89;hap_AC_het=0|0|0|0|0|0|0|0|0|0|0|0|0|0|0|0|0|0|0|0|0|0|0|0|0|0|0|0|0;hap_AC_hom=0|0|0|0|0|1|0|0|0|0|0|0|0|0|0|0|0|0|0|0|0|0|0|0|0|0|0|0|0;hap_AF_hom=0.00000e+00|0.00000e+00|0.00000e+00|0.00000e+00|0.00000e+00|3.54610e-03|0.00000e+00|0.00000e+00|0.00000e+00|0.00000e+00|0.00000e+00|0.00000e+00|0.00000e+00|0.00000e+00|0.00000e+00|0.00000e+00|0.00000e+00|0.00000e+00|0.00000e+00|0.00000e+00|0.00000e+00|0.00000e+00|0.00000e+00|0.00000e+00|0.00000e+00|0.00000e+00|0.00000e+00|0.00000e+00|0.00000e+00;hap_AF_het=0.00000e+00|0.00000e+00|0.00000e+00|0.00000e+00|0.00000e+00|0.00000e+00|0.00000e+00|0.00000e+00|0.00000e+00|0.00000e+00|0.00000e+00|0.00000e+00|0.00000e+00|0.00000e+00|0.00000e+00|0.00000e+00|0.00000e+00|0.00000e+00|0.00000e+00|0.00000e+00|0.00000e+00|0.00000e+00|0.00000e+00|0.00000e+00|0.00000e+00|0.00000e+00|0.00000e+00|0.00000e+00|0.00000e+00;hap_hl_hist=0|0|0|0|0|0|0|0|0|0,0|0|0|0|0|0|0|0|0|0,0|0|0|0|0|0|0|0|0|0,0|0|0|0|0|0|0|0|0|0,0|0|0|0|0|0|0|0|0|0,0|0|0|0|0|0|0|0|0|1,0|0|0|0|0|0|0|0|0|0,0|0|0|0|0|0|0|0|0|0,0|0|0|0|0|0|0|0|0|0,0|0|0|0|0|0|0|0|0|0,0|0|0|0|0|0|0|0|0|0,0|0|0|0|0|0|0|0|0|0,0|0|0|0|0|0|0|0|0|0,0|0|0|0|0|0|0|0|0|0,0|0|0|0|0|0|0|0|0|0,0|0|0|0|0|0|0|0|0|0,0|0|0|0|0|0|0|0|0|0,0|0|0|0|0|0|0|0|0|0,0|0|0|0|0|0|0|0|0|0,0|0|0|0|0|0|0|0|0|0,0|0|0|0|0|0|0|0|0|0,0|0|0|0|0|0|0|0|0|0,0|0|0|0|0|0|0|0|0|0,0|0|0|0|0|0|0|0|0|0,0|0|0|0|0|0|0|0|0|0,0|0|0|0|0|0|0|0|0|0,0|0|0|0|0|0|0|0|0|0,0|0|0|0|0|0|0|0|0|0,0|0|0|0|0|0|0|0|0|0;hap_faf_hom=0.00000e+00|0.00000e+00|0.00000e+00|0.00000e+00|0.00000e+00|0.00000e+00|0.00000e+00|0.00000e+00|0.00000e+00|0.00000e+00|0.00000e+00|0.00000e+00|0.00000e+00|0.00000e+00|0.00000e+00|0.00000e+00|0.00000e+00|0.00000e+00|0.00000e+00|0.00000e+00|0.00000e+00|0.00000e+00|0.00000e+00|0.00000e+00|0.00000e+00|0.00000e+00|0.00000e+00|0.00000e+00|0.00000e+00;hapmax_AF_hom=F;faf_hapmax_hom=0.00000;pop_AN=14347|392|5718|1415|1481|4892|25849|826|1493|20;pop_AC_het=0|0|0|0|0|0|0|0|0|0;pop_AC_hom=1|0|0|0|0|0|0|0|0|0;pop_AF_hom=6.97010e-05|0.00000e+00|0.00000e+00|0.00000e+00|0.00000e+00|0.00000e+00|0.00000e+00|0.00000e+00|0.00000e+00|0.00000e+00;pop_AF_het=0.00000e+00|0.00000e+00|0.00000e+00|0.00000e+00|0.00000e+00|0.00000e+00|0.00000e+00|0.00000e+00|0.00000e+00|0.00000e+00;pop_hl_hist=0|0|0|0|0|0|0|0|0|1,0|0|0|0|0|0|0|0|0|0,0|0|0|0|0|0|0|0|0|0,0|0|0|0|0|0|0|0|0|0,0|0|0|0|0|0|0|0|0|0,0|0|0|0|0|0|0|0|0|0,0|0|0|0|0|0|0|0|0|0,0|0|0|0|0|0|0|0|0|0,0|0|0|0|0|0|0|0|0|0,0|0|0|0|0|0|0|0|0|0;age_hist_hom_bin_freq=0|0|0|0|0|0|0|0|0|0;age_hist_hom_n_smaller=0;age_hist_hom_n_larger=0;age_hist_het_bin_freq=0|0|0|0|0|0|0|0|0|0;age_hist_het_n_smaller=0;age_hist_het_n_larger=0;dp_hist_all_n_larger=37811;dp_hist_alt_n_larger=0;dp_hist_all_bin_freq=1|0|188|1108|2115|2379|2645|2977|3444|3765;dp_hist_alt_bin_freq=0|0|0|1|0|0|0|0|0|0
chrM	67	.	G	T	.	npg	filters=npg;variant_collapsed=G67T;vep=T|intergenic_variant|MODIFIER|||Intergenic||||||||||||1|||SNV||||||||||||||||||||||||;base_qual_hist=0|0|0|0|0|0|0|0|0|0;position_hist=0|0|0|0|0|0|0|0|0|0;strand_bias_hist=0|0|0|0|0|0|0|0|0|0;weak_evidence_hist=0|0|0|0|0|0|0|0|0|0;contamination_hist=0|0|0|0|0|0|0|0|0|0;heteroplasmy_below_min_het_threshold_hist=1|0|0|0|0|0|0|0|0|0;excluded_AC=1;AN=56433;AC_hom=0;AC_het=0;hl_hist=0|0|0|0|0|0|0|0|0|0;dp_mean=2638.30;mq_mean=60.0000;tlod_mean=2.01387;AF_hom=0.00000;AF_het=0.00000;max_hl=0.00000;hap_AN=2679|1537|868|603|34|282|91|14784|701|934|3144|2732|663|2977|4724|5672|126|1|1298|366|7|393|3080|6037|1234|819|546|12|89;hap_AC_het=0|0|0|0|0|0|0|0|0|0|0|0|0|0|0|0|0|0|0|0|0|0|0|0|0|0|0|0|0;hap_AC_hom=0|0|0|0|0|0|0|0|0|0|0|0|0|0|0|0|0|0|0|0|0|0|0|0|0|0|0|0|0;hap_AF_hom=0.00000e+00|0.00000e+00|0.00000e+00|0.00000e+00|0.00000e+00|0.00000e+00|0.00000e+00|0.00000e+00|0.00000e+00|0.00000e+00|0.00000e+00|0.00000e+00|0.00000e+00|0.00000e+00|0.00000e+00|0.00000e+00|0.00000e+00|0.00000e+00|0.00000e+00|0.00000e+00|0.00000e+00|0.00000e+00|0.00000e+00|0.00000e+00|0.00000e+00|0.00000e+00|0.00000e+00|0.00000e+00|0.00000e+00;hap_AF_het=0.00000e+00|0.00000e+00|0.00000e+00|0.00000e+00|0.00000e+00|0.00000e+00|0.00000e+00|0.00000e+00|0.00000e+00|0.00000e+00|0.00000e+00|0.00000e+00|0.00000e+00|0.00000e+00|0.00000e+00|0.00000e+00|0.00000e+00|0.00000e+00|0.00000e+00|0.00000e+00|0.00000e+00|0.00000e+00|0.00000e+00|0.00000e+00|0.00000e+00|0.00000e+00|0.00000e+00|0.00000e+00|0.00000e+00;hap_hl_hist=0|0|0|0|0|0|0|0|0|0,0|0|0|0|0|0|0|0|0|0,0|0|0|0|0|0|0|0|0|0,0|0|0|0|0|0|0|0|0|0,0|0|0|0|0|0|0|0|0|0,0|0|0|0|0|0|0|0|0|0,0|0|0|0|0|0|0|0|0|0,0|0|0|0|0|0|0|0|0|0,0|0|0|0|0|0|0|0|0|0,0|0|0|0|0|0|0|0|0|0,0|0|0|0|0|0|0|0|0|0,0|0|0|0|0|0|0|0|0|0,0|0|0|0|0|0|0|0|0|0,0|0|0|0|0|0|0|0|0|0,0|0|0|0|0|0|0|0|0|0,0|0|0|0|0|0|0|0|0|0,0|0|0|0|0|0|0|0|0|0,0|0|0|0|0|0|0|0|0|0,0|0|0|0|0|0|0|0|0|0,0|0|0|0|0|0|0|0|0|0,0|0|0|0|0|0|0|0|0|0,0|0|0|0|0|0|0|0|0|0,0|0|0|0|0|0|0|0|0|0,0|0|0|0|0|0|0|0|0|0,0|0|0|0|0|0|0|0|0|0,0|0|0|0|0|0|0|0|0|0,0|0|0|0|0|0|0|0|0|0,0|0|0|0|0|0|0|0|0|0,0|0|0|0|0|0|0|0|0|0;hap_faf_hom=0.00000e+00|0.00000e+00|0.00000e+00|0.00000e+00|0.00000e+00|0.00000e+00|0.00000e+00|0.00000e+00|0.00000e+00|0.00000e+00|0.00000e+00|0.00000e+00|0.00000e+00|0.00000e+00|0.00000e+00|0.00000e+00|0.00000e+00|0.00000e+00|0.00000e+00|0.00000e+00|0.00000e+00|0.00000e+00|0.00000e+00|0.00000e+00|0.00000e+00|0.00000e+00|0.00000e+00|0.00000e+00|0.00000e+00;faf_hapmax_hom=0.00000;pop_AN=14347|392|5717|1415|1482|4892|25849|826|1493|20;pop_AC_het=0|0|0|0|0|0|0|0|0|0;pop_AC_hom=0|0|0|0|0|0|0|0|0|0;pop_AF_hom=0.00000e+00|0.00000e+00|0.00000e+00|0.00000e+00|0.00000e+00|0.00000e+00|0.00000e+00|0.00000e+00|0.00000e+00|0.00000e+00;pop_AF_het=0.00000e+00|0.00000e+00|0.00000e+00|0.00000e+00|0.00000e+00|0.00000e+00|0.00000e+00|0.00000e+00|0.00000e+00|0.00000e+00;pop_hl_hist=0|0|0|0|0|0|0|0|0|0,0|0|0|0|0|0|0|0|0|0,0|0|0|0|0|0|0|0|0|0,0|0|0|0|0|0|0|0|0|0,0|0|0|0|0|0|0|0|0|0,0|0|0|0|0|0|0|0|0|0,0|0|0|0|0|0|0|0|0|0,0|0|0|0|0|0|0|0|0|0,0|0|0|0|0|0|0|0|0|0,0|0|0|0|0|0|0|0|0|0;age_hist_hom_bin_freq=0|0|0|0|0|0|0|0|0|0;age_hist_hom_n_smaller=0;age_hist_hom_n_larger=0;age_hist_het_bin_freq=0|0|0|0|0|0|0|0|0|0;age_hist_het_n_smaller=0;age_hist_het_n_larger=0;dp_hist_all_n_larger=37812;dp_hist_alt_n_larger=0;dp_hist_all_bin_freq=1|0|188|1107|2116|2380|2643|2977|3446|3763;dp_hist_alt_bin_freq=0|0|0|0|0|0|0|0|0|0
chrM	69	.	G	A	.	PASS	variant_collapsed=G69A;vep=A|intergenic_variant|MODIFIER|||Intergenic||||||||||||1|||SNV||||||||||||||||||||||||;base_qual_hist=0|0|0|0|0|0|0|0|0|0;position_hist=0|0|0|0|0|0|0|0|0|0;strand_bias_hist=0|0|0|0|0|0|0|0|0|0;weak_evidence_hist=0|0|0|0|0|0|0|0|0|0;contamination_hist=0|0|0|0|0|0|0|0|0|0;heteroplasmy_below_min_het_threshold_hist=0|0|0|0|0|0|0|0|0|0;excluded_AC=0;AN=56434;AC_hom=2;AC_het=0;hl_hist=0|0|0|0|0|0|0|0|0|2;dp_mean=2632.79;mq_mean=60.0000;tlod_mean=1528.12;AF_hom=3.54396e-05;AF_het=0.00000;max_hl=0.983000;hap_AN=2680|1537|868|603|34|282|91|14784|701|934|3144|2732|663|2977|4724|5672|126|1|1298|366|7|393|3080|6037|1234|819|546|12|89;hap_AC_het=0|0|0|0|0|0|0|0|0|0|0|0|0|0|0|0|0|0|0|0|0|0|0|0|0|0|0|0|0;hap_AC_hom=0|1|0|0|0|0|0|0|0|0|0|1|0|0|0|0|0|0|0|0|0|0|0|0|0|0|0|0|0;hap_AF_hom=0.00000e+00|6.50618e-04|0.00000e+00|0.00000e+00|0.00000e+00|0.00000e+00|0.00000e+00|0.00000e+00|0.00000e+00|0.00000e+00|0.00000e+00|3.66032e-04|0.00000e+00|0.00000e+00|0.00000e+00|0.00000e+00|0.00000e+00|0.00000e+00|0.00000e+00|0.00000e+00|0.00000e+00|0.00000e+00|0.00000e+00|0.00000e+00|0.00000e+00|0.00000e+00|0.00000e+00|0.00000e+00|0.00000e+00;hap_AF_het=0.00000e+00|0.00000e+00|0.00000e+00|0.00000e+00|0.00000e+00|0.00000e+00|0.00000e+00|0.00000e+00|0.00000e+00|0.00000e+00|0.00000e+00|0.00000e+00|0.00000e+00|0.00000e+00|0.00000e+00|0.00000e+00|0.00000e+00|0.00000e+00|0.00000e+00|0.00000e+00|0.00000e+00|0.00000e+00|0.00000e+00|0.00000e+00|0.00000e+00|0.00000e+00|0.00000e+00|0.00000e+00|0.00000e+00;hap_hl_hist=0|0|0|0|0|0|0|0|0|0,0|0|0|0|0|0|0|0|0|1,0|0|0|0|0|0|0|0|0|0,0|0|0|0|0|0|0|0|0|0,0|0|0|0|0|0|0|0|0|0,0|0|0|0|0|0|0|0|0|0,0|0|0|0|0|0|0|0|0|0,0|0|0|0|0|0|0|0|0|0,0|0|0|0|0|0|0|0|0|0,0|0|0|0|0|0|0|0|0|0,0|0|0|0|0|0|0|0|0|0,0|0|0|0|0|0|0|0|0|1,0|0|0|0|0|0|0|0|0|0,0|0|0|0|0|0|0|0|0|0,0|0|0|0|0|0|0|0|0|0,0|0|0|0|0|0|0|0|0|0,0|0|0|0|0|0|0|0|0|0,0|0|0|0|0|0|0|0|0|0,0|0|0|0|0|0|0|0|0|0,0|0|0|0|0|0|0|0|0|0,0|0|0|0|0|0|0|0|0|0,0|0|0|0|0|0|0|0|0|0,0|0|0|0|0|0|0|0|0|0,0|0|0|0|0|0|0|0|0|0,0|0|0|0|0|0|0|0|0|0,0|0|0|0|0|0|0|0|0|0,0|0|0|0|0|0|0|0|0|0,0|0|0|0|0|0|0|0|0|0,0|0|0|0|0|0|0|0|0|0;hap_faf_hom=0.00000e+00|0.00000e+00|0.00000e+00|0.00000e+00|0.00000e+00|0.00000e+00|0.00000e+00|0.00000e+00|0.00000e+00|0.00000e+00|0.00000e+00|0.00000e+00|0.00000e+00|0.00000e+00|0.00000e+00|0.00000e+00|0.00000e+00|0.00000e+00|0.00000e+00|0.00000e+00|0.00000e+00|0.00000e+00|0.00000e+00|0.00000e+00|0.00000e+00|0.00000e+00|0.00000e+00|0.00000e+00|0.00000e+00;hapmax_AF_hom=B;faf_hapmax_hom=0.00000;pop_AN=14347|392|5718|1415|1482|4892|25849|826|1493|20;pop_AC_het=0|0|0|0|0|0|0|0|0|0;pop_AC_hom=0|0|1|0|0|0|1|0|0|0;pop_AF_hom=0.00000e+00|0.00000e+00|1.74886e-04|0.00000e+00|0.00000e+00|0.00000e+00|3.86862e-05|0.00000e+00|0.00000e+00|0.00000e+00;pop_AF_het=0.00000e+00|0.00000e+00|0.00000e+00|0.00000e+00|0.00000e+00|0.00000e+00|0.00000e+00|0.00000e+00|0.00000e+00|0.00000e+00;pop_hl_hist=0|0|0|0|0|0|0|0|0|0,0|0|0|0|0|0|0|0|0|0,0|0|0|0|0|0|0|0|0|1,0|0|0|0|0|0|0|0|0|0,0|0|0|0|0|0|0|0|0|0,0|0|0|0|0|0|0|0|0|0,0|0|0|0|0|0|0|0|0|1,0|0|0|0|0|0|0|0|0|0,0|0|0|0|0|0|0|0|0|0,0|0|0|0|0|0|0|0|0|0;age_hist_hom_bin_freq=0|0|0|0|1|0|0|1|0|0;age_hist_hom_n_smaller=0;age_hist_hom_n_larger=0;age_hist_het_bin_freq=0|0|0|0|0|0|0|0|0|0;age_hist_het_n_smaller=0;age_hist_het_n_larger=0;dp_hist_all_n_larger=37729;dp_hist_alt_n_larger=2;dp_hist_all_bin_freq=0|0|198|1097|2113|2422|2641|3018|3450|3766;dp_hist_alt_bin_freq=0|0|0|0|0|0|0|0|0|0
chrM	69	.	G	T	.	npg	filters=npg;variant_collapsed=G69T;vep=T|intergenic_variant|MODIFIER|||Intergenic||||||||||||1|||SNV||||||||||||||||||||||||;base_qual_hist=0|0|0|0|0|0|0|0|0|0;position_hist=0|0|0|0|0|0|0|0|0|0;strand_bias_hist=0|0|0|0|0|0|0|0|0|0;weak_evidence_hist=0|0|0|0|0|0|0|0|0|0;contamination_hist=0|0|0|0|0|0|0|0|0|0;heteroplasmy_below_min_het_threshold_hist=1|0|0|0|0|0|0|0|0|0;excluded_AC=1;AN=56433;AC_hom=0;AC_het=0;hl_hist=0|0|0|0|0|0|0|0|0|0;dp_mean=2632.83;mq_mean=60.0000;tlod_mean=3.06056;AF_hom=0.00000;AF_het=0.00000;max_hl=0.00000;hap_AN=2680|1537|868|603|34|282|91|14784|701|933|3144|2732|663|2977|4724|5672|126|1|1298|366|7|393|3080|6037|1234|819|546|12|89;hap_AC_het=0|0|0|0|0|0|0|0|0|0|0|0|0|0|0|0|0|0|0|0|0|0|0|0|0|0|0|0|0;hap_AC_hom=0|0|0|0|0|0|0|0|0|0|0|0|0|0|0|0|0|0|0|0|0|0|0|0|0|0|0|0|0;hap_AF_hom=0.00000e+00|0.00000e+00|0.00000e+00|0.00000e+00|0.00000e+00|0.00000e+00|0.00000e+00|0.00000e+00|0.00000e+00|0.00000e+00|0.00000e+00|0.00000e+00|0.00000e+00|0.00000e+00|0.00000e+00|0.00000e+00|0.00000e+00|0.00000e+00|0.00000e+00|0.00000e+00|0.00000e+00|0.00000e+00|0.00000e+00|0.00000e+00|0.00000e+00|0.00000e+00|0.00000e+00|0.00000e+00|0.00000e+00;hap_AF_het=0.00000e+00|0.00000e+00|0.00000e+00|0.00000e+00|0.00000e+00|0.00000e+00|0.00000e+00|0.00000e+00|0.00000e+00|0.00000e+00|0.00000e+00|0.00000e+00|0.00000e+00|0.00000e+00|0.00000e+00|0.00000e+00|0.00000e+00|0.00000e+00|0.00000e+00|0.00000e+00|0.00000e+00|0.00000e+00|0.00000e+00|0.00000e+00|0.00000e+00|0.00000e+00|0.00000e+00|0.00000e+00|0.00000e+00;hap_hl_hist=0|0|0|0|0|0|0|0|0|0,0|0|0|0|0|0|0|0|0|0,0|0|0|0|0|0|0|0|0|0,0|0|0|0|0|0|0|0|0|0,0|0|0|0|0|0|0|0|0|0,0|0|0|0|0|0|0|0|0|0,0|0|0|0|0|0|0|0|0|0,0|0|0|0|0|0|0|0|0|0,0|0|0|0|0|0|0|0|0|0,0|0|0|0|0|0|0|0|0|0,0|0|0|0|0|0|0|0|0|0,0|0|0|0|0|0|0|0|0|0,0|0|0|0|0|0|0|0|0|0,0|0|0|0|0|0|0|0|0|0,0|0|0|0|0|0|0|0|0|0,0|0|0|0|0|0|0|0|0|0,0|0|0|0|0|0|0|0|0|0,0|0|0|0|0|0|0|0|0|0,0|0|0|0|0|0|0|0|0|0,0|0|0|0|0|0|0|0|0|0,0|0|0|0|0|0|0|0|0|0,0|0|0|0|0|0|0|0|0|0,0|0|0|0|0|0|0|0|0|0,0|0|0|0|0|0|0|0|0|0,0|0|0|0|0|0|0|0|0|0,0|0|0|0|0|0|0|0|0|0,0|0|0|0|0|0|0|0|0|0,0|0|0|0|0|0|0|0|0|0,0|0|0|0|0|0|0|0|0|0;hap_faf_hom=0.00000e+00|0.00000e+00|0.00000e+00|0.00000e+00|0.00000e+00|0.00000e+00|0.00000e+00|0.00000e+00|0.00000e+00|0.00000e+00|0.00000e+00|0.00000e+00|0.00000e+00|0.00000e+00|0.00000e+00|0.00000e+00|0.00000e+00|0.00000e+00|0.00000e+00|0.00000e+00|0.00000e+00|0.00000e+00|0.00000e+00|0.00000e+00|0.00000e+00|0.00000e+00|0.00000e+00|0.00000e+00|0.00000e+00;faf_hapmax_hom=0.00000;pop_AN=14347|392|5718|1415|1482|4892|25848|826|1493|20;pop_AC_het=0|0|0|0|0|0|0|0|0|0;pop_AC_hom=0|0|0|0|0|0|0|0|0|0;pop_AF_hom=0.00000e+00|0.00000e+00|0.00000e+00|0.00000e+00|0.00000e+00|0.00000e+00|0.00000e+00|0.00000e+00|0.00000e+00|0.00000e+00;pop_AF_het=0.00000e+00|0.00000e+00|0.00000e+00|0.00000e+00|0.00000e+00|0.00000e+00|0.00000e+00|0.00000e+00|0.00000e+00|0.00000e+00;pop_hl_hist=0|0|0|0|0|0|0|0|0|0,0|0|0|0|0|0|0|0|0|0,0|0|0|0|0|0|0|0|0|0,0|0|0|0|0|0|0|0|0|0,0|0|0|0|0|0|0|0|0|0,0|0|0|0|0|0|0|0|0|0,0|0|0|0|0|0|0|0|0|0,0|0|0|0|0|0|0|0|0|0,0|0|0|0|0|0|0|0|0|0,0|0|0|0|0|0|0|0|0|0;age_hist_hom_bin_freq=0|0|0|0|0|0|0|0|0|0;age_hist_hom_n_smaller=0;age_hist_hom_n_larger=0;age_hist_het_bin_freq=0|0|0|0|0|0|0|0|0|0;age_hist_het_n_smaller=0;age_hist_het_n_larger=0;dp_hist_all_n_larger=37729;dp_hist_alt_n_larger=0;dp_hist_all_bin_freq=0|0|198|1097|2113|2423|2640|3017|3449|3767;dp_hist_alt_bin_freq=0|0|0|0|0|0|0|0|0|0
chrM	70	rs1603218286	G	A	.	PASS	variant_collapsed=G70A;hap_defining_variant;vep=A|intergenic_variant|MODIFIER|||Intergenic||||||||||||1|||SNV||||||||||||||||||||||||;base_qual_hist=0|0|0|0|0|0|0|0|0|0;position_hist=0|0|0|0|0|0|0|0|0|0;strand_bias_hist=0|0|0|0|0|0|0|0|0|0;weak_evidence_hist=0|0|0|0|0|0|0|0|0|0;contamination_hist=0|0|0|0|0|0|0|0|0|0;heteroplasmy_below_min_het_threshold_hist=0|0|0|0|0|0|0|0|0|0;excluded_AC=0;AN=56434;AC_hom=1;AC_het=0;hl_hist=0|0|0|0|0|0|0|0|0|1;dp_mean=2622.33;mq_mean=60.0000;tlod_mean=2037.97;AF_hom=1.77198e-05;AF_het=0.00000;max_hl=0.984000;hap_AN=2680|1537|868|603|34|282|91|14784|701|934|3144|2732|663|2977|4724|5672|126|1|1298|366|7|393|3080|6037|1234|819|546|12|89;hap_AC_het=0|0|0|0|0|0|0|0|0|0|0|0|0|0|0|0|0|0|0|0|0|0|0|0|0|0|0|0|0;hap_AC_hom=0|0|0|1|0|0|0|0|0|0|0|0|0|0|0|0|0|0|0|0|0|0|0|0|0|0|0|0|0;hap_AF_hom=0.00000e+00|0.00000e+00|0.00000e+00|1.65837e-03|0.00000e+00|0.00000e+00|0.00000e+00|0.00000e+00|0.00000e+00|0.00000e+00|0.00000e+00|0.00000e+00|0.00000e+00|0.00000e+00|0.00000e+00|0.00000e+00|0.00000e+00|0.00000e+00|0.00000e+00|0.00000e+00|0.00000e+00|0.00000e+00|0.00000e+00|0.00000e+00|0.00000e+00|0.00000e+00|0.00000e+00|0.00000e+00|0.00000e+00;hap_AF_het=0.00000e+00|0.00000e+00|0.00000e+00|0.00000e+00|0.00000e+00|0.00000e+00|0.00000e+00|0.00000e+00|0.00000e+00|0.00000e+00|0.00000e+00|0.00000e+00|0.00000e+00|0.00000e+00|0.00000e+00|0.00000e+00|0.00000e+00|0.00000e+00|0.00000e+00|0.00000e+00|0.00000e+00|0.00000e+00|0.00000e+00|0.00000e+00|0.00000e+00|0.00000e+00|0.00000e+00|0.00000e+00|0.00000e+00;hap_hl_hist=0|0|0|0|0|0|0|0|0|0,0|0|0|0|0|0|0|0|0|0,0|0|0|0|0|0|0|0|0|0,0|0|0|0|0|0|0|0|0|1,0|0|0|0|0|0|0|0|0|0,0|0|0|0|0|0|0|0|0|0,0|0|0|0|0|0|0|0|0|0,0|0|0|0|0|0|0|0|0|0,0|0|0|0|0|0|0|0|0|0,0|0|0|0|0|0|0|0|0|0,0|0|0|0|0|0|0|0|0|0,0|0|0|0|0|0|0|0|0|0,0|0|0|0|0|0|0|0|0|0,0|0|0|0|0|0|0|0|0|0,0|0|0|0|0|0|0|0|0|0,0|0|0|0|0|0|0|0|0|0,0|0|0|0|0|0|0|0|0|0,0|0|0|0|0|0|0|0|0|0,0|0|0|0|0|0|0|0|0|0,0|0|0|0|0|0|0|0|0|0,0|0|0|0|0|0|0|0|0|0,0|0|0|0|0|0|0|0|0|0,0|0|0|0|0|0|0|0|0|0,0|0|0|0|0|0|0|0|0|0,0|0|0|0|0|0|0|0|0|0,0|0|0|0|0|0|0|0|0|0,0|0|0|0|0|0|0|0|0|0,0|0|0|0|0|0|0|0|0|0,0|0|0|0|0|0|0|0|0|0;hap_faf_hom=0.00000e+00|0.00000e+00|0.00000e+00|0.00000e+00|0.00000e+00|0.00000e+00|0.00000e+00|0.00000e+00|0.00000e+00|0.00000e+00|0.00000e+00|0.00000e+00|0.00000e+00|0.00000e+00|0.00000e+00|0.00000e+00|0.00000e+00|0.00000e+00|0.00000e+00|0.00000e+00|0.00000e+00|0.00000e+00|0.00000e+00|0.00000e+00|0.00000e+00|0.00000e+00|0.00000e+00|0.00000e+00|0.00000e+00;hapmax_AF_hom=D;faf_hapmax_hom=0.00000;pop_AN=14347|392|5718|1415|1482|4892|25849|826|1493|20;pop_AC_het=0|0|0|0|0|0|0|0|0|0;pop_AC_hom=0|0|0|0|0|0|0|1|0|0;pop_AF_hom=0.00000e+00|0.00000e+00|0.00000e+00|0.00000e+00|0.00000e+00|0.00000e+00|0.00000e+00|1.21065e-03|0.00000e+00|0.00000e+00;pop_AF_het=0.00000e+00|0.00000e+00|0.00000e+00|0.00000e+00|0.00000e+00|0.00000e+00|0.00000e+00|0.00000e+00|0.00000e+00|0.00000e+00;pop_hl_hist=0|0|0|0|0|0|0|0|0|0,0|0|0|0|0|0|0|0|0|0,0|0|0|0|0|0|0|0|0|0,0|0|0|0|0|0|0|0|0|0,0|0|0|0|0|0|0|0|0|0,0|0|0|0|0|0|0|0|0|0,0|0|0|0|0|0|0|0|0|0,0|0|0|0|0|0|0|0|0|1,0|0|0|0|0|0|0|0|0|0,0|0|0|0|0|0|0|0|0|0;age_hist_hom_bin_freq=0|0|0|1|0|0|0|0|0|0;age_hist_hom_n_smaller=0;age_hist_hom_n_larger=0;age_hist_het_bin_freq=0|0|0|0|0|0|0|0|0|0;age_hist_het_n_smaller=0;age_hist_het_n_larger=0;dp_hist_all_n_larger=37555;dp_hist_alt_n_larger=1;dp_hist_all_bin_freq=0|0|203|1145|2137|2389|2694|3047|3458|3806;dp_hist_alt_bin_freq=0|0|0|0|0|0|0|0|0|0
chrM	70	.	G	GC	.	npg	filters=npg;variant_collapsed=G70GC;vep=C|intergenic_variant|MODIFIER|||Intergenic||||||||||||1|||insertion||||||||||||||||||||||||;base_qual_hist=0|0|0|0|0|0|0|0|0|0;position_hist=0|0|0|0|0|0|0|0|0|0;strand_bias_hist=0|0|0|0|0|0|0|0|0|0;weak_evidence_hist=0|0|0|0|0|0|0|0|0|0;contamination_hist=0|0|0|0|0|0|0|0|0|0;heteroplasmy_below_min_het_threshold_hist=2|0|0|0|0|0|0|0|0|0;excluded_AC=2;AN=56432;AC_hom=0;AC_het=0;hl_hist=0|0|0|0|0|0|0|0|0|0;dp_mean=2622.33;mq_mean=60.0000;tlod_mean=5.95082;AF_hom=0.00000;AF_het=0.00000;max_hl=0.00000;hap_AN=2680|1537|868|603|34|282|91|14784|700|934|3144|2732|663|2977|4724|5672|126|1|1298|366|7|393|3079|6037|1234|819|546|12|89;hap_AC_het=0|0|0|0|0|0|0|0|0|0|0|0|0|0|0|0|0|0|0|0|0|0|0|0|0|0|0|0|0;hap_AC_hom=0|0|0|0|0|0|0|0|0|0|0|0|0|0|0|0|0|0|0|0|0|0|0|0|0|0|0|0|0;hap_AF_hom=0.00000e+00|0.00000e+00|0.00000e+00|0.00000e+00|0.00000e+00|0.00000e+00|0.00000e+00|0.00000e+00|0.00000e+00|0.00000e+00|0.00000e+00|0.00000e+00|0.00000e+00|0.00000e+00|0.00000e+00|0.00000e+00|0.00000e+00|0.00000e+00|0.00000e+00|0.00000e+00|0.00000e+00|0.00000e+00|0.00000e+00|0.00000e+00|0.00000e+00|0.00000e+00|0.00000e+00|0.00000e+00|0.00000e+00;hap_AF_het=0.00000e+00|0.00000e+00|0.00000e+00|0.00000e+00|0.00000e+00|0.00000e+00|0.00000e+00|0.00000e+00|0.00000e+00|0.00000e+00|0.00000e+00|0.00000e+00|0.00000e+00|0.00000e+00|0.00000e+00|0.00000e+00|0.00000e+00|0.00000e+00|0.00000e+00|0.00000e+00|0.00000e+00|0.00000e+00|0.00000e+00|0.00000e+00|0.00000e+00|0.00000e+00|0.00000e+00|0.00000e+00|0.00000e+00;hap_hl_hist=0|0|0|0|0|0|0|0|0|0,0|0|0|0|0|0|0|0|0|0,0|0|0|0|0|0|0|0|0|0,0|0|0|0|0|0|0|0|0|0,0|0|0|0|0|0|0|0|0|0,0|0|0|0|0|0|0|0|0|0,0|0|0|0|0|0|0|0|0|0,0|0|0|0|0|0|0|0|0|0,0|0|0|0|0|0|0|0|0|0,0|0|0|0|0|0|0|0|0|0,0|0|0|0|0|0|0|0|0|0,0|0|0|0|0|0|0|0|0|0,0|0|0|0|0|0|0|0|0|0,0|0|0|0|0|0|0|0|0|0,0|0|0|0|0|0|0|0|0|0,0|0|0|0|0|0|0|0|0|0,0|0|0|0|0|0|0|0|0|0,0|0|0|0|0|0|0|0|0|0,0|0|0|0|0|0|0|0|0|0,0|0|0|0|0|0|0|0|0|0,0|0|0|0|0|0|0|0|0|0,0|0|0|0|0|0|0|0|0|0,0|0|0|0|0|0|0|0|0|0,0|0|0|0|0|0|0|0|0|0,0|0|0|0|0|0|0|0|0|0,0|0|0|0|0|0|0|0|0|0,0|0|0|0|0|0|0|0|0|0,0|0|0|0|0|0|0|0|0|0,0|0|0|0|0|0|0|0|0|0;hap_faf_hom=0.00000e+00|0.00000e+00|0.00000e+00|0.00000e+00|0.00000e+00|0.00000e+00|0.00000e+00|0.00000e+00|0.00000e+00|0.00000e+00|0.00000e+00|0.00000e+00|0.00000e+00|0.00000e+00|0.00000e+00|0.00000e+00|0.00000e+00|0.00000e+00|0.00000e+00|0.00000e+00|0.00000e+00|0.00000e+00|0.00000e+00|0.00000e+00|0.00000e+00|0.00000e+00|0.00000e+00|0.00000e+00|0.00000e+00;faf_hapmax_hom=0.00000;pop_AN=14347|392|5718|1415|1482|4892|25848|826|1492|20;pop_AC_het=0|0|0|0|0|0|0|0|0|0;pop_AC_hom=0|0|0|0|0|0|0|0|0|0;pop_AF_hom=0.00000e+00|0.00000e+00|0.00000e+00|0.00000e+00|0.00000e+00|0.00000e+00|0.00000e+00|0.00000e+00|0.00000e+00|0.00000e+00;pop_AF_het=0.00000e+00|0.00000e+00|0.00000e+00|0.00000e+00|0.00000e+00|0.00000e+00|0.00000e+00|0.00000e+00|0.00000e+00|0.00000e+00;pop_hl_hist=0|0|0|0|0|0|0|0|0|0,0|0|0|0|0|0|0|0|0|0,0|0|0|0|0|0|0|0|0|0,0|0|0|0|0|0|0|0|0|0,0|0|0|0|0|0|0|0|0|0,0|0|0|0|0|0|0|0|0|0,0|0|0|0|0|0|0|0|0|0,0|0|0|0|0|0|0|0|0|0,0|0|0|0|0|0|0|0|0|0,0|0|0|0|0|0|0|0|0|0;age_hist_hom_bin_freq=0|0|0|0|0|0|0|0|0|0;age_hist_hom_n_smaller=0;age_hist_hom_n_larger=0;age_hist_het_bin_freq=0|0|0|0|0|0|0|0|0|0;age_hist_het_n_smaller=0;age_hist_het_n_larger=0;dp_hist_all_n_larger=37554;dp_hist_alt_n_larger=0;dp_hist_all_bin_freq=0|0|203|1144|2137|2389|2694|3047|3458|3806;dp_hist_alt_bin_freq=0|0|0|0|0|0|0|0|0|0
chrM	70	.	G	GGGT	.	npg	filters=npg;variant_collapsed=G70GGGT;vep=GGT|intergenic_variant|MODIFIER|||Intergenic||||||||||||1|||insertion||||||||||||||||||||||||;base_qual_hist=0|0|0|0|0|0|0|0|0|0;position_hist=0|0|0|0|0|0|0|0|0|0;strand_bias_hist=0|0|0|0|0|0|0|0|0|0;weak_evidence_hist=1|0|0|0|0|0|0|0|0|0;contamination_hist=0|0|0|0|0|0|0|0|0|0;heteroplasmy_below_min_het_threshold_hist=1|0|0|0|0|0|0|0|0|0;excluded_AC=1;AN=56433;AC_hom=0;AC_het=0;hl_hist=0|0|0|0|0|0|0|0|0|0;dp_mean=2622.35;mq_mean=60.0000;tlod_mean=4.86000;AF_hom=0.00000;AF_het=0.00000;max_hl=0.00000;hap_AN=2680|1537|868|603|34|282|91|14784|701|934|3143|2732|663|2977|4724|5672|126|1|1298|366|7|393|3080|6037|1234|819|546|12|89;hap_AC_het=0|0|0|0|0|0|0|0|0|0|0|0|0|0|0|0|0|0|0|0|0|0|0|0|0|0|0|0|0;hap_AC_hom=0|0|0|0|0|0|0|0|0|0|0|0|0|0|0|0|0|0|0|0|0|0|0|0|0|0|0|0|0;hap_AF_hom=0.00000e+00|0.00000e+00|0.00000e+00|0.00000e+00|0.00000e+00|0.00000e+00|0.00000e+00|0.00000e+00|0.00000e+00|0.00000e+00|0.00000e+00|0.00000e+00|0.00000e+00|0.00000e+00|0.00000e+00|0.00000e+00|0.00000e+00|0.00000e+00|0.00000e+00|0.00000e+00|0.00000e+00|0.00000e+00|0.00000e+00|0.00000e+00|0.00000e+00|0.00000e+00|0.00000e+00|0.00000e+00|0.00000e+00;hap_AF_het=0.00000e+00|0.00000e+00|0.00000e+00|0.00000e+00|0.00000e+00|0.00000e+00|0.00000e+00|0.00000e+00|0.00000e+00|0.00000e+00|0.00000e+00|0.00000e+00|0.00000e+00|0.00000e+00|0.00000e+00|0.00000e+00|0.00000e+00|0.00000e+00|0.00000e+00|0.00000e+00|0.00000e+00|0.00000e+00|0.00000e+00|0.00000e+00|0.00000e+00|0.00000e+00|0.00000e+00|0.00000e+00|0.00000e+00;hap_hl_hist=0|0|0|0|0|0|0|0|0|0,0|0|0|0|0|0|0|0|0|0,0|0|0|0|0|0|0|0|0|0,0|0|0|0|0|0|0|0|0|0,0|0|0|0|0|0|0|0|0|0,0|0|0|0|0|0|0|0|0|0,0|0|0|0|0|0|0|0|0|0,0|0|0|0|0|0|0|0|0|0,0|0|0|0|0|0|0|0|0|0,0|0|0|0|0|0|0|0|0|0,0|0|0|0|0|0|0|0|0|0,0|0|0|0|0|0|0|0|0|0,0|0|0|0|0|0|0|0|0|0,0|0|0|0|0|0|0|0|0|0,0|0|0|0|0|0|0|0|0|0,0|0|0|0|0|0|0|0|0|0,0|0|0|0|0|0|0|0|0|0,0|0|0|0|0|0|0|0|0|0,0|0|0|0|0|0|0|0|0|0,0|0|0|0|0|0|0|0|0|0,0|0|0|0|0|0|0|0|0|0,0|0|0|0|0|0|0|0|0|0,0|0|0|0|0|0|0|0|0|0,0|0|0|0|0|0|0|0|0|0,0|0|0|0|0|0|0|0|0|0,0|0|0|0|0|0|0|0|0|0,0|0|0|0|0|0|0|0|0|0,0|0|0|0|0|0|0|0|0|0,0|0|0|0|0|0|0|0|0|0;hap_faf_hom=0.00000e+00|0.00000e+00|0.00000e+00|0.00000e+00|0.00000e+00|0.00000e+00|0.00000e+00|0.00000e+00|0.00000e+00|0.00000e+00|0.00000e+00|0.00000e+00|0.00000e+00|0.00000e+00|0.00000e+00|0.00000e+00|0.00000e+00|0.00000e+00|0.00000e+00|0.00000e+00|0.00000e+00|0.00000e+00|0.00000e+00|0.00000e+00|0.00000e+00|0.00000e+00|0.00000e+00|0.00000e+00|0.00000e+00;faf_hapmax_hom=0.00000;pop_AN=14347|392|5718|1415|1482|4892|25848|826|1493|20;pop_AC_het=0|0|0|0|0|0|0|0|0|0;pop_AC_hom=0|0|0|0|0|0|0|0|0|0;pop_AF_hom=0.00000e+00|0.00000e+00|0.00000e+00|0.00000e+00|0.00000e+00|0.00000e+00|0.00000e+00|0.00000e+00|0.00000e+00|0.00000e+00;pop_AF_het=0.00000e+00|0.00000e+00|0.00000e+00|0.00000e+00|0.00000e+00|0.00000e+00|0.00000e+00|0.00000e+00|0.00000e+00|0.00000e+00;pop_hl_hist=0|0|0|0|0|0|0|0|0|0,0|0|0|0|0|0|0|0|0|0,0|0|0|0|0|0|0|0|0|0,0|0|0|0|0|0|0|0|0|0,0|0|0|0|0|0|0|0|0|0,0|0|0|0|0|0|0|0|0|0,0|0|0|0|0|0|0|0|0|0,0|0|0|0|0|0|0|0|0|0,0|0|0|0|0|0|0|0|0|0,0|0|0|0|0|0|0|0|0|0;age_hist_hom_bin_freq=0|0|0|0|0|0|0|0|0|0;age_hist_hom_n_smaller=0;age_hist_hom_n_larger=0;age_hist_het_bin_freq=0|0|0|0|0|0|0|0|0|0;age_hist_het_n_smaller=0;age_hist_het_n_larger=0;dp_hist_all_n_larger=37555;dp_hist_alt_n_larger=0;dp_hist_all_bin_freq=0|0|203|1145|2137|2388|2694|3047|3458|3806;dp_hist_alt_bin_freq=0|0|0|0|0|0|0|0|0|0
chrM	71	.	G	A	.	PASS	variant_collapsed=G71A;vep=A|intergenic_variant|MODIFIER|||Intergenic||||||||||||1|||SNV||||||||||||||||||||||||;base_qual_hist=0|0|0|0|0|0|0|0|0|0;position_hist=0|0|0|0|0|0|0|0|0|0;strand_bias_hist=0|0|0|0|0|0|0|0|0|0;weak_evidence_hist=0|0|0|0|0|0|0|0|0|0;contamination_hist=0|0|0|0|0|0|0|0|0|0;heteroplasmy_below_min_het_threshold_hist=0|0|0|0|0|0|0|0|0|0;excluded_AC=0;AN=56434;AC_hom=8;AC_het=0;hl_hist=0|0|0|0|0|0|0|0|0|8;dp_mean=2644.60;mq_mean=60.0000;tlod_mean=3956.81;AF_hom=0.000141759;AF_het=0.00000;max_hl=0.995000;hap_AN=2680|1537|868|603|34|282|91|14784|701|934|3144|2732|663|2977|4724|5672|126|1|1298|366|7|393|3080|6037|1234|819|546|12|89;hap_AC_het=0|0|0|0|0|0|0|0|0|0|0|0|0|0|0|0|0|0|0|0|0|0|0|0|0|0|0|0|0;hap_AC_hom=1|1|0|1|0|0|0|2|0|0|0|1|0|0|1|0|0|0|0|0|0|1|0|0|0|0|0|0|0;hap_AF_hom=3.73134e-04|6.50618e-04|0.00000e+00|1.65837e-03|0.00000e+00|0.00000e+00|0.00000e+00|1.35281e-04|0.00000e+00|0.00000e+00|0.00000e+00|3.66032e-04|0.00000e+00|0.00000e+00|2.11685e-04|0.00000e+00|0.00000e+00|0.00000e+00|0.00000e+00|0.00000e+00|0.00000e+00|2.54453e-03|0.00000e+00|0.00000e+00|0.00000e+00|0.00000e+00|0.00000e+00|0.00000e+00|0.00000e+00;hap_AF_het=0.00000e+00|0.00000e+00|0.00000e+00|0.00000e+00|0.00000e+00|0.00000e+00|0.00000e+00|0.00000e+00|0.00000e+00|0.00000e+00|0.00000e+00|0.00000e+00|0.00000e+00|0.00000e+00|0.00000e+00|0.00000e+00|0.00000e+00|0.00000e+00|0.00000e+00|0.00000e+00|0.00000e+00|0.00000e+00|0.00000e+00|0.00000e+00|0.00000e+00|0.00000e+00|0.00000e+00|0.00000e+00|0.00000e+00;hap_hl_hist=0|0|0|0|0|0|0|0|0|1,0|0|0|0|0|0|0|0|0|1,0|0|0|0|0|0|0|0|0|0,0|0|0|0|0|0|0|0|0|1,0|0|0|0|0|0|0|0|0|0,0|0|0|0|0|0|0|0|0|0,0|0|0|0|0|0|0|0|0|0,0|0|0|0|0|0|0|0|0|2,0|0|0|0|0|0|0|0|0|0,0|0|0|0|0|0|0|0|0|0,0|0|0|0|0|0|0|0|0|0,0|0|0|0|0|0|0|0|0|1,0|0|0|0|0|0|0|0|0|0,0|0|0|0|0|0|0|0|0|0,0|0|0|0|0|0|0|0|0|1,0|0|0|0|0|0|0|0|0|0,0|0|0|0|0|0|0|0|0|0,0|0|0|0|0|0|0|0|0|0,0|0|0|0|0|0|0|0|0|0,0|0|0|0|0|0|0|0|0|0,0|0|0|0|0|0|0|0|0|0,0|0|0|0|0|0|0|0|0|1,0|0|0|0|0|0|0|0|0|0,0|0|0|0|0|0|0|0|0|0,0|0|0|0|0|0|0|0|0|0,0|0|0|0|0|0|0|0|0|0,0|0|0|0|0|0|0|0|0|0,0|0|0|0|0|0|0|0|0|0,0|0|0|0|0|0|0|0|0|0;hap_faf_hom=0.00000e+00|0.00000e+00|0.00000e+00|0.00000e+00|0.00000e+00|0.00000e+00|0.00000e+00|2.33300e-05|0.00000e+00|0.00000e+00|0.00000e+00|0.00000e+00|0.00000e+00|0.00000e+00|0.00000e+00|0.00000e+00|0.00000e+00|0.00000e+00|0.00000e+00|0.00000e+00|0.00000e+00|0.00000e+00|0.00000e+00|0.00000e+00|0.00000e+00|0.00000e+00|0.00000e+00|0.00000e+00|0.00000e+00;hapmax_AF_hom=R;faf_hapmax_hom=2.33300e-05;pop_AN=14347|392|5718|1415|1482|4892|25849|826|1493|20;pop_AC_het=0|0|0|0|0|0|0|0|0|0;pop_AC_hom=1|0|2|0|0|0|3|0|2|0;pop_AF_hom=6.97010e-05|0.00000e+00|3.49773e-04|0.00000e+00|0.00000e+00|0.00000e+00|1.16059e-04|0.00000e+00|1.33958e-03|0.00000e+00;pop_AF_het=0.00000e+00|0.00000e+00|0.00000e+00|0.00000e+00|0.00000e+00|0.00000e+00|0.00000e+00|0.00000e+00|0.00000e+00|0.00000e+00;pop_hl_hist=0|0|0|0|0|0|0|0|0|1,0|0|0|0|0|0|0|0|0|0,0|0|0|0|0|0|0|0|0|2,0|0|0|0|0|0|0|0|0|0,0|0|0|0|0|0|0|0|0|0,0|0|0|0|0|0|0|0|0|0,0|0|0|0|0|0|0|0|0|3,0|0|0|0|0|0|0|0|0|0,0|0|0|0|0|0|0|0|0|2,0|0|0|0|0|0|0|0|0|0;age_hist_hom_bin_freq=1|0|0|1|1|0|0|0|0|0;age_hist_hom_n_smaller=1;age_hist_hom_n_larger=0;age_hist_het_bin_freq=0|0|0|0|0|0|0|0|0|0;age_hist_het_n_smaller=0;age_hist_het_n_larger=0;dp_hist_all_n_larger=37906;dp_hist_alt_n_larger=2;dp_hist_all_bin_freq=0|0|187|1092|2088|2388|2631|2962|3410|3770;dp_hist_alt_bin_freq=0|0|0|0|0|3|0|1|0|2
chrM	71	.	G	GGTC	.	PASS	variant_collapsed=G71GGTC;vep=GTC|intergenic_variant|MODIFIER|||Intergenic||||||||||||1|||insertion||||||||||||||||||||||||;base_qual_hist=0|0|0|0|0|0|0|0|0|0;position_hist=0|0|0|0|0|0|0|0|0|0;strand_bias_hist=0|0|0|0|0|0|0|0|0|0;weak_evidence_hist=0|0|0|0|0|0|0|0|0|0;contamination_hist=0|0|0|0|0|0|0|0|0|0;heteroplasmy_below_min_het_threshold_hist=0|0|0|0|0|0|0|0|0|0;excluded_AC=0;AN=56434;AC_hom=0;AC_het=1;hl_hist=0|0|0|0|0|0|0|0|1|0;dp_mean=2644.59;mq_mean=60.0000;tlod_mean=7589.24;AF_hom=0.00000;AF_het=1.77198e-05;max_hl=0.834000;hap_AN=2680|1537|868|603|34|282|91|14784|701|934|3144|2732|663|2977|4724|5672|126|1|1298|366|7|393|3080|6037|1234|819|546|12|89;hap_AC_het=0|1|0|0|0|0|0|0|0|0|0|0|0|0|0|0|0|0|0|0|0|0|0|0|0|0|0|0|0;hap_AC_hom=0|0|0|0|0|0|0|0|0|0|0|0|0|0|0|0|0|0|0|0|0|0|0|0|0|0|0|0|0;hap_AF_hom=0.00000e+00|0.00000e+00|0.00000e+00|0.00000e+00|0.00000e+00|0.00000e+00|0.00000e+00|0.00000e+00|0.00000e+00|0.00000e+00|0.00000e+00|0.00000e+00|0.00000e+00|0.00000e+00|0.00000e+00|0.00000e+00|0.00000e+00|0.00000e+00|0.00000e+00|0.00000e+00|0.00000e+00|0.00000e+00|0.00000e+00|0.00000e+00|0.00000e+00|0.00000e+00|0.00000e+00|0.00000e+00|0.00000e+00;hap_AF_het=0.00000e+00|6.50618e-04|0.00000e+00|0.00000e+00|0.00000e+00|0.00000e+00|0.00000e+00|0.00000e+00|0.00000e+00|0.00000e+00|0.00000e+00|0.00000e+00|0.00000e+00|0.00000e+00|0.00000e+00|0.00000e+00|0.00000e+00|0.00000e+00|0.00000e+00|0.00000e+00|0.00000e+00|0.00000e+00|0.00000e+00|0.00000e+00|0.00000e+00|0.00000e+00|0.00000e+00|0.00000e+00|0.00000e+00;hap_hl_hist=0|0|0|0|0|0|0|0|0|0,0|0|0|0|0|0|0|0|1|0,0|0|0|0|0|0|0|0|0|0,0|0|0|0|0|0|0|0|0|0,0|0|0|0|0|0|0|0|0|0,0|0|0|0|0|0|0|0|0|0,0|0|0|0|0|0|0|0|0|0,0|0|0|0|0|0|0|0|0|0,0|0|0|0|0|0|0|0|0|0,0|0|0|0|0|0|0|0|0|0,0|0|0|0|0|0|0|0|0|0,0|0|0|0|0|0|0|0|0|0,0|0|0|0|0|0|0|0|0|0,0|0|0|0|0|0|0|0|0|0,0|0|0|0|0|0|0|0|0|0,0|0|0|0|0|0|0|0|0|0,0|0|0|0|0|0|0|0|0|0,0|0|0|0|0|0|0|0|0|0,0|0|0|0|0|0|0|0|0|0,0|0|0|0|0|0|0|0|0|0,0|0|0|0|0|0|0|0|0|0,0|0|0|0|0|0|0|0|0|0,0|0|0|0|0|0|0|0|0|0,0|0|0|0|0|0|0|0|0|0,0|0|0|0|0|0|0|0|0|0,0|0|0|0|0|0|0|0|0|0,0|0|0|0|0|0|0|0|0|0,0|0|0|0|0|0|0|0|0|0,0|0|0|0|0|0|0|0|0|0;hap_faf_hom=0.00000e+00|0.00000e+00|0.00000e+00|0.00000e+00|0.00000e+00|0.00000e+00|0.00000e+00|0.00000e+00|0.00000e+00|0.00000e+00|0.00000e+00|0.00000e+00|0.00000e+00|0.00000e+00|0.00000e+00|0.00000e+00|0.00000e+00|0.00000e+00|0.00000e+00|0.00000e+00|0.00000e+00|0.00000e+00|0.00000e+00|0.00000e+00|0.00000e+00|0.00000e+00|0.00000e+00|0.00000e+00|0.00000e+00;hapmax_AF_het=B;faf_hapmax_hom=0.00000;pop_AN=14347|392|5718|1415|1482|4892|25849|826|1493|20;pop_AC_het=0|0|0|0|1|0|0|0|0|0;pop_AC_hom=0|0|0|0|0|0|0|0|0|0;pop_AF_hom=0.00000e+00|0.00000e+00|0.00000e+00|0.00000e+00|0.00000e+00|0.00000e+00|0.00000e+00|0.00000e+00|0.00000e+00|0.00000e+00;pop_AF_het=0.00000e+00|0.00000e+00|0.00000e+00|0.00000e+00|6.74764e-04|0.00000e+00|0.00000e+00|0.00000e+00|0.00000e+00|0.00000e+00;pop_hl_hist=0|0|0|0|0|0|0|0|0|0,0|0|0|0|0|0|0|0|0|0,0|0|0|0|0|0|0|0|0|0,0|0|0|0|0|0|0|0|0|0,0|0|0|0|0|0|0|0|1|0,0|0|0|0|0|0|0|0|0|0,0|0|0|0|0|0|0|0|0|0,0|0|0|0|0|0|0|0|0|0,0|0|0|0|0|0|0|0|0|0,0|0|0|0|0|0|0|0|0|0;age_hist_hom_bin_freq=0|0|0|0|0|0|0|0|0|0;age_hist_hom_n_smaller=0;age_hist_hom_n_larger=0;age_hist_het_bin_freq=0|0|0|0|0|0|0|0|0|0;age_hist_het_n_smaller=0;age_hist_het_n_larger=0;dp_hist_all_n_larger=37907;dp_hist_alt_n_larger=1;dp_hist_all_bin_freq=0|0|187|1092|2089|2387|2631|2962|3410|3769;dp_hist_alt_bin_freq=0|0|0|0|0|0|0|0|0|0
chrM	71	.	GT	G	.	npg	filters=npg;variant_collapsed=GT71G;vep=-|intergenic_variant|MODIFIER|||Intergenic||||||||||||1|||deletion||||||||||||||||||||||||;base_qual_hist=0|0|0|0|0|0|0|0|0|0;position_hist=0|0|0|0|0|0|0|0|0|0;strand_bias_hist=0|0|0|0|0|0|0|0|0|0;weak_evidence_hist=0|0|0|0|0|0|0|0|0|0;contamination_hist=0|0|0|0|0|0|0|0|0|0;heteroplasmy_below_min_het_threshold_hist=1|0|0|0|0|0|0|0|0|0;excluded_AC=1;AN=56433;AC_hom=0;AC_het=0;hl_hist=0|0|0|0|0|0|0|0|0|0;dp_mean=2644.59;mq_mean=60.0000;tlod_mean=4.39333;AF_hom=0.00000;AF_het=0.00000;max_hl=0.00000;hap_AN=2680|1537|868|603|34|282|91|14783|701|934|3144|2732|663|2977|4724|5672|126|1|1298|366|7|393|3080|6037|1234|819|546|12|89;hap_AC_het=0|0|0|0|0|0|0|0|0|0|0|0|0|0|0|0|0|0|0|0|0|0|0|0|0|0|0|0|0;hap_AC_hom=0|0|0|0|0|0|0|0|0|0|0|0|0|0|0|0|0|0|0|0|0|0|0|0|0|0|0|0|0;hap_AF_hom=0.00000e+00|0.00000e+00|0.00000e+00|0.00000e+00|0.00000e+00|0.00000e+00|0.00000e+00|0.00000e+00|0.00000e+00|0.00000e+00|0.00000e+00|0.00000e+00|0.00000e+00|0.00000e+00|0.00000e+00|0.00000e+00|0.00000e+00|0.00000e+00|0.00000e+00|0.00000e+00|0.00000e+00|0.00000e+00|0.00000e+00|0.00000e+00|0.00000e+00|0.00000e+00|0.00000e+00|0.00000e+00|0.00000e+00;hap_AF_het=0.00000e+00|0.00000e+00|0.00000e+00|0.00000e+00|0.00000e+00|0.00000e+00|0.00000e+00|0.00000e+00|0.00000e+00|0.00000e+00|0.00000e+00|0.00000e+00|0.00000e+00|0.00000e+00|0.00000e+00|0.00000e+00|0.00000e+00|0.00000e+00|0.00000e+00|0.00000e+00|0.00000e+00|0.00000e+00|0.00000e+00|0.00000e+00|0.00000e+00|0.00000e+00|0.00000e+00|0.00000e+00|0.00000e+00;hap_hl_hist=0|0|0|0|0|0|0|0|0|0,0|0|0|0|0|0|0|0|0|0,0|0|0|0|0|0|0|0|0|0,0|0|0|0|0|0|0|0|0|0,0|0|0|0|0|0|0|0|0|0,0|0|0|0|0|0|0|0|0|0,0|0|0|0|0|0|0|0|0|0,0|0|0|0|0|0|0|0|0|0,0|0|0|0|0|0|0|0|0|0,0|0|0|0|0|0|0|0|0|0,0|0|0|0|0|0|0|0|0|0,0|0|0|0|0|0|0|0|0|0,0|0|0|0|0|0|0|0|0|0,0|0|0|0|0|0|0|0|0|0,0|0|0|0|0|0|0|0|0|0,0|0|0|0|0|0|0|0|0|0,0|0|0|0|0|0|0|0|0|0,0|0|0|0|0|0|0|0|0|0,0|0|0|0|0|0|0|0|0|0,0|0|0|0|0|0|0|0|0|0,0|0|0|0|0|0|0|0|0|0,0|0|0|0|0|0|0|0|0|0,0|0|0|0|0|0|0|0|0|0,0|0|0|0|0|0|0|0|0|0,0|0|0|0|0|0|0|0|0|0,0|0|0|0|0|0|0|0|0|0,0|0|0|0|0|0|0|0|0|0,0|0|0|0|0|0|0|0|0|0,0|0|0|0|0|0|0|0|0|0;hap_faf_hom=0.00000e+00|0.00000e+00|0.00000e+00|0.00000e+00|0.00000e+00|0.00000e+00|0.00000e+00|0.00000e+00|0.00000e+00|0.00000e+00|0.00000e+00|0.00000e+00|0.00000e+00|0.00000e+00|0.00000e+00|0.00000e+00|0.00000e+00|0.00000e+00|0.00000e+00|0.00000e+00|0.00000e+00|0.00000e+00|0.00000e+00|0.00000e+00|0.00000e+00|0.00000e+00|0.00000e+00|0.00000e+00|0.00000e+00;faf_hapmax_hom=0.00000;pop_AN=14347|392|5718|1415|1482|4892|25848|826|1493|20;pop_AC_het=0|0|0|0|0|0|0|0|0|0;pop_AC_hom=0|0|0|0|0|0|0|0|0|0;pop_AF_hom=0.00000e+00|0.00000e+00|0.00000e+00|0.00000e+00|0.00000e+00|0.00000e+00|0.00000e+00|0.00000e+00|0.00000e+00|0.00000e+00;pop_AF_het=0.00000e+00|0.00000e+00|0.00000e+00|0.00000e+00|0.00000e+00|0.00000e+00|0.00000e+00|0.00000e+00|0.00000e+00|0.00000e+00;pop_hl_hist=0|0|0|0|0|0|0|0|0|0,0|0|0|0|0|0|0|0|0|0,0|0|0|0|0|0|0|0|0|0,0|0|0|0|0|0|0|0|0|0,0|0|0|0|0|0|0|0|0|0,0|0|0|0|0|0|0|0|0|0,0|0|0|0|0|0|0|0|0|0,0|0|0|0|0|0|0|0|0|0,0|0|0|0|0|0|0|0|0|0,0|0|0|0|0|0|0|0|0|0;age_hist_hom_bin_freq=0|0|0|0|0|0|0|0|0|0;age_hist_hom_n_smaller=0;age_hist_hom_n_larger=0;age_hist_het_bin_freq=0|0|0|0|0|0|0|0|0|0;age_hist_het_n_smaller=0;age_hist_het_n_larger=0;dp_hist_all_n_larger=37906;dp_hist_alt_n_larger=0;dp_hist_all_bin_freq=0|0|187|1092|2089|2388|2630|2962|3410|3769;dp_hist_alt_bin_freq=0|0|0|0|0|0|0|0|0|0
chrM	71	.	GTA	G	.	npg	filters=npg;variant_collapsed=GTA71G;vep=-|intergenic_variant|MODIFIER|||Intergenic||||||||||||1|||deletion||||||||||||||||||||||||;base_qual_hist=0|0|0|0|0|0|0|0|0|0;position_hist=0|0|0|0|0|0|0|0|0|0;strand_bias_hist=0|0|0|0|0|0|0|0|0|0;weak_evidence_hist=0|0|0|0|0|0|0|0|0|0;contamination_hist=0|0|0|0|0|0|0|0|0|0;heteroplasmy_below_min_het_threshold_hist=2|0|0|0|0|0|0|0|0|0;excluded_AC=2;AN=56432;AC_hom=0;AC_het=0;hl_hist=0|0|0|0|0|0|0|0|0|0;dp_mean=2644.59;mq_mean=60.0000;tlod_mean=5.96000;AF_hom=0.00000;AF_het=0.00000;max_hl=0.00000;hap_AN=2680|1537|868|603|34|282|91|14784|700|934|3144|2732|663|2977|4724|5672|126|1|1298|366|7|393|3079|6037|1234|819|546|12|89;hap_AC_het=0|0|0|0|0|0|0|0|0|0|0|0|0|0|0|0|0|0|0|0|0|0|0|0|0|0|0|0|0;hap_AC_hom=0|0|0|0|0|0|0|0|0|0|0|0|0|0|0|0|0|0|0|0|0|0|0|0|0|0|0|0|0;hap_AF_hom=0.00000e+00|0.00000e+00|0.00000e+00|0.00000e+00|0.00000e+00|0.00000e+00|0.00000e+00|0.00000e+00|0.00000e+00|0.00000e+00|0.00000e+00|0.00000e+00|0.00000e+00|0.00000e+00|0.00000e+00|0.00000e+00|0.00000e+00|0.00000e+00|0.00000e+00|0.00000e+00|0.00000e+00|0.00000e+00|0.00000e+00|0.00000e+00|0.00000e+00|0.00000e+00|0.00000e+00|0.00000e+00|0.00000e+00;hap_AF_het=0.00000e+00|0.00000e+00|0.00000e+00|0.00000e+00|0.00000e+00|0.00000e+00|0.00000e+00|0.00000e+00|0.00000e+00|0.00000e+00|0.00000e+00|0.00000e+00|0.00000e+00|0.00000e+00|0.00000e+00|0.00000e+00|0.00000e+00|0.00000e+00|0.00000e+00|0.00000e+00|0.00000e+00|0.00000e+00|0.00000e+00|0.00000e+00|0.00000e+00|0.00000e+00|0.00000e+00|0.00000e+00|0.00000e+00;hap_hl_hist=0|0|0|0|0|0|0|0|0|0,0|0|0|0|0|0|0|0|0|0,0|0|0|0|0|0|0|0|0|0,0|0|0|0|0|0|0|0|0|0,0|0|0|0|0|0|0|0|0|0,0|0|0|0|0|0|0|0|0|0,0|0|0|0|0|0|0|0|0|0,0|0|0|0|0|0|0|0|0|0,0|0|0|0|0|0|0|0|0|0,0|0|0|0|0|0|0|0|0|0,0|0|0|0|0|0|0|0|0|0,0|0|0|0|0|0|0|0|0|0,0|0|0|0|0|0|0|0|0|0,0|0|0|0|0|0|0|0|0|0,0|0|0|0|0|0|0|0|0|0,0|0|0|0|0|0|0|0|0|0,0|0|0|0|0|0|0|0|0|0,0|0|0|0|0|0|0|0|0|0,0|0|0|0|0|0|0|0|0|0,0|0|0|0|0|0|0|0|0|0,0|0|0|0|0|0|0|0|0|0,0|0|0|0|0|0|0|0|0|0,0|0|0|0|0|0|0|0|0|0,0|0|0|0|0|0|0|0|0|0,0|0|0|0|0|0|0|0|0|0,0|0|0|0|0|0|0|0|0|0,0|0|0|0|0|0|0|0|0|0,0|0|0|0|0|0|0|0|0|0,0|0|0|0|0|0|0|0|0|0;hap_faf_hom=0.00000e+00|0.00000e+00|0.00000e+00|0.00000e+00|0.00000e+00|0.00000e+00|0.00000e+00|0.00000e+00|0.00000e+00|0.00000e+00|0.00000e+00|0.00000e+00|0.00000e+00|0.00000e+00|0.00000e+00|0.00000e+00|0.00000e+00|0.00000e+00|0.00000e+00|0.00000e+00|0.00000e+00|0.00000e+00|0.00000e+00|0.00000e+00|0.00000e+00|0.00000e+00|0.00000e+00|0.00000e+00|0.00000e+00;faf_hapmax_hom=0.00000;pop_AN=14347|392|5718|1415|1482|4892|25848|826|1492|20;pop_AC_het=0|0|0|0|0|0|0|0|0|0;pop_AC_hom=0|0|0|0|0|0|0|0|0|0;pop_AF_hom=0.00000e+00|0.00000e+00|0.00000e+00|0.00000e+00|0.00000e+00|0.00000e+00|0.00000e+00|0.00000e+00|0.00000e+00|0.00000e+00;pop_AF_het=0.00000e+00|0.00000e+00|0.00000e+00|0.00000e+00|0.00000e+00|0.00000e+00|0.00000e+00|0.00000e+00|0.00000e+00|0.00000e+00;pop_hl_hist=0|0|0|0|0|0|0|0|0|0,0|0|0|0|0|0|0|0|0|0,0|0|0|0|0|0|0|0|0|0,0|0|0|0|0|0|0|0|0|0,0|0|0|0|0|0|0|0|0|0,0|0|0|0|0|0|0|0|0|0,0|0|0|0|0|0|0|0|0|0,0|0|0|0|0|0|0|0|0|0,0|0|0|0|0|0|0|0|0|0,0|0|0|0|0|0|0|0|0|0;age_hist_hom_bin_freq=0|0|0|0|0|0|0|0|0|0;age_hist_hom_n_smaller=0;age_hist_hom_n_larger=0;age_hist_het_bin_freq=0|0|0|0|0|0|0|0|0|0;age_hist_het_n_smaller=0;age_hist_het_n_larger=0;dp_hist_all_n_larger=37906;dp_hist_alt_n_larger=0;dp_hist_all_bin_freq=0|0|187|1091|2089|2387|2631|2962|3410|3769;dp_hist_alt_bin_freq=0|0|0|0|0|0|0|0|0|0
chrM	72	.	T	A	.	PASS	variant_collapsed=T72A;vep=A|intergenic_variant|MODIFIER|||Intergenic||||||||||||1|||SNV||||||||||||||||||||||||;base_qual_hist=0|0|0|0|0|0|0|0|0|0;position_hist=0|0|0|0|0|0|0|0|0|0;strand_bias_hist=0|0|0|0|0|0|0|0|0|0;weak_evidence_hist=0|0|0|0|0|0|0|0|0|0;contamination_hist=0|0|0|0|0|0|0|0|0|0;heteroplasmy_below_min_het_threshold_hist=0|0|0|0|0|0|0|0|0|0;excluded_AC=0;AN=56434;AC_hom=4;AC_het=2;hl_hist=0|0|1|0|0|1|0|0|0|4;dp_mean=2659.09;mq_mean=60.0000;tlod_mean=4481.44;AF_hom=7.08793e-05;AF_het=3.54396e-05;max_hl=0.999000;hap_AN=2680|1537|868|603|34|282|91|14784|701|934|3144|2732|663|2977|4724|5672|126|1|1298|366|7|393|3080|6037|1234|819|546|12|89;hap_AC_het=0|0|0|0|0|0|0|0|0|0|0|0|0|0|0|0|0|0|0|0|0|0|0|0|2|0|0|0|0;hap_AC_hom=0|0|0|0|0|0|0|0|0|0|0|0|0|0|0|0|0|0|0|0|0|0|0|0|4|0|0|0|0;hap_AF_hom=0.00000e+00|0.00000e+00|0.00000e+00|0.00000e+00|0.00000e+00|0.00000e+00|0.00000e+00|0.00000e+00|0.00000e+00|0.00000e+00|0.00000e+00|0.00000e+00|0.00000e+00|0.00000e+00|0.00000e+00|0.00000e+00|0.00000e+00|0.00000e+00|0.00000e+00|0.00000e+00|0.00000e+00|0.00000e+00|0.00000e+00|0.00000e+00|3.24149e-03|0.00000e+00|0.00000e+00|0.00000e+00|0.00000e+00;hap_AF_het=0.00000e+00|0.00000e+00|0.00000e+00|0.00000e+00|0.00000e+00|0.00000e+00|0.00000e+00|0.00000e+00|0.00000e+00|0.00000e+00|0.00000e+00|0.00000e+00|0.00000e+00|0.00000e+00|0.00000e+00|0.00000e+00|0.00000e+00|0.00000e+00|0.00000e+00|0.00000e+00|0.00000e+00|0.00000e+00|0.00000e+00|0.00000e+00|1.62075e-03|0.00000e+00|0.00000e+00|0.00000e+00|0.00000e+00;hap_hl_hist=0|0|0|0|0|0|0|0|0|0,0|0|0|0|0|0|0|0|0|0,0|0|0|0|0|0|0|0|0|0,0|0|0|0|0|0|0|0|0|0,0|0|0|0|0|0|0|0|0|0,0|0|0|0|0|0|0|0|0|0,0|0|0|0|0|0|0|0|0|0,0|0|0|0|0|0|0|0|0|0,0|0|0|0|0|0|0|0|0|0,0|0|0|0|0|0|0|0|0|0,0|0|0|0|0|0|0|0|0|0,0|0|0|0|0|0|0|0|0|0,0|0|0|0|0|0|0|0|0|0,0|0|0|0|0|0|0|0|0|0,0|0|0|0|0|0|0|0|0|0,0|0|0|0|0|0|0|0|0|0,0|0|0|0|0|0|0|0|0|0,0|0|0|0|0|0|0|0|0|0,0|0|0|0|0|0|0|0|0|0,0|0|0|0|0|0|0|0|0|0,0|0|0|0|0|0|0|0|0|0,0|0|0|0|0|0|0|0|0|0,0|0|0|0|0|0|0|0|0|0,0|0|0|0|0|0|0|0|0|0,0|0|1|0|0|1|0|0|0|4,0|0|0|0|0|0|0|0|0|0,0|0|0|0|0|0|0|0|0|0,0|0|0|0|0|0|0|0|0|0,0|0|0|0|0|0|0|0|0|0;hap_faf_hom=0.00000e+00|0.00000e+00|0.00000e+00|0.00000e+00|0.00000e+00|0.00000e+00|0.00000e+00|0.00000e+00|0.00000e+00|0.00000e+00|0.00000e+00|0.00000e+00|0.00000e+00|0.00000e+00|0.00000e+00|0.00000e+00|0.00000e+00|0.00000e+00|0.00000e+00|0.00000e+00|0.00000e+00|0.00000e+00|0.00000e+00|0.00000e+00|1.10629e-03|0.00000e+00|0.00000e+00|0.00000e+00|0.00000e+00;hapmax_AF_hom=V;hapmax_AF_het=V;faf_hapmax_hom=0.00110629;pop_AN=14347|392|5718|1415|1482|4892|25849|826|1493|20;pop_AC_het=0|0|0|0|0|1|1|0|0|0;pop_AC_hom=0|0|0|0|0|0|4|0|0|0;pop_AF_hom=0.00000e+00|0.00000e+00|0.00000e+00|0.00000e+00|0.00000e+00|0.00000e+00|1.54745e-04|0.00000e+00|0.00000e+00|0.00000e+00;pop_AF_het=0.00000e+00|0.00000e+00|0.00000e+00|0.00000e+00|0.00000e+00|2.04415e-04|3.86862e-05|0.00000e+00|0.00000e+00|0.00000e+00;pop_hl_hist=0|0|0|0|0|0|0|0|0|0,0|0|0|0|0|0|0|0|0|0,0|0|0|0|0|0|0|0|0|0,0|0|0|0|0|0|0|0|0|0,0|0|0|0|0|0|0|0|0|0,0|0|0|0|0|1|0|0|0|0,0|0|1|0|0|0|0|0|0|4,0|0|0|0|0|0|0|0|0|0,0|0|0|0|0|0|0|0|0|0,0|0|0|0|0|0|0|0|0|0;age_hist_hom_bin_freq=0|0|0|0|0|1|0|0|0|0;age_hist_hom_n_smaller=0;age_hist_hom_n_larger=0;age_hist_het_bin_freq=0|0|0|0|0|0|0|1|0|0;age_hist_het_n_smaller=0;age_hist_het_n_larger=0;dp_hist_all_n_larger=38080;dp_hist_alt_n_larger=5;dp_hist_all_bin_freq=0|0|189|1031|2107|2368|2603|2932|3399|3725;dp_hist_alt_bin_freq=0|0|0|0|0|1|0|0|0|0
chrM	72	rs879158303	T	C	.	PASS	variant_collapsed=T72C;hap_defining_variant;vep=C|intergenic_variant|MODIFIER|||Intergenic||||||||||||1|||SNV||||||||||||||||||||||||;common_low_heteroplasmy;base_qual_hist=0|0|0|0|0|0|0|0|0|0;position_hist=0|0|0|0|0|0|0|0|0|0;strand_bias_hist=0|0|0|0|0|0|0|0|0|0;weak_evidence_hist=0|0|0|0|0|0|0|0|0|0;contamination_hist=2|0|0|0|0|0|0|0|0|0;heteroplasmy_below_min_het_threshold_hist=37|0|0|0|0|0|0|0|0|0;excluded_AC=37;AN=56397;AC_hom=1411;AC_het=7;hl_hist=0|6|0|0|1|0|0|0|0|1411;dp_mean=2659.29;mq_mean=60.0000;tlod_mean=8249.57;AF_hom=0.0250191;AF_het=0.000124120;max_hl=1.00000;hap_AN=2679|1537|868|603|34|282|91|14759|699|934|3143|2731|663|2977|4723|5672|126|1|1298|366|7|393|3079|6035|1232|819|545|12|89;hap_AC_het=0|0|0|0|0|0|0|5|0|0|0|0|0|0|0|0|0|0|0|0|0|0|0|0|2|0|0|0|0;hap_AC_hom=1|0|10|0|0|0|0|25|235|0|0|0|0|0|0|0|0|0|3|0|0|0|4|2|1131|0|0|0|0;hap_AF_hom=3.73274e-04|0.00000e+00|1.15207e-02|0.00000e+00|0.00000e+00|0.00000e+00|0.00000e+00|1.69388e-03|3.36195e-01|0.00000e+00|0.00000e+00|0.00000e+00|0.00000e+00|0.00000e+00|0.00000e+00|0.00000e+00|0.00000e+00|0.00000e+00|2.31125e-03|0.00000e+00|0.00000e+00|0.00000e+00|1.29912e-03|3.31400e-04|9.18019e-01|0.00000e+00|0.00000e+00|0.00000e+00|0.00000e+00;hap_AF_het=0.00000e+00|0.00000e+00|0.00000e+00|0.00000e+00|0.00000e+00|0.00000e+00|0.00000e+00|3.38776e-04|0.00000e+00|0.00000e+00|0.00000e+00|0.00000e+00|0.00000e+00|0.00000e+00|0.00000e+00|0.00000e+00|0.00000e+00|0.00000e+00|0.00000e+00|0.00000e+00|0.00000e+00|0.00000e+00|0.00000e+00|0.00000e+00|1.62338e-03|0.00000e+00|0.00000e+00|0.00000e+00|0.00000e+00;hap_hl_hist=0|0|0|0|0|0|0|0|0|1,0|0|0|0|0|0|0|0|0|0,0|0|0|0|0|0|0|0|0|10,0|0|0|0|0|0|0|0|0|0,0|0|0|0|0|0|0|0|0|0,0|0|0|0|0|0|0|0|0|0,0|0|0|0|0|0|0|0|0|0,0|5|0|0|0|0|0|0|0|25,0|0|0|0|0|0|0|0|0|235,0|0|0|0|0|0|0|0|0|0,0|0|0|0|0|0|0|0|0|0,0|0|0|0|0|0|0|0|0|0,0|0|0|0|0|0|0|0|0|0,0|0|0|0|0|0|0|0|0|0,0|0|0|0|0|0|0|0|0|0,0|0|0|0|0|0|0|0|0|0,0|0|0|0|0|0|0|0|0|0,0|0|0|0|0|0|0|0|0|0,0|0|0|0|0|0|0|0|0|3,0|0|0|0|0|0|0|0|0|0,0|0|0|0|0|0|0|0|0|0,0|0|0|0|0|0|0|0|0|0,0|0|0|0|0|0|0|0|0|4,0|0|0|0|0|0|0|0|0|2,0|1|0|0|1|0|0|0|0|1131,0|0|0|0|0|0|0|0|0|0,0|0|0|0|0|0|0|0|0|0,0|0|0|0|0|0|0|0|0|0,0|0|0|0|0|0|0|0|0|0;hap_faf_hom=0.00000e+00|0.00000e+00|6.25042e-03|0.00000e+00|0.00000e+00|0.00000e+00|0.00000e+00|1.17679e-03|3.00952e-01|0.00000e+00|0.00000e+00|0.00000e+00|0.00000e+00|0.00000e+00|0.00000e+00|0.00000e+00|0.00000e+00|0.00000e+00|6.29130e-04|0.00000e+00|0.00000e+00|0.00000e+00|4.43230e-04|5.84200e-05|8.73585e-01|0.00000e+00|0.00000e+00|0.00000e+00|0.00000e+00;hapmax_AF_hom=V;hapmax_AF_het=V;faf_hapmax_hom=0.873585;pop_AN=14344|392|5717|1412|1482|4891|25821|825|1493|20;pop_AC_het=0|0|0|0|0|1|6|0|0|0;pop_AC_hom=17|0|29|48|2|275|1017|15|8|0;pop_AF_hom=1.18516e-03|0.00000e+00|5.07259e-03|3.39943e-02|1.34953e-03|5.62257e-02|3.93865e-02|1.81818e-02|5.35834e-03|0.00000e+00;pop_AF_het=0.00000e+00|0.00000e+00|0.00000e+00|0.00000e+00|0.00000e+00|2.04457e-04|2.32369e-04|0.00000e+00|0.00000e+00|0.00000e+00;pop_hl_hist=0|0|0|0|0|0|0|0|0|17,0|0|0|0|0|0|0|0|0|0,0|0|0|0|0|0|0|0|0|29,0|0|0|0|0|0|0|0|0|48,0|0|0|0|0|0|0|0|0|2,0|0|0|0|1|0|0|0|0|275,0|6|0|0|0|0|0|0|0|1017,0|0|0|0|0|0|0|0|0|15,0|0|0|0|0|0|0|0|0|8,0|0|0|0|0|0|0|0|0|0;age_hist_hom_bin_freq=16|27|31|77|87|90|64|82|40|13;age_hist_hom_n_smaller=44;age_hist_hom_n_larger=4;age_hist_het_bin_freq=0|0|0|0|1|1|1|0|2|0;age_hist_het_n_smaller=0;age_hist_het_n_larger=0;dp_hist_all_n_larger=38055;dp_hist_alt_n_larger=1102;dp_hist_all_bin_freq=0|0|188|1029|2107|2370|2600|2933|3394|3721;dp_hist_alt_bin_freq=0|0|2|7|29|36|36|58|62|86
chrM	72	rs879158303	T	G	.	PASS	variant_collapsed=T72G;hap_defining_variant;vep=G|intergenic_variant|MODIFIER|||Intergenic||||||||||||1|||SNV||||||||||||||||||||||||;base_qual_hist=0|0|0|0|0|0|0|0|0|0;position_hist=0|0|0|0|0|0|0|0|0|0;strand_bias_hist=0|0|0|0|0|0|0|0|0|0;weak_evidence_hist=0|0|0|0|0|0|0|0|0|0;contamination_hist=0|0|0|0|0|0|0|0|0|0;heteroplasmy_below_min_het_threshold_hist=5|0|0|0|0|0|0|0|0|0;excluded_AC=5;AN=56429;AC_hom=61;AC_het=1;hl_hist=0|0|0|0|0|0|0|1|0|61;dp_mean=2659.04;mq_mean=59.8605;tlod_mean=6424.67;AF_hom=0.00108100;AF_het=1.77214e-05;max_hl=1.00000;hap_AN=2680|1537|868|603|34|282|91|14779|701|934|3144|2732|663|2977|4724|5672|126|1|1298|366|7|393|3080|6037|1234|819|546|12|89;hap_AC_het=0|0|0|0|0|0|0|0|0|0|0|0|0|0|0|0|0|0|0|0|0|0|0|0|1|0|0|0|0;hap_AC_hom=0|0|0|0|0|0|0|59|0|0|0|0|1|0|0|0|0|0|0|0|0|0|0|0|1|0|0|0|0;hap_AF_hom=0.00000e+00|0.00000e+00|0.00000e+00|0.00000e+00|0.00000e+00|0.00000e+00|0.00000e+00|3.99215e-03|0.00000e+00|0.00000e+00|0.00000e+00|0.00000e+00|1.50830e-03|0.00000e+00|0.00000e+00|0.00000e+00|0.00000e+00|0.00000e+00|0.00000e+00|0.00000e+00|0.00000e+00|0.00000e+00|0.00000e+00|0.00000e+00|8.10373e-04|0.00000e+00|0.00000e+00|0.00000e+00|0.00000e+00;hap_AF_het=0.00000e+00|0.00000e+00|0.00000e+00|0.00000e+00|0.00000e+00|0.00000e+00|0.00000e+00|0.00000e+00|0.00000e+00|0.00000e+00|0.00000e+00|0.00000e+00|0.00000e+00|0.00000e+00|0.00000e+00|0.00000e+00|0.00000e+00|0.00000e+00|0.00000e+00|0.00000e+00|0.00000e+00|0.00000e+00|0.00000e+00|0.00000e+00|8.10373e-04|0.00000e+00|0.00000e+00|0.00000e+00|0.00000e+00;hap_hl_hist=0|0|0|0|0|0|0|0|0|0,0|0|0|0|0|0|0|0|0|0,0|0|0|0|0|0|0|0|0|0,0|0|0|0|0|0|0|0|0|0,0|0|0|0|0|0|0|0|0|0,0|0|0|0|0|0|0|0|0|0,0|0|0|0|0|0|0|0|0|0,0|0|0|0|0|0|0|0|0|59,0|0|0|0|0|0|0|0|0|0,0|0|0|0|0|0|0|0|0|0,0|0|0|0|0|0|0|0|0|0,0|0|0|0|0|0|0|0|0|0,0|0|0|0|0|0|0|0|0|1,0|0|0|0|0|0|0|0|0|0,0|0|0|0|0|0|0|0|0|0,0|0|0|0|0|0|0|0|0|0,0|0|0|0|0|0|0|0|0|0,0|0|0|0|0|0|0|0|0|0,0|0|0|0|0|0|0|0|0|0,0|0|0|0|0|0|0|0|0|0,0|0|0|0|0|0|0|0|0|0,0|0|0|0|0|0|0|0|0|0,0|0|0|0|0|0|0|0|0|0,0|0|0|0|0|0|0|0|0|0,0|0|0|0|0|0|0|1|0|1,0|0|0|0|0|0|0|0|0|0,0|0|0|0|0|0|0|0|0|0,0|0|0|0|0|0|0|0|0|0,0|0|0|0|0|0|0|0|0|0;hap_faf_hom=0.00000e+00|0.00000e+00|0.00000e+00|0.00000e+00|0.00000e+00|0.00000e+00|0.00000e+00|3.17733e-03|0.00000e+00|0.00000e+00|0.00000e+00|0.00000e+00|0.00000e+00|0.00000e+00|0.00000e+00|0.00000e+00|0.00000e+00|0.00000e+00|0.00000e+00|0.00000e+00|0.00000e+00|0.00000e+00|0.00000e+00|0.00000e+00|0.00000e+00|0.00000e+00|0.00000e+00|0.00000e+00|0.00000e+00;hapmax_AF_hom=H;hapmax_AF_het=V;faf_hapmax_hom=0.00317733;pop_AN=14347|392|5718|1415|1482|4891|25845|826|1493|20;pop_AC_het=0|0|0|0|0|0|1|0|0|0;pop_AC_hom=3|0|0|0|0|0|58|0|0|0;pop_AF_hom=2.09103e-04|0.00000e+00|0.00000e+00|0.00000e+00|0.00000e+00|0.00000e+00|2.24415e-03|0.00000e+00|0.00000e+00|0.00000e+00;pop_AF_het=0.00000e+00|0.00000e+00|0.00000e+00|0.00000e+00|0.00000e+00|0.00000e+00|3.86922e-05|0.00000e+00|0.00000e+00|0.00000e+00;pop_hl_hist=0|0|0|0|0|0|0|0|0|3,0|0|0|0|0|0|0|0|0|0,0|0|0|0|0|0|0|0|0|0,0|0|0|0|0|0|0|0|0|0,0|0|0|0|0|0|0|0|0|0,0|0|0|0|0|0|0|0|0|0,0|0|0|0|0|0|0|1|0|58,0|0|0|0|0|0|0|0|0|0,0|0|0|0|0|0|0|0|0|0,0|0|0|0|0|0|0|0|0|0;age_hist_hom_bin_freq=1|4|1|3|6|1|6|6|0|0;age_hist_hom_n_smaller=5;age_hist_hom_n_larger=0;age_hist_het_bin_freq=0|0|0|0|0|0|0|1|0|0;age_hist_het_n_smaller=0;age_hist_het_n_larger=0;dp_hist_all_n_larger=38074;dp_hist_alt_n_larger=47;dp_hist_all_bin_freq=0|0|189|1032|2107|2367|2603|2932|3398|3727;dp_hist_alt_bin_freq=0|0|0|1|1|0|3|4|3|3
chrM	73	rs869183622	A	C	.	PASS	variant_collapsed=A73C;hap_defining_variant;vep=C|intergenic_variant|MODIFIER|||Intergenic||||||||||||1|||SNV||||||||||||||||||||||||;base_qual_hist=0|0|0|0|0|0|0|0|0|0;position_hist=0|0|0|0|0|0|0|0|0|0;strand_bias_hist=0|0|0|0|0|0|0|0|0|0;weak_evidence_hist=0|0|0|0|0|0|0|0|0|0;contamination_hist=0|0|0|0|0|0|0|0|0|0;heteroplasmy_below_min_het_threshold_hist=0|0|0|0|0|0|0|0|0|0;excluded_AC=0;AN=56434;AC_hom=3;AC_het=1;hl_hist=0|1|0|0|0|0|0|0|0|3;dp_mean=2661.01;mq_mean=60.0000;tlod_mean=5513.14;AF_hom=5.31594e-05;AF_het=1.77198e-05;max_hl=1.00000;hap_AN=2680|1537|868|603|34|282|91|14784|701|934|3144|2732|663|2977|4724|5672|126|1|1298|366|7|393|3080|6037|1234|819|546|12|89;hap_AC_het=0|1|0|0|0|0|0|0|0|0|0|0|0|0|0|0|0|0|0|0|0|0|0|0|0|0|0|0|0;hap_AC_hom=0|1|0|0|0|0|0|2|0|0|0|0|0|0|0|0|0|0|0|0|0|0|0|0|0|0|0|0|0;hap_AF_hom=0.00000e+00|6.50618e-04|0.00000e+00|0.00000e+00|0.00000e+00|0.00000e+00|0.00000e+00|1.35281e-04|0.00000e+00|0.00000e+00|0.00000e+00|0.00000e+00|0.00000e+00|0.00000e+00|0.00000e+00|0.00000e+00|0.00000e+00|0.00000e+00|0.00000e+00|0.00000e+00|0.00000e+00|0.00000e+00|0.00000e+00|0.00000e+00|0.00000e+00|0.00000e+00|0.00000e+00|0.00000e+00|0.00000e+00;hap_AF_het=0.00000e+00|6.50618e-04|0.00000e+00|0.00000e+00|0.00000e+00|0.00000e+00|0.00000e+00|0.00000e+00|0.00000e+00|0.00000e+00|0.00000e+00|0.00000e+00|0.00000e+00|0.00000e+00|0.00000e+00|0.00000e+00|0.00000e+00|0.00000e+00|0.00000e+00|0.00000e+00|0.00000e+00|0.00000e+00|0.00000e+00|0.00000e+00|0.00000e+00|0.00000e+00|0.00000e+00|0.00000e+00|0.00000e+00;hap_hl_hist=0|0|0|0|0|0|0|0|0|0,0|1|0|0|0|0|0|0|0|1,0|0|0|0|0|0|0|0|0|0,0|0|0|0|0|0|0|0|0|0,0|0|0|0|0|0|0|0|0|0,0|0|0|0|0|0|0|0|0|0,0|0|0|0|0|0|0|0|0|0,0|0|0|0|0|0|0|0|0|2,0|0|0|0|0|0|0|0|0|0,0|0|0|0|0|0|0|0|0|0,0|0|0|0|0|0|0|0|0|0,0|0|0|0|0|0|0|0|0|0,0|0|0|0|0|0|0|0|0|0,0|0|0|0|0|0|0|0|0|0,0|0|0|0|0|0|0|0|0|0,0|0|0|0|0|0|0|0|0|0,0|0|0|0|0|0|0|0|0|0,0|0|0|0|0|0|0|0|0|0,0|0|0|0|0|0|0|0|0|0,0|0|0|0|0|0|0|0|0|0,0|0|0|0|0|0|0|0|0|0,0|0|0|0|0|0|0|0|0|0,0|0|0|0|0|0|0|0|0|0,0|0|0|0|0|0|0|0|0|0,0|0|0|0|0|0|0|0|0|0,0|0|0|0|0|0|0|0|0|0,0|0|0|0|0|0|0|0|0|0,0|0|0|0|0|0|0|0|0|0,0|0|0|0|0|0|0|0|0|0;hap_faf_hom=0.00000e+00|0.00000e+00|0.00000e+00|0.00000e+00|0.00000e+00|0.00000e+00|0.00000e+00|2.33300e-05|0.00000e+00|0.00000e+00|0.00000e+00|0.00000e+00|0.00000e+00|0.00000e+00|0.00000e+00|0.00000e+00|0.00000e+00|0.00000e+00|0.00000e+00|0.00000e+00|0.00000e+00|0.00000e+00|0.00000e+00|0.00000e+00|0.00000e+00|0.00000e+00|0.00000e+00|0.00000e+00|0.00000e+00;hapmax_AF_hom=B;hapmax_AF_het=B;faf_hapmax_hom=2.33300e-05;pop_AN=14347|392|5718|1415|1482|4892|25849|826|1493|20;pop_AC_het=0|0|0|0|1|0|0|0|0|0;pop_AC_hom=0|0|0|0|1|2|0|0|0|0;pop_AF_hom=0.00000e+00|0.00000e+00|0.00000e+00|0.00000e+00|6.74764e-04|4.08831e-04|0.00000e+00|0.00000e+00|0.00000e+00|0.00000e+00;pop_AF_het=0.00000e+00|0.00000e+00|0.00000e+00|0.00000e+00|6.74764e-04|0.00000e+00|0.00000e+00|0.00000e+00|0.00000e+00|0.00000e+00;pop_hl_hist=0|0|0|0|0|0|0|0|0|0,0|0|0|0|0|0|0|0|0|0,0|0|0|0|0|0|0|0|0|0,0|0|0|0|0|0|0|0|0|0,0|1|0|0|0|0|0|0|0|1,0|0|0|0|0|0|0|0|0|2,0|0|0|0|0|0|0|0|0|0,0|0|0|0|0|0|0|0|0|0,0|0|0|0|0|0|0|0|0|0,0|0|0|0|0|0|0|0|0|0;age_hist_hom_bin_freq=0|0|0|1|0|0|0|0|0|0;age_hist_hom_n_smaller=0;age_hist_hom_n_larger=0;age_hist_het_bin_freq=0|0|0|0|0|0|0|0|0|0;age_hist_het_n_smaller=0;age_hist_het_n_larger=0;dp_hist_all_n_larger=38144;dp_hist_alt_n_larger=4;dp_hist_all_bin_freq=0|0|182|1066|2066|2386|2567|2946|3372|3705;dp_hist_alt_bin_freq=0|0|0|0|0|0|0|0|0|0
chrM	73	rs869183622	A	G	.	PASS	variant_collapsed=A73G;hap_defining_variant;vep=G|intergenic_variant|MODIFIER|||Intergenic||||||||||||1|||SNV||||||||||||||||||||||||;common_low_heteroplasmy;base_qual_hist=0|0|0|0|0|0|0|0|0|0;position_hist=0|0|0|0|0|0|0|0|0|0;strand_bias_hist=23|0|0|0|0|0|0|0|0|0;weak_evidence_hist=2|0|0|0|0|0|0|0|0|0;contamination_hist=67|0|0|0|0|0|0|0|0|0;heteroplasmy_below_min_het_threshold_hist=270|0|0|0|0|0|0|0|0|0;excluded_AC=270;AN=56164;AC_hom=40199;AC_het=6;hl_hist=0|2|0|0|0|0|1|1|0|40201;dp_mean=2634.36;mq_mean=60.0000;tlod_mean=8301.49;AF_hom=0.715743;AF_het=0.000106830;max_hl=1.00000;hap_AN=2672|1537|868|603|34|282|91|14629|686|934|3144|2732|619|2977|4724|5671|126|1|1298|366|7|391|3080|6037|1189|819|546|12|89;hap_AC_het=1|0|0|0|0|0|0|4|0|0|0|0|0|0|1|0|0|0|0|0|0|0|0|0|0|0|0|0|0;hap_AC_hom=2413|1528|861|602|34|282|88|1474|53|934|3143|2731|24|2976|4723|5630|126|1|1292|364|5|327|3074|6035|15|819|546|12|87;hap_AF_hom=9.03069e-01|9.94144e-01|9.91935e-01|9.98342e-01|1.00000e+00|1.00000e+00|9.67033e-01|1.00759e-01|7.72595e-02|1.00000e+00|9.99682e-01|9.99634e-01|3.87722e-02|9.99664e-01|9.99788e-01|9.92770e-01|1.00000e+00|1.00000e+00|9.95377e-01|9.94536e-01|7.14286e-01|8.36317e-01|9.98052e-01|9.99669e-01|1.26156e-02|1.00000e+00|1.00000e+00|1.00000e+00|9.77528e-01;hap_AF_het=3.74252e-04|0.00000e+00|0.00000e+00|0.00000e+00|0.00000e+00|0.00000e+00|0.00000e+00|2.73429e-04|0.00000e+00|0.00000e+00|0.00000e+00|0.00000e+00|0.00000e+00|0.00000e+00|2.11685e-04|0.00000e+00|0.00000e+00|0.00000e+00|0.00000e+00|0.00000e+00|0.00000e+00|0.00000e+00|0.00000e+00|0.00000e+00|0.00000e+00|0.00000e+00|0.00000e+00|0.00000e+00|0.00000e+00;hap_hl_hist=0|0|0|0|0|0|0|0|0|2414,0|0|0|0|0|0|0|0|0|1528,0|0|0|0|0|0|0|0|0|861,0|0|0|0|0|0|0|0|0|602,0|0|0|0|0|0|0|0|0|34,0|0|0|0|0|0|0|0|0|282,0|0|0|0|0|0|0|0|0|88,0|2|0|0|0|0|1|0|0|1475,0|0|0|0|0|0|0|0|0|53,0|0|0|0|0|0|0|0|0|934,0|0|0|0|0|0|0|0|0|3143,0|0|0|0|0|0|0|0|0|2731,0|0|0|0|0|0|0|0|0|24,0|0|0|0|0|0|0|0|0|2976,0|0|0|0|0|0|0|1|0|4723,0|0|0|0|0|0|0|0|0|5630,0|0|0|0|0|0|0|0|0|126,0|0|0|0|0|0|0|0|0|1,0|0|0|0|0|0|0|0|0|1292,0|0|0|0|0|0|0|0|0|364,0|0|0|0|0|0|0|0|0|5,0|0|0|0|0|0|0|0|0|327,0|0|0|0|0|0|0|0|0|3074,0|0|0|0|0|0|0|0|0|6035,0|0|0|0|0|0|0|0|0|15,0|0|0|0|0|0|0|0|0|819,0|0|0|0|0|0|0|0|0|546,0|0|0|0|0|0|0|0|0|12,0|0|0|0|0|0|0|0|0|87;hap_faf_hom=8.73043e-01|9.52684e-01|9.36993e-01|9.32369e-01|7.35591e-01|9.04107e-01|8.03944e-01|9.64806e-02|6.06703e-02|9.46794e-01|9.70533e-01|9.68379e-01|2.67341e-02|9.69714e-01|9.75980e-01|9.71107e-01|8.58113e-01|0.00000e+00|9.50270e-01|9.10374e-01|2.81450e-01|7.61727e-01|9.68628e-01|9.78596e-01|7.77605e-03|9.43226e-01|9.30663e-01|5.77018e-01|8.11764e-01;hapmax_AF_het=A;faf_hapmax_hom=0.978596;pop_AN=14286|385|5700|1404|1482|4846|25725|824|1492|20;pop_AC_het=1|0|1|0|0|1|3|0|0|0;pop_AC_hom=13449|229|5035|917|1478|2814|14198|641|1425|13;pop_AF_hom=9.41411e-01|5.94805e-01|8.83333e-01|6.53134e-01|9.97301e-01|5.80685e-01|5.51914e-01|7.77913e-01|9.55094e-01|6.50000e-01;pop_AF_het=6.99986e-05|0.00000e+00|1.75439e-04|0.00000e+00|0.00000e+00|2.06356e-04|1.16618e-04|0.00000e+00|0.00000e+00|0.00000e+00;pop_hl_hist=0|0|0|0|0|0|0|1|0|13449,0|0|0|0|0|0|0|0|0|229,0|0|0|0|0|0|0|0|0|5036,0|0|0|0|0|0|0|0|0|917,0|0|0|0|0|0|0|0|0|1478,0|0|0|0|0|0|1|0|0|2814,0|2|0|0|0|0|0|0|0|14199,0|0|0|0|0|0|0|0|0|641,0|0|0|0|0|0|0|0|0|1425,0|0|0|0|0|0|0|0|0|13;age_hist_hom_bin_freq=925|883|979|1819|2630|2159|1970|1724|1090|679;age_hist_hom_n_smaller=2814;age_hist_hom_n_larger=155;age_hist_het_bin_freq=0|1|0|0|1|0|0|0|0|0;age_hist_het_n_smaller=0;age_hist_het_n_larger=0;dp_hist_all_n_larger=37689;dp_hist_alt_n_larger=25470;dp_hist_all_bin_freq=0|1|210|1127|2080|2363|2654|2899|3355|3786;dp_hist_alt_bin_freq=0|1|206|1027|1737|1903|2134|2260|2575|2892
chrM	73	.	ATG	A	.	PASS	variant_collapsed=ATG73A;vep=-|intergenic_variant|MODIFIER|||Intergenic||||||||||||1|||deletion||||||||||||||||||||||||;base_qual_hist=0|0|0|0|0|0|0|0|0|0;position_hist=0|0|0|0|0|0|0|0|0|0;strand_bias_hist=0|0|0|0|0|0|0|0|0|0;weak_evidence_hist=0|0|0|0|0|0|0|0|0|0;contamination_hist=0|0|0|0|0|0|0|0|0|0;heteroplasmy_below_min_het_threshold_hist=1|0|0|0|0|0|0|0|0|0;excluded_AC=1;AN=56433;AC_hom=0;AC_het=1;hl_hist=0|0|0|0|0|0|0|0|1|0;dp_mean=2661.02;mq_mean=60.0000;tlod_mean=2587.61;AF_hom=0.00000;AF_het=1.77201e-05;max_hl=0.834000;hap_AN=2680|1537|868|603|34|282|91|14784|701|934|3143|2732|663|2977|4724|5672|126|1|1298|366|7|393|3080|6037|1234|819|546|12|89;hap_AC_het=0|1|0|0|0|0|0|0|0|0|0|0|0|0|0|0|0|0|0|0|0|0|0|0|0|0|0|0|0;hap_AC_hom=0|0|0|0|0|0|0|0|0|0|0|0|0|0|0|0|0|0|0|0|0|0|0|0|0|0|0|0|0;hap_AF_hom=0.00000e+00|0.00000e+00|0.00000e+00|0.00000e+00|0.00000e+00|0.00000e+00|0.00000e+00|0.00000e+00|0.00000e+00|0.00000e+00|0.00000e+00|0.00000e+00|0.00000e+00|0.00000e+00|0.00000e+00|0.00000e+00|0.00000e+00|0.00000e+00|0.00000e+00|0.00000e+00|0.00000e+00|0.00000e+00|0.00000e+00|0.00000e+00|0.00000e+00|0.00000e+00|0.00000e+00|0.00000e+00|0.00000e+00;hap_AF_het=0.00000e+00|6.50618e-04|0.00000e+00|0.00000e+00|0.00000e+00|0.00000e+00|0.00000e+00|0.00000e+00|0.00000e+00|0.00000e+00|0.00000e+00|0.00000e+00|0.00000e+00|0.00000e+00|0.00000e+00|0.00000e+00|0.00000e+00|0.00000e+00|0.00000e+00|0.00000e+00|0.00000e+00|0.00000e+00|0.00000e+00|0.00000e+00|0.00000e+00|0.00000e+00|0.00000e+00|0.00000e+00|0.00000e+00;hap_hl_hist=0|0|0|0|0|0|0|0|0|0,0|0|0|0|0|0|0|0|1|0,0|0|0|0|0|0|0|0|0|0,0|0|0|0|0|0|0|0|0|0,0|0|0|0|0|0|0|0|0|0,0|0|0|0|0|0|0|0|0|0,0|0|0|0|0|0|0|0|0|0,0|0|0|0|0|0|0|0|0|0,0|0|0|0|0|0|0|0|0|0,0|0|0|0|0|0|0|0|0|0,0|0|0|0|0|0|0|0|0|0,0|0|0|0|0|0|0|0|0|0,0|0|0|0|0|0|0|0|0|0,0|0|0|0|0|0|0|0|0|0,0|0|0|0|0|0|0|0|0|0,0|0|0|0|0|0|0|0|0|0,0|0|0|0|0|0|0|0|0|0,0|0|0|0|0|0|0|0|0|0,0|0|0|0|0|0|0|0|0|0,0|0|0|0|0|0|0|0|0|0,0|0|0|0|0|0|0|0|0|0,0|0|0|0|0|0|0|0|0|0,0|0|0|0|0|0|0|0|0|0,0|0|0|0|0|0|0|0|0|0,0|0|0|0|0|0|0|0|0|0,0|0|0|0|0|0|0|0|0|0,0|0|0|0|0|0|0|0|0|0,0|0|0|0|0|0|0|0|0|0,0|0|0|0|0|0|0|0|0|0;hap_faf_hom=0.00000e+00|0.00000e+00|0.00000e+00|0.00000e+00|0.00000e+00|0.00000e+00|0.00000e+00|0.00000e+00|0.00000e+00|0.00000e+00|0.00000e+00|0.00000e+00|0.00000e+00|0.00000e+00|0.00000e+00|0.00000e+00|0.00000e+00|0.00000e+00|0.00000e+00|0.00000e+00|0.00000e+00|0.00000e+00|0.00000e+00|0.00000e+00|0.00000e+00|0.00000e+00|0.00000e+00|0.00000e+00|0.00000e+00;hapmax_AF_het=B;faf_hapmax_hom=0.00000;pop_AN=14347|392|5718|1415|1482|4892|25848|826|1493|20;pop_AC_het=0|0|0|0|1|0|0|0|0|0;pop_AC_hom=0|0|0|0|0|0|0|0|0|0;pop_AF_hom=0.00000e+00|0.00000e+00|0.00000e+00|0.00000e+00|0.00000e+00|0.00000e+00|0.00000e+00|0.00000e+00|0.00000e+00|0.00000e+00;pop_AF_het=0.00000e+00|0.00000e+00|0.00000e+00|0.00000e+00|6.74764e-04|0.00000e+00|0.00000e+00|0.00000e+00|0.00000e+00|0.00000e+00;pop_hl_hist=0|0|0|0|0|0|0|0|0|0,0|0|0|0|0|0|0|0|0|0,0|0|0|0|0|0|0|0|0|0,0|0|0|0|0|0|0|0|0|0,0|0|0|0|0|0|0|0|1|0,0|0|0|0|0|0|0|0|0|0,0|0|0|0|0|0|0|0|0|0,0|0|0|0|0|0|0|0|0|0,0|0|0|0|0|0|0|0|0|0,0|0|0|0|0|0|0|0|0|0;age_hist_hom_bin_freq=0|0|0|0|0|0|0|0|0|0;age_hist_hom_n_smaller=0;age_hist_hom_n_larger=0;age_hist_het_bin_freq=0|0|0|0|0|0|0|0|0|0;age_hist_het_n_smaller=0;age_hist_het_n_larger=0;dp_hist_all_n_larger=38144;dp_hist_alt_n_larger=1;dp_hist_all_bin_freq=0|0|182|1066|2066|2385|2567|2946|3372|3705;dp_hist_alt_bin_freq=0|0|0|0|0|0|0|0|0|0
chrM	74	.	T	A	.	npg	filters=npg;variant_collapsed=T74A;vep=A|intergenic_variant|MODIFIER|||Intergenic||||||||||||1|||SNV||||||||||||||||||||||||;base_qual_hist=0|0|0|0|0|0|0|0|0|0;position_hist=0|0|0|0|0|0|0|0|0|0;strand_bias_hist=0|0|0|0|0|0|0|0|0|0;weak_evidence_hist=0|0|0|0|0|0|0|0|0|0;contamination_hist=0|0|0|0|0|0|0|0|0|0;heteroplasmy_below_min_het_threshold_hist=1|0|0|0|0|0|0|0|0|0;excluded_AC=1;AN=56433;AC_hom=0;AC_het=0;hl_hist=0|0|0|0|0|0|0|0|0|0;dp_mean=2717.43;mq_mean=60.0000;tlod_mean=0.728500;AF_hom=0.00000;AF_het=0.00000;max_hl=0.00000;hap_AN=2680|1537|868|603|34|282|91|14783|701|934|3144|2732|663|2977|4724|5672|126|1|1298|366|7|393|3080|6037|1234|819|546|12|89;hap_AC_het=0|0|0|0|0|0|0|0|0|0|0|0|0|0|0|0|0|0|0|0|0|0|0|0|0|0|0|0|0;hap_AC_hom=0|0|0|0|0|0|0|0|0|0|0|0|0|0|0|0|0|0|0|0|0|0|0|0|0|0|0|0|0;hap_AF_hom=0.00000e+00|0.00000e+00|0.00000e+00|0.00000e+00|0.00000e+00|0.00000e+00|0.00000e+00|0.00000e+00|0.00000e+00|0.00000e+00|0.00000e+00|0.00000e+00|0.00000e+00|0.00000e+00|0.00000e+00|0.00000e+00|0.00000e+00|0.00000e+00|0.00000e+00|0.00000e+00|0.00000e+00|0.00000e+00|0.00000e+00|0.00000e+00|0.00000e+00|0.00000e+00|0.00000e+00|0.00000e+00|0.00000e+00;hap_AF_het=0.00000e+00|0.00000e+00|0.00000e+00|0.00000e+00|0.00000e+00|0.00000e+00|0.00000e+00|0.00000e+00|0.00000e+00|0.00000e+00|0.00000e+00|0.00000e+00|0.00000e+00|0.00000e+00|0.00000e+00|0.00000e+00|0.00000e+00|0.00000e+00|0.00000e+00|0.00000e+00|0.00000e+00|0.00000e+00|0.00000e+00|0.00000e+00|0.00000e+00|0.00000e+00|0.00000e+00|0.00000e+00|0.00000e+00;hap_hl_hist=0|0|0|0|0|0|0|0|0|0,0|0|0|0|0|0|0|0|0|0,0|0|0|0|0|0|0|0|0|0,0|0|0|0|0|0|0|0|0|0,0|0|0|0|0|0|0|0|0|0,0|0|0|0|0|0|0|0|0|0,0|0|0|0|0|0|0|0|0|0,0|0|0|0|0|0|0|0|0|0,0|0|0|0|0|0|0|0|0|0,0|0|0|0|0|0|0|0|0|0,0|0|0|0|0|0|0|0|0|0,0|0|0|0|0|0|0|0|0|0,0|0|0|0|0|0|0|0|0|0,0|0|0|0|0|0|0|0|0|0,0|0|0|0|0|0|0|0|0|0,0|0|0|0|0|0|0|0|0|0,0|0|0|0|0|0|0|0|0|0,0|0|0|0|0|0|0|0|0|0,0|0|0|0|0|0|0|0|0|0,0|0|0|0|0|0|0|0|0|0,0|0|0|0|0|0|0|0|0|0,0|0|0|0|0|0|0|0|0|0,0|0|0|0|0|0|0|0|0|0,0|0|0|0|0|0|0|0|0|0,0|0|0|0|0|0|0|0|0|0,0|0|0|0|0|0|0|0|0|0,0|0|0|0|0|0|0|0|0|0,0|0|0|0|0|0|0|0|0|0,0|0|0|0|0|0|0|0|0|0;hap_faf_hom=0.00000e+00|0.00000e+00|0.00000e+00|0.00000e+00|0.00000e+00|0.00000e+00|0.00000e+00|0.00000e+00|0.00000e+00|0.00000e+00|0.00000e+00|0.00000e+00|0.00000e+00|0.00000e+00|0.00000e+00|0.00000e+00|0.00000e+00|0.00000e+00|0.00000e+00|0.00000e+00|0.00000e+00|0.00000e+00|0.00000e+00|0.00000e+00|0.00000e+00|0.00000e+00|0.00000e+00|0.00000e+00|0.00000e+00;faf_hapmax_hom=0.00000;pop_AN=14347|392|5718|1415|1482|4892|25848|826|1493|20;pop_AC_het=0|0|0|0|0|0|0|0|0|0;pop_AC_hom=0|0|0|0|0|0|0|0|0|0;pop_AF_hom=0.00000e+00|0.00000e+00|0.00000e+00|0.00000e+00|0.00000e+00|0.00000e+00|0.00000e+00|0.00000e+00|0.00000e+00|0.00000e+00;pop_AF_het=0.00000e+00|0.00000e+00|0.00000e+00|0.00000e+00|0.00000e+00|0.00000e+00|0.00000e+00|0.00000e+00|0.00000e+00|0.00000e+00;pop_hl_hist=0|0|0|0|0|0|0|0|0|0,0|0|0|0|0|0|0|0|0|0,0|0|0|0|0|0|0|0|0|0,0|0|0|0|0|0|0|0|0|0,0|0|0|0|0|0|0|0|0|0,0|0|0|0|0|0|0|0|0|0,0|0|0|0|0|0|0|0|0|0,0|0|0|0|0|0|0|0|0|0,0|0|0|0|0|0|0|0|0|0,0|0|0|0|0|0|0|0|0|0;age_hist_hom_bin_freq=0|0|0|0|0|0|0|0|0|0;age_hist_hom_n_smaller=0;age_hist_hom_n_larger=0;age_hist_het_bin_freq=0|0|0|0|0|0|0|0|0|0;age_hist_het_n_smaller=0;age_hist_het_n_larger=0;dp_hist_all_n_larger=38925;dp_hist_alt_n_larger=0;dp_hist_all_bin_freq=0|0|147|926|1972|2327|2477|2807|3275|3577;dp_hist_alt_bin_freq=0|0|0|0|0|0|0|0|0|0
chrM	74	.	T	G	.	PASS	variant_collapsed=T74G;vep=G|intergenic_variant|MODIFIER|||Intergenic||||||||||||1|||SNV||||||||||||||||||||||||;base_qual_hist=0|0|0|0|0|0|0|0|0|0;position_hist=0|0|0|0|0|0|0|0|0|0;strand_bias_hist=0|0|0|0|0|0|0|0|0|0;weak_evidence_hist=0|0|0|0|0|0|0|0|0|0;contamination_hist=0|0|0|0|0|0|0|0|0|0;heteroplasmy_below_min_het_threshold_hist=0|0|0|0|0|0|0|0|0|0;excluded_AC=0;AN=56434;AC_hom=4;AC_het=0;hl_hist=0|0|0|0|0|0|0|0|0|4;dp_mean=2717.45;mq_mean=60.0000;tlod_mean=3149.02;AF_hom=7.08793e-05;AF_het=0.00000;max_hl=1.00000;hap_AN=2680|1537|868|603|34|282|91|14784|701|934|3144|2732|663|2977|4724|5672|126|1|1298|366|7|393|3080|6037|1234|819|546|12|89;hap_AC_het=0|0|0|0|0|0|0|0|0|0|0|0|0|0|0|0|0|0|0|0|0|0|0|0|0|0|0|0|0;hap_AC_hom=0|0|0|0|0|0|0|3|0|0|0|0|0|0|0|0|0|0|0|0|0|0|0|0|1|0|0|0|0;hap_AF_hom=0.00000e+00|0.00000e+00|0.00000e+00|0.00000e+00|0.00000e+00|0.00000e+00|0.00000e+00|2.02922e-04|0.00000e+00|0.00000e+00|0.00000e+00|0.00000e+00|0.00000e+00|0.00000e+00|0.00000e+00|0.00000e+00|0.00000e+00|0.00000e+00|0.00000e+00|0.00000e+00|0.00000e+00|0.00000e+00|0.00000e+00|0.00000e+00|8.10373e-04|0.00000e+00|0.00000e+00|0.00000e+00|0.00000e+00;hap_AF_het=0.00000e+00|0.00000e+00|0.00000e+00|0.00000e+00|0.00000e+00|0.00000e+00|0.00000e+00|0.00000e+00|0.00000e+00|0.00000e+00|0.00000e+00|0.00000e+00|0.00000e+00|0.00000e+00|0.00000e+00|0.00000e+00|0.00000e+00|0.00000e+00|0.00000e+00|0.00000e+00|0.00000e+00|0.00000e+00|0.00000e+00|0.00000e+00|0.00000e+00|0.00000e+00|0.00000e+00|0.00000e+00|0.00000e+00;hap_hl_hist=0|0|0|0|0|0|0|0|0|0,0|0|0|0|0|0|0|0|0|0,0|0|0|0|0|0|0|0|0|0,0|0|0|0|0|0|0|0|0|0,0|0|0|0|0|0|0|0|0|0,0|0|0|0|0|0|0|0|0|0,0|0|0|0|0|0|0|0|0|0,0|0|0|0|0|0|0|0|0|3,0|0|0|0|0|0|0|0|0|0,0|0|0|0|0|0|0|0|0|0,0|0|0|0|0|0|0|0|0|0,0|0|0|0|0|0|0|0|0|0,0|0|0|0|0|0|0|0|0|0,0|0|0|0|0|0|0|0|0|0,0|0|0|0|0|0|0|0|0|0,0|0|0|0|0|0|0|0|0|0,0|0|0|0|0|0|0|0|0|0,0|0|0|0|0|0|0|0|0|0,0|0|0|0|0|0|0|0|0|0,0|0|0|0|0|0|0|0|0|0,0|0|0|0|0|0|0|0|0|0,0|0|0|0|0|0|0|0|0|0,0|0|0|0|0|0|0|0|0|0,0|0|0|0|0|0|0|0|0|0,0|0|0|0|0|0|0|0|0|1,0|0|0|0|0|0|0|0|0|0,0|0|0|0|0|0|0|0|0|0,0|0|0|0|0|0|0|0|0|0,0|0|0|0|0|0|0|0|0|0;hap_faf_hom=0.00000e+00|0.00000e+00|0.00000e+00|0.00000e+00|0.00000e+00|0.00000e+00|0.00000e+00|5.46000e-05|0.00000e+00|0.00000e+00|0.00000e+00|0.00000e+00|0.00000e+00|0.00000e+00|0.00000e+00|0.00000e+00|0.00000e+00|0.00000e+00|0.00000e+00|0.00000e+00|0.00000e+00|0.00000e+00|0.00000e+00|0.00000e+00|0.00000e+00|0.00000e+00|0.00000e+00|0.00000e+00|0.00000e+00;hapmax_AF_hom=V;faf_hapmax_hom=5.46000e-05;pop_AN=14347|392|5718|1415|1482|4892|25849|826|1493|20;pop_AC_het=0|0|0|0|0|0|0|0|0|0;pop_AC_hom=0|0|0|0|0|0|4|0|0|0;pop_AF_hom=0.00000e+00|0.00000e+00|0.00000e+00|0.00000e+00|0.00000e+00|0.00000e+00|1.54745e-04|0.00000e+00|0.00000e+00|0.00000e+00;pop_AF_het=0.00000e+00|0.00000e+00|0.00000e+00|0.00000e+00|0.00000e+00|0.00000e+00|0.00000e+00|0.00000e+00|0.00000e+00|0.00000e+00;pop_hl_hist=0|0|0|0|0|0|0|0|0|0,0|0|0|0|0|0|0|0|0|0,0|0|0|0|0|0|0|0|0|0,0|0|0|0|0|0|0|0|0|0,0|0|0|0|0|0|0|0|0|0,0|0|0|0|0|0|0|0|0|0,0|0|0|0|0|0|0|0|0|4,0|0|0|0|0|0|0|0|0|0,0|0|0|0|0|0|0|0|0|0,0|0|0|0|0|0|0|0|0|0;age_hist_hom_bin_freq=0|0|0|0|0|0|0|0|0|1;age_hist_hom_n_smaller=0;age_hist_hom_n_larger=0;age_hist_het_bin_freq=0|0|0|0|0|0|0|0|0|0;age_hist_het_n_smaller=0;age_hist_het_n_larger=0;dp_hist_all_n_larger=38927;dp_hist_alt_n_larger=4;dp_hist_all_bin_freq=0|0|147|927|1971|2327|2477|2807|3275|3576;dp_hist_alt_bin_freq=0|0|0|0|0|0|0|0|0|0
chrM	75	rs1556422372	G	A	.	PASS	variant_collapsed=G75A;vep=A|intergenic_variant|MODIFIER|||Intergenic||||||||||||1|||SNV||||||||||||||||||||||||;base_qual_hist=0|0|0|0|0|0|0|0|0|0;position_hist=0|0|0|0|0|0|0|0|0|0;strand_bias_hist=0|0|0|0|0|0|0|0|0|0;weak_evidence_hist=0|0|0|0|0|0|0|0|0|0;contamination_hist=0|0|0|0|0|0|0|0|0|0;heteroplasmy_below_min_het_threshold_hist=0|0|0|0|0|0|0|0|0|0;excluded_AC=0;AN=56434;AC_hom=8;AC_het=0;hl_hist=0|0|0|0|0|0|0|0|0|8;dp_mean=2687.34;mq_mean=60.0000;tlod_mean=4454.46;AF_hom=0.000141759;AF_het=0.00000;max_hl=0.996000;hap_AN=2680|1537|868|603|34|282|91|14784|701|934|3144|2732|663|2977|4724|5672|126|1|1298|366|7|393|3080|6037|1234|819|546|12|89;hap_AC_het=0|0|0|0|0|0|0|0|0|0|0|0|0|0|0|0|0|0|0|0|0|0|0|0|0|0|0|0|0;hap_AC_hom=0|2|1|0|0|0|0|1|0|0|4|0|0|0|0|0|0|0|0|0|0|0|0|0|0|0|0|0|0;hap_AF_hom=0.00000e+00|1.30124e-03|1.15207e-03|0.00000e+00|0.00000e+00|0.00000e+00|0.00000e+00|6.76407e-05|0.00000e+00|0.00000e+00|1.27226e-03|0.00000e+00|0.00000e+00|0.00000e+00|0.00000e+00|0.00000e+00|0.00000e+00|0.00000e+00|0.00000e+00|0.00000e+00|0.00000e+00|0.00000e+00|0.00000e+00|0.00000e+00|0.00000e+00|0.00000e+00|0.00000e+00|0.00000e+00|0.00000e+00;hap_AF_het=0.00000e+00|0.00000e+00|0.00000e+00|0.00000e+00|0.00000e+00|0.00000e+00|0.00000e+00|0.00000e+00|0.00000e+00|0.00000e+00|0.00000e+00|0.00000e+00|0.00000e+00|0.00000e+00|0.00000e+00|0.00000e+00|0.00000e+00|0.00000e+00|0.00000e+00|0.00000e+00|0.00000e+00|0.00000e+00|0.00000e+00|0.00000e+00|0.00000e+00|0.00000e+00|0.00000e+00|0.00000e+00|0.00000e+00;hap_hl_hist=0|0|0|0|0|0|0|0|0|0,0|0|0|0|0|0|0|0|0|2,0|0|0|0|0|0|0|0|0|1,0|0|0|0|0|0|0|0|0|0,0|0|0|0|0|0|0|0|0|0,0|0|0|0|0|0|0|0|0|0,0|0|0|0|0|0|0|0|0|0,0|0|0|0|0|0|0|0|0|1,0|0|0|0|0|0|0|0|0|0,0|0|0|0|0|0|0|0|0|0,0|0|0|0|0|0|0|0|0|4,0|0|0|0|0|0|0|0|0|0,0|0|0|0|0|0|0|0|0|0,0|0|0|0|0|0|0|0|0|0,0|0|0|0|0|0|0|0|0|0,0|0|0|0|0|0|0|0|0|0,0|0|0|0|0|0|0|0|0|0,0|0|0|0|0|0|0|0|0|0,0|0|0|0|0|0|0|0|0|0,0|0|0|0|0|0|0|0|0|0,0|0|0|0|0|0|0|0|0|0,0|0|0|0|0|0|0|0|0|0,0|0|0|0|0|0|0|0|0|0,0|0|0|0|0|0|0|0|0|0,0|0|0|0|0|0|0|0|0|0,0|0|0|0|0|0|0|0|0|0,0|0|0|0|0|0|0|0|0|0,0|0|0|0|0|0|0|0|0|0,0|0|0|0|0|0|0|0|0|0;hap_faf_hom=0.00000e+00|2.30640e-04|0.00000e+00|0.00000e+00|0.00000e+00|0.00000e+00|0.00000e+00|0.00000e+00|0.00000e+00|0.00000e+00|4.34100e-04|0.00000e+00|0.00000e+00|0.00000e+00|0.00000e+00|0.00000e+00|0.00000e+00|0.00000e+00|0.00000e+00|0.00000e+00|0.00000e+00|0.00000e+00|0.00000e+00|0.00000e+00|0.00000e+00|0.00000e+00|0.00000e+00|0.00000e+00|0.00000e+00;hapmax_AF_hom=B;faf_hapmax_hom=0.000434100;pop_AN=14347|392|5718|1415|1482|4892|25849|826|1493|20;pop_AC_het=0|0|0|0|0|0|0|0|0|0;pop_AC_hom=0|0|1|0|2|0|5|0|0|0;pop_AF_hom=0.00000e+00|0.00000e+00|1.74886e-04|0.00000e+00|1.34953e-03|0.00000e+00|1.93431e-04|0.00000e+00|0.00000e+00|0.00000e+00;pop_AF_het=0.00000e+00|0.00000e+00|0.00000e+00|0.00000e+00|0.00000e+00|0.00000e+00|0.00000e+00|0.00000e+00|0.00000e+00|0.00000e+00;pop_hl_hist=0|0|0|0|0|0|0|0|0|0,0|0|0|0|0|0|0|0|0|0,0|0|0|0|0|0|0|0|0|1,0|0|0|0|0|0|0|0|0|0,0|0|0|0|0|0|0|0|0|2,0|0|0|0|0|0|0|0|0|0,0|0|0|0|0|0|0|0|0|5,0|0|0|0|0|0|0|0|0|0,0|0|0|0|0|0|0|0|0|0,0|0|0|0|0|0|0|0|0|0;age_hist_hom_bin_freq=0|0|0|0|0|0|0|1|0|0;age_hist_hom_n_smaller=0;age_hist_hom_n_larger=0;age_hist_het_bin_freq=0|0|0|0|0|0|0|0|0|0;age_hist_het_n_smaller=0;age_hist_het_n_larger=0;dp_hist_all_n_larger=38506;dp_hist_alt_n_larger=6;dp_hist_all_bin_freq=0|0|172|1021|2004|2344|2491|2920|3330|3646;dp_hist_alt_bin_freq=0|0|0|0|0|1|0|0|1|0
chrM	75	.	G	T	.	PASS	variant_collapsed=G75T;hap_defining_variant;vep=T|intergenic_variant|MODIFIER|||Intergenic||||||||||||1|||SNV||||||||||||||||||||||||;base_qual_hist=0|0|0|0|0|0|0|0|0|0;position_hist=0|0|0|0|0|0|0|0|0|0;strand_bias_hist=0|0|0|0|0|0|0|0|0|0;weak_evidence_hist=0|0|0|0|0|0|0|0|0|0;contamination_hist=0|0|0|0|0|0|0|0|0|0;heteroplasmy_below_min_het_threshold_hist=0|0|0|0|0|0|0|0|0|0;excluded_AC=0;AN=56434;AC_hom=1;AC_het=0;hl_hist=0|0|0|0|0|0|0|0|0|1;dp_mean=2687.33;mq_mean=60.0000;tlod_mean=3612.15;AF_hom=1.77198e-05;AF_het=0.00000;max_hl=0.999000;hap_AN=2680|1537|868|603|34|282|91|14784|701|934|3144|2732|663|2977|4724|5672|126|1|1298|366|7|393|3080|6037|1234|819|546|12|89;hap_AC_het=0|0|0|0|0|0|0|0|0|0|0|0|0|0|0|0|0|0|0|0|0|0|0|0|0|0|0|0|0;hap_AC_hom=0|0|0|0|0|0|0|1|0|0|0|0|0|0|0|0|0|0|0|0|0|0|0|0|0|0|0|0|0;hap_AF_hom=0.00000e+00|0.00000e+00|0.00000e+00|0.00000e+00|0.00000e+00|0.00000e+00|0.00000e+00|6.76407e-05|0.00000e+00|0.00000e+00|0.00000e+00|0.00000e+00|0.00000e+00|0.00000e+00|0.00000e+00|0.00000e+00|0.00000e+00|0.00000e+00|0.00000e+00|0.00000e+00|0.00000e+00|0.00000e+00|0.00000e+00|0.00000e+00|0.00000e+00|0.00000e+00|0.00000e+00|0.00000e+00|0.00000e+00;hap_AF_het=0.00000e+00|0.00000e+00|0.00000e+00|0.00000e+00|0.00000e+00|0.00000e+00|0.00000e+00|0.00000e+00|0.00000e+00|0.00000e+00|0.00000e+00|0.00000e+00|0.00000e+00|0.00000e+00|0.00000e+00|0.00000e+00|0.00000e+00|0.00000e+00|0.00000e+00|0.00000e+00|0.00000e+00|0.00000e+00|0.00000e+00|0.00000e+00|0.00000e+00|0.00000e+00|0.00000e+00|0.00000e+00|0.00000e+00;hap_hl_hist=0|0|0|0|0|0|0|0|0|0,0|0|0|0|0|0|0|0|0|0,0|0|0|0|0|0|0|0|0|0,0|0|0|0|0|0|0|0|0|0,0|0|0|0|0|0|0|0|0|0,0|0|0|0|0|0|0|0|0|0,0|0|0|0|0|0|0|0|0|0,0|0|0|0|0|0|0|0|0|1,0|0|0|0|0|0|0|0|0|0,0|0|0|0|0|0|0|0|0|0,0|0|0|0|0|0|0|0|0|0,0|0|0|0|0|0|0|0|0|0,0|0|0|0|0|0|0|0|0|0,0|0|0|0|0|0|0|0|0|0,0|0|0|0|0|0|0|0|0|0,0|0|0|0|0|0|0|0|0|0,0|0|0|0|0|0|0|0|0|0,0|0|0|0|0|0|0|0|0|0,0|0|0|0|0|0|0|0|0|0,0|0|0|0|0|0|0|0|0|0,0|0|0|0|0|0|0|0|0|0,0|0|0|0|0|0|0|0|0|0,0|0|0|0|0|0|0|0|0|0,0|0|0|0|0|0|0|0|0|0,0|0|0|0|0|0|0|0|0|0,0|0|0|0|0|0|0|0|0|0,0|0|0|0|0|0|0|0|0|0,0|0|0|0|0|0|0|0|0|0,0|0|0|0|0|0|0|0|0|0;hap_faf_hom=0.00000e+00|0.00000e+00|0.00000e+00|0.00000e+00|0.00000e+00|0.00000e+00|0.00000e+00|0.00000e+00|0.00000e+00|0.00000e+00|0.00000e+00|0.00000e+00|0.00000e+00|0.00000e+00|0.00000e+00|0.00000e+00|0.00000e+00|0.00000e+00|0.00000e+00|0.00000e+00|0.00000e+00|0.00000e+00|0.00000e+00|0.00000e+00|0.00000e+00|0.00000e+00|0.00000e+00|0.00000e+00|0.00000e+00;hapmax_AF_hom=H;faf_hapmax_hom=0.00000;pop_AN=14347|392|5718|1415|1482|4892|25849|826|1493|20;pop_AC_het=0|0|0|0|0|0|0|0|0|0;pop_AC_hom=0|0|0|0|0|0|1|0|0|0;pop_AF_hom=0.00000e+00|0.00000e+00|0.00000e+00|0.00000e+00|0.00000e+00|0.00000e+00|3.86862e-05|0.00000e+00|0.00000e+00|0.00000e+00;pop_AF_het=0.00000e+00|0.00000e+00|0.00000e+00|0.00000e+00|0.00000e+00|0.00000e+00|0.00000e+00|0.00000e+00|0.00000e+00|0.00000e+00;pop_hl_hist=0|0|0|0|0|0|0|0|0|0,0|0|0|0|0|0|0|0|0|0,0|0|0|0|0|0|0|0|0|0,0|0|0|0|0|0|0|0|0|0,0|0|0|0|0|0|0|0|0|0,0|0|0|0|0|0|0|0|0|0,0|0|0|0|0|0|0|0|0|1,0|0|0|0|0|0|0|0|0|0,0|0|0|0|0|0|0|0|0|0,0|0|0|0|0|0|0|0|0|0;age_hist_hom_bin_freq=0|0|0|0|0|0|0|0|0|0;age_hist_hom_n_smaller=0;age_hist_hom_n_larger=0;age_hist_het_bin_freq=0|0|0|0|0|0|0|0|0|0;age_hist_het_n_smaller=0;age_hist_het_n_larger=0;dp_hist_all_n_larger=38506;dp_hist_alt_n_larger=1;dp_hist_all_bin_freq=0|0|172|1021|2004|2344|2491|2921|3329|3646;dp_hist_alt_bin_freq=0|0|0|0|0|0|0|0|0|0
chrM	76	.	C	T	.	PASS	variant_collapsed=C76T;vep=T|intergenic_variant|MODIFIER|||Intergenic||||||||||||1|||SNV||||||||||||||||||||||||;base_qual_hist=0|0|0|0|0|0|0|0|0|0;position_hist=0|0|0|0|0|0|0|0|0|0;strand_bias_hist=0|0|0|0|0|0|0|0|0|0;weak_evidence_hist=0|0|0|0|0|0|0|0|0|0;contamination_hist=0|0|0|0|0|0|0|0|0|0;heteroplasmy_below_min_het_threshold_hist=2|0|0|0|0|0|0|0|0|0;excluded_AC=2;AN=56432;AC_hom=14;AC_het=0;hl_hist=0|0|0|0|0|0|0|0|0|14;dp_mean=2719.77;mq_mean=60.0000;tlod_mean=3229.35;AF_hom=0.000248086;AF_het=0.00000;max_hl=1.00000;hap_AN=2680|1537|868|603|34|282|91|14784|701|934|3144|2732|663|2975|4724|5672|126|1|1298|366|7|393|3080|6037|1234|819|546|12|89;hap_AC_het=0|0|0|0|0|0|0|0|0|0|0|0|0|0|0|0|0|0|0|0|0|0|0|0|0|0|0|0|0;hap_AC_hom=0|0|0|0|0|0|0|0|0|0|0|0|0|14|0|0|0|0|0|0|0|0|0|0|0|0|0|0|0;hap_AF_hom=0.00000e+00|0.00000e+00|0.00000e+00|0.00000e+00|0.00000e+00|0.00000e+00|0.00000e+00|0.00000e+00|0.00000e+00|0.00000e+00|0.00000e+00|0.00000e+00|0.00000e+00|4.70588e-03|0.00000e+00|0.00000e+00|0.00000e+00|0.00000e+00|0.00000e+00|0.00000e+00|0.00000e+00|0.00000e+00|0.00000e+00|0.00000e+00|0.00000e+00|0.00000e+00|0.00000e+00|0.00000e+00|0.00000e+00;hap_AF_het=0.00000e+00|0.00000e+00|0.00000e+00|0.00000e+00|0.00000e+00|0.00000e+00|0.00000e+00|0.00000e+00|0.00000e+00|0.00000e+00|0.00000e+00|0.00000e+00|0.00000e+00|0.00000e+00|0.00000e+00|0.00000e+00|0.00000e+00|0.00000e+00|0.00000e+00|0.00000e+00|0.00000e+00|0.00000e+00|0.00000e+00|0.00000e+00|0.00000e+00|0.00000e+00|0.00000e+00|0.00000e+00|0.00000e+00;hap_hl_hist=0|0|0|0|0|0|0|0|0|0,0|0|0|0|0|0|0|0|0|0,0|0|0|0|0|0|0|0|0|0,0|0|0|0|0|0|0|0|0|0,0|0|0|0|0|0|0|0|0|0,0|0|0|0|0|0|0|0|0|0,0|0|0|0|0|0|0|0|0|0,0|0|0|0|0|0|0|0|0|0,0|0|0|0|0|0|0|0|0|0,0|0|0|0|0|0|0|0|0|0,0|0|0|0|0|0|0|0|0|0,0|0|0|0|0|0|0|0|0|0,0|0|0|0|0|0|0|0|0|0,0|0|0|0|0|0|0|0|0|14,0|0|0|0|0|0|0|0|0|0,0|0|0|0|0|0|0|0|0|0,0|0|0|0|0|0|0|0|0|0,0|0|0|0|0|0|0|0|0|0,0|0|0|0|0|0|0|0|0|0,0|0|0|0|0|0|0|0|0|0,0|0|0|0|0|0|0|0|0|0,0|0|0|0|0|0|0|0|0|0,0|0|0|0|0|0|0|0|0|0,0|0|0|0|0|0|0|0|0|0,0|0|0|0|0|0|0|0|0|0,0|0|0|0|0|0|0|0|0|0,0|0|0|0|0|0|0|0|0|0,0|0|0|0|0|0|0|0|0|0,0|0|0|0|0|0|0|0|0|0;hap_faf_hom=0.00000e+00|0.00000e+00|0.00000e+00|0.00000e+00|0.00000e+00|0.00000e+00|0.00000e+00|0.00000e+00|0.00000e+00|0.00000e+00|0.00000e+00|0.00000e+00|0.00000e+00|2.84443e-03|0.00000e+00|0.00000e+00|0.00000e+00|0.00000e+00|0.00000e+00|0.00000e+00|0.00000e+00|0.00000e+00|0.00000e+00|0.00000e+00|0.00000e+00|0.00000e+00|0.00000e+00|0.00000e+00|0.00000e+00;hapmax_AF_hom=L1;faf_hapmax_hom=0.00284443;pop_AN=14346|392|5717|1415|1482|4892|25849|826|1493|20;pop_AC_het=0|0|0|0|0|0|0|0|0|0;pop_AC_hom=13|0|0|0|0|0|0|1|0|0;pop_AF_hom=9.06176e-04|0.00000e+00|0.00000e+00|0.00000e+00|0.00000e+00|0.00000e+00|0.00000e+00|1.21065e-03|0.00000e+00|0.00000e+00;pop_AF_het=0.00000e+00|0.00000e+00|0.00000e+00|0.00000e+00|0.00000e+00|0.00000e+00|0.00000e+00|0.00000e+00|0.00000e+00|0.00000e+00;pop_hl_hist=0|0|0|0|0|0|0|0|0|13,0|0|0|0|0|0|0|0|0|0,0|0|0|0|0|0|0|0|0|0,0|0|0|0|0|0|0|0|0|0,0|0|0|0|0|0|0|0|0|0,0|0|0|0|0|0|0|0|0|0,0|0|0|0|0|0|0|0|0|0,0|0|0|0|0|0|0|0|0|1,0|0|0|0|0|0|0|0|0|0,0|0|0|0|0|0|0|0|0|0;age_hist_hom_bin_freq=0|0|1|0|2|0|0|1|1|1;age_hist_hom_n_smaller=1;age_hist_hom_n_larger=0;age_hist_het_bin_freq=0|0|0|0|0|0|0|0|0|0;age_hist_het_n_smaller=0;age_hist_het_n_larger=0;dp_hist_all_n_larger=38968;dp_hist_alt_n_larger=7;dp_hist_all_bin_freq=0|0|155|923|1942|2327|2463|2847|3214|3593;dp_hist_alt_bin_freq=0|0|0|0|1|0|0|1|2|3
chrM	81	rs1603218291	G	A	.	PASS	variant_collapsed=G81A;vep=A|intergenic_variant|MODIFIER|||Intergenic||||||||||||1|||SNV||||||||||||||||||||||||;base_qual_hist=0|0|0|0|0|0|0|0|0|0;position_hist=0|0|0|0|0|0|0|0|0|0;strand_bias_hist=0|0|0|0|0|0|0|0|0|0;weak_evidence_hist=0|0|0|0|0|0|0|0|0|0;contamination_hist=0|0|0|0|0|0|0|0|0|0;heteroplasmy_below_min_het_threshold_hist=1|0|0|0|0|0|0|0|0|0;excluded_AC=1;AN=56433;AC_hom=1;AC_het=0;hl_hist=0|0|0|0|0|0|0|0|0|1;dp_mean=2767.67;mq_mean=60.0000;tlod_mean=1702.72;AF_hom=1.77201e-05;AF_het=0.00000;max_hl=0.976000;hap_AN=2680|1537|868|603|34|282|91|14784|701|934|3144|2732|663|2977|4724|5672|126|1|1298|366|7|393|3080|6036|1234|819|546|12|89;hap_AC_het=0|0|0|0|0|0|0|0|0|0|0|0|0|0|0|0|0|0|0|0|0|0|0|0|0|0|0|0|0;hap_AC_hom=0|0|1|0|0|0|0|0|0|0|0|0|0|0|0|0|0|0|0|0|0|0|0|0|0|0|0|0|0;hap_AF_hom=0.00000e+00|0.00000e+00|1.15207e-03|0.00000e+00|0.00000e+00|0.00000e+00|0.00000e+00|0.00000e+00|0.00000e+00|0.00000e+00|0.00000e+00|0.00000e+00|0.00000e+00|0.00000e+00|0.00000e+00|0.00000e+00|0.00000e+00|0.00000e+00|0.00000e+00|0.00000e+00|0.00000e+00|0.00000e+00|0.00000e+00|0.00000e+00|0.00000e+00|0.00000e+00|0.00000e+00|0.00000e+00|0.00000e+00;hap_AF_het=0.00000e+00|0.00000e+00|0.00000e+00|0.00000e+00|0.00000e+00|0.00000e+00|0.00000e+00|0.00000e+00|0.00000e+00|0.00000e+00|0.00000e+00|0.00000e+00|0.00000e+00|0.00000e+00|0.00000e+00|0.00000e+00|0.00000e+00|0.00000e+00|0.00000e+00|0.00000e+00|0.00000e+00|0.00000e+00|0.00000e+00|0.00000e+00|0.00000e+00|0.00000e+00|0.00000e+00|0.00000e+00|0.00000e+00;hap_hl_hist=0|0|0|0|0|0|0|0|0|0,0|0|0|0|0|0|0|0|0|0,0|0|0|0|0|0|0|0|0|1,0|0|0|0|0|0|0|0|0|0,0|0|0|0|0|0|0|0|0|0,0|0|0|0|0|0|0|0|0|0,0|0|0|0|0|0|0|0|0|0,0|0|0|0|0|0|0|0|0|0,0|0|0|0|0|0|0|0|0|0,0|0|0|0|0|0|0|0|0|0,0|0|0|0|0|0|0|0|0|0,0|0|0|0|0|0|0|0|0|0,0|0|0|0|0|0|0|0|0|0,0|0|0|0|0|0|0|0|0|0,0|0|0|0|0|0|0|0|0|0,0|0|0|0|0|0|0|0|0|0,0|0|0|0|0|0|0|0|0|0,0|0|0|0|0|0|0|0|0|0,0|0|0|0|0|0|0|0|0|0,0|0|0|0|0|0|0|0|0|0,0|0|0|0|0|0|0|0|0|0,0|0|0|0|0|0|0|0|0|0,0|0|0|0|0|0|0|0|0|0,0|0|0|0|0|0|0|0|0|0,0|0|0|0|0|0|0|0|0|0,0|0|0|0|0|0|0|0|0|0,0|0|0|0|0|0|0|0|0|0,0|0|0|0|0|0|0|0|0|0,0|0|0|0|0|0|0|0|0|0;hap_faf_hom=0.00000e+00|0.00000e+00|0.00000e+00|0.00000e+00|0.00000e+00|0.00000e+00|0.00000e+00|0.00000e+00|0.00000e+00|0.00000e+00|0.00000e+00|0.00000e+00|0.00000e+00|0.00000e+00|0.00000e+00|0.00000e+00|0.00000e+00|0.00000e+00|0.00000e+00|0.00000e+00|0.00000e+00|0.00000e+00|0.00000e+00|0.00000e+00|0.00000e+00|0.00000e+00|0.00000e+00|0.00000e+00|0.00000e+00;hapmax_AF_hom=C;faf_hapmax_hom=0.00000;pop_AN=14347|392|5718|1415|1482|4892|25848|826|1493|20;pop_AC_het=0|0|0|0|0|0|0|0|0|0;pop_AC_hom=0|0|1|0|0|0|0|0|0|0;pop_AF_hom=0.00000e+00|0.00000e+00|1.74886e-04|0.00000e+00|0.00000e+00|0.00000e+00|0.00000e+00|0.00000e+00|0.00000e+00|0.00000e+00;pop_AF_het=0.00000e+00|0.00000e+00|0.00000e+00|0.00000e+00|0.00000e+00|0.00000e+00|0.00000e+00|0.00000e+00|0.00000e+00|0.00000e+00;pop_hl_hist=0|0|0|0|0|0|0|0|0|0,0|0|0|0|0|0|0|0|0|0,0|0|0|0|0|0|0|0|0|1,0|0|0|0|0|0|0|0|0|0,0|0|0|0|0|0|0|0|0|0,0|0|0|0|0|0|0|0|0|0,0|0|0|0|0|0|0|0|0|0,0|0|0|0|0|0|0|0|0|0,0|0|0|0|0|0|0|0|0|0,0|0|0|0|0|0|0|0|0|0;age_hist_hom_bin_freq=0|0|0|0|0|0|1|0|0|0;age_hist_hom_n_smaller=0;age_hist_hom_n_larger=0;age_hist_het_bin_freq=0|0|0|0|0|0|0|0|0|0;age_hist_het_n_smaller=0;age_hist_het_n_larger=0;dp_hist_all_n_larger=39593;dp_hist_alt_n_larger=1;dp_hist_all_bin_freq=0|0|128|824|1877|2265|2366|2755|3097|3528;dp_hist_alt_bin_freq=0|0|0|0|0|0|0|0|0|0
chrM	89	rs878950380	T	C	.	PASS	variant_collapsed=T89C;hap_defining_variant;vep=C|intergenic_variant|MODIFIER|||Intergenic||||||||||||1|||SNV||||||||||||||||||||||||;base_qual_hist=0|0|0|0|0|0|0|0|0|0;position_hist=0|0|0|0|0|0|0|0|0|0;strand_bias_hist=0|0|0|0|0|0|0|0|0|0;weak_evidence_hist=0|0|0|0|0|0|0|0|0|0;contamination_hist=0|0|0|0|0|0|0|0|0|0;heteroplasmy_below_min_het_threshold_hist=23|0|0|0|0|0|0|0|0|0;excluded_AC=23;AN=56411;AC_hom=388;AC_het=2;hl_hist=0|1|0|0|0|1|0|0|0|388;dp_mean=2888.00;mq_mean=60.0000;tlod_mean=7013.93;AF_hom=0.00687809;AF_het=3.54541e-05;max_hl=1.00000;hap_AN=2673|1536|867|603|34|282|91|14783|701|934|3143|2732|661|2977|4721|5671|126|1|1297|366|7|393|3080|6035|1233|818|546|11|89;hap_AC_het=0|0|0|0|0|0|0|0|0|0|0|0|0|0|1|0|0|0|0|0|0|0|0|0|0|1|0|0|0;hap_AC_hom=175|2|0|0|0|0|0|4|0|0|0|0|21|70|79|0|0|0|0|0|0|4|1|0|32|0|0|0|0;hap_AF_hom=6.54695e-02|1.30208e-03|0.00000e+00|0.00000e+00|0.00000e+00|0.00000e+00|0.00000e+00|2.70581e-04|0.00000e+00|0.00000e+00|0.00000e+00|0.00000e+00|3.17700e-02|2.35136e-02|1.67337e-02|0.00000e+00|0.00000e+00|0.00000e+00|0.00000e+00|0.00000e+00|0.00000e+00|1.01781e-02|3.24675e-04|0.00000e+00|2.59530e-02|0.00000e+00|0.00000e+00|0.00000e+00|0.00000e+00;hap_AF_het=0.00000e+00|0.00000e+00|0.00000e+00|0.00000e+00|0.00000e+00|0.00000e+00|0.00000e+00|0.00000e+00|0.00000e+00|0.00000e+00|0.00000e+00|0.00000e+00|0.00000e+00|0.00000e+00|2.11820e-04|0.00000e+00|0.00000e+00|0.00000e+00|0.00000e+00|0.00000e+00|0.00000e+00|0.00000e+00|0.00000e+00|0.00000e+00|0.00000e+00|1.22249e-03|0.00000e+00|0.00000e+00|0.00000e+00;hap_hl_hist=0|0|0|0|0|0|0|0|0|175,0|0|0|0|0|0|0|0|0|2,0|0|0|0|0|0|0|0|0|0,0|0|0|0|0|0|0|0|0|0,0|0|0|0|0|0|0|0|0|0,0|0|0|0|0|0|0|0|0|0,0|0|0|0|0|0|0|0|0|0,0|0|0|0|0|0|0|0|0|4,0|0|0|0|0|0|0|0|0|0,0|0|0|0|0|0|0|0|0|0,0|0|0|0|0|0|0|0|0|0,0|0|0|0|0|0|0|0|0|0,0|0|0|0|0|0|0|0|0|21,0|0|0|0|0|0|0|0|0|70,0|1|0|0|0|0|0|0|0|79,0|0|0|0|0|0|0|0|0|0,0|0|0|0|0|0|0|0|0|0,0|0|0|0|0|0|0|0|0|0,0|0|0|0|0|0|0|0|0|0,0|0|0|0|0|0|0|0|0|0,0|0|0|0|0|0|0|0|0|0,0|0|0|0|0|0|0|0|0|4,0|0|0|0|0|0|0|0|0|1,0|0|0|0|0|0|0|0|0|0,0|0|0|0|0|0|0|0|0|32,0|0|0|0|0|1|0|0|0|0,0|0|0|0|0|0|0|0|0|0,0|0|0|0|0|0|0|0|0|0,0|0|0|0|0|0|0|0|0|0;hap_faf_hom=5.75470e-02|2.30770e-04|0.00000e+00|0.00000e+00|0.00000e+00|0.00000e+00|0.00000e+00|9.18200e-05|0.00000e+00|0.00000e+00|0.00000e+00|0.00000e+00|2.12886e-02|1.90893e-02|1.37617e-02|0.00000e+00|0.00000e+00|0.00000e+00|0.00000e+00|0.00000e+00|0.00000e+00|3.47661e-03|0.00000e+00|0.00000e+00|1.88947e-02|0.00000e+00|0.00000e+00|0.00000e+00|0.00000e+00;hapmax_AF_hom=A;hapmax_AF_het=W;faf_hapmax_hom=0.0575470;pop_AN=14339|392|5712|1415|1481|4892|25842|826|1492|20;pop_AC_het=1|0|0|0|0|0|1|0|0|0;pop_AC_hom=156|0|184|27|3|1|9|5|3|0;pop_AF_hom=1.08794e-02|0.00000e+00|3.22129e-02|1.90813e-02|2.02566e-03|2.04415e-04|3.48270e-04|6.05327e-03|2.01072e-03|0.00000e+00;pop_AF_het=6.97399e-05|0.00000e+00|0.00000e+00|0.00000e+00|0.00000e+00|0.00000e+00|3.86967e-05|0.00000e+00|0.00000e+00|0.00000e+00;pop_hl_hist=0|1|0|0|0|0|0|0|0|156,0|0|0|0|0|0|0|0|0|0,0|0|0|0|0|0|0|0|0|184,0|0|0|0|0|0|0|0|0|27,0|0|0|0|0|0|0|0|0|3,0|0|0|0|0|0|0|0|0|1,0|0|0|0|0|1|0|0|0|9,0|0|0|0|0|0|0|0|0|5,0|0|0|0|0|0|0|0|0|3,0|0|0|0|0|0|0|0|0|0;age_hist_hom_bin_freq=7|4|6|9|14|10|7|10|3|2;age_hist_hom_n_smaller=22;age_hist_hom_n_larger=0;age_hist_het_bin_freq=1|0|0|0|0|0|0|0|0|0;age_hist_het_n_smaller=0;age_hist_het_n_larger=0;dp_hist_all_n_larger=41156;dp_hist_alt_n_larger=186;dp_hist_all_bin_freq=0|0|74|619|1628|2146|2246|2527|2810|3205;dp_hist_alt_bin_freq=0|0|1|19|25|27|35|33|34|30
chrM	90	.	G	A	.	PASS	variant_collapsed=G90A;hap_defining_variant;vep=A|intergenic_variant|MODIFIER|||Intergenic||||||||||||1|||SNV||||||||||||||||||||||||;common_low_heteroplasmy;base_qual_hist=0|0|0|0|0|0|0|0|0|0;position_hist=0|0|0|0|0|0|0|0|0|0;strand_bias_hist=1|0|0|0|0|0|0|0|0|0;weak_evidence_hist=0|0|0|0|0|0|0|0|0|0;contamination_hist=0|0|0|0|0|0|0|0|0|0;heteroplasmy_below_min_het_threshold_hist=42|0|0|0|0|0|0|0|0|0;excluded_AC=42;AN=56392;AC_hom=48;AC_het=0;hl_hist=0|0|0|0|0|0|0|0|0|48;dp_mean=2863.43;mq_mean=60.0000;tlod_mean=3796.33;AF_hom=0.000851185;AF_het=0.00000;max_hl=1.00000;hap_AN=2639|1537|868|603|34|282|91|14783|701|934|3144|2732|663|2977|4724|5672|126|1|1298|366|7|393|3080|6037|1234|819|546|12|89;hap_AC_het=0|0|0|0|0|0|0|0|0|0|0|0|0|0|0|0|0|0|0|0|0|0|0|0|0|0|0|0|0;hap_AC_hom=9|0|0|0|0|0|0|0|0|0|0|0|0|0|0|39|0|0|0|0|0|0|0|0|0|0|0|0|0;hap_AF_hom=3.41038e-03|0.00000e+00|0.00000e+00|0.00000e+00|0.00000e+00|0.00000e+00|0.00000e+00|0.00000e+00|0.00000e+00|0.00000e+00|0.00000e+00|0.00000e+00|0.00000e+00|0.00000e+00|0.00000e+00|6.87588e-03|0.00000e+00|0.00000e+00|0.00000e+00|0.00000e+00|0.00000e+00|0.00000e+00|0.00000e+00|0.00000e+00|0.00000e+00|0.00000e+00|0.00000e+00|0.00000e+00|0.00000e+00;hap_AF_het=0.00000e+00|0.00000e+00|0.00000e+00|0.00000e+00|0.00000e+00|0.00000e+00|0.00000e+00|0.00000e+00|0.00000e+00|0.00000e+00|0.00000e+00|0.00000e+00|0.00000e+00|0.00000e+00|0.00000e+00|0.00000e+00|0.00000e+00|0.00000e+00|0.00000e+00|0.00000e+00|0.00000e+00|0.00000e+00|0.00000e+00|0.00000e+00|0.00000e+00|0.00000e+00|0.00000e+00|0.00000e+00|0.00000e+00;hap_hl_hist=0|0|0|0|0|0|0|0|0|9,0|0|0|0|0|0|0|0|0|0,0|0|0|0|0|0|0|0|0|0,0|0|0|0|0|0|0|0|0|0,0|0|0|0|0|0|0|0|0|0,0|0|0|0|0|0|0|0|0|0,0|0|0|0|0|0|0|0|0|0,0|0|0|0|0|0|0|0|0|0,0|0|0|0|0|0|0|0|0|0,0|0|0|0|0|0|0|0|0|0,0|0|0|0|0|0|0|0|0|0,0|0|0|0|0|0|0|0|0|0,0|0|0|0|0|0|0|0|0|0,0|0|0|0|0|0|0|0|0|0,0|0|0|0|0|0|0|0|0|0,0|0|0|0|0|0|0|0|0|39,0|0|0|0|0|0|0|0|0|0,0|0|0|0|0|0|0|0|0|0,0|0|0|0|0|0|0|0|0|0,0|0|0|0|0|0|0|0|0|0,0|0|0|0|0|0|0|0|0|0,0|0|0|0|0|0|0|0|0|0,0|0|0|0|0|0|0|0|0|0,0|0|0|0|0|0|0|0|0|0,0|0|0|0|0|0|0|0|0|0,0|0|0|0|0|0|0|0|0|0,0|0|0|0|0|0|0|0|0|0,0|0|0|0|0|0|0|0|0|0,0|0|0|0|0|0|0|0|0|0;hap_faf_hom=1.77870e-03|0.00000e+00|0.00000e+00|0.00000e+00|0.00000e+00|0.00000e+00|0.00000e+00|0.00000e+00|0.00000e+00|0.00000e+00|0.00000e+00|0.00000e+00|0.00000e+00|0.00000e+00|0.00000e+00|5.17044e-03|0.00000e+00|0.00000e+00|0.00000e+00|0.00000e+00|0.00000e+00|0.00000e+00|0.00000e+00|0.00000e+00|0.00000e+00|0.00000e+00|0.00000e+00|0.00000e+00|0.00000e+00;hapmax_AF_hom=L3;faf_hapmax_hom=0.00517044;pop_AN=14347|392|5677|1415|1482|4892|25848|826|1493|20;pop_AC_het=0|0|0|0|0|0|0|0|0|0;pop_AC_hom=1|0|44|0|0|0|0|3|0|0;pop_AF_hom=6.97010e-05|0.00000e+00|7.75057e-03|0.00000e+00|0.00000e+00|0.00000e+00|0.00000e+00|3.63196e-03|0.00000e+00|0.00000e+00;pop_AF_het=0.00000e+00|0.00000e+00|0.00000e+00|0.00000e+00|0.00000e+00|0.00000e+00|0.00000e+00|0.00000e+00|0.00000e+00|0.00000e+00;pop_hl_hist=0|0|0|0|0|0|0|0|0|1,0|0|0|0|0|0|0|0|0|0,0|0|0|0|0|0|0|0|0|44,0|0|0|0|0|0|0|0|0|0,0|0|0|0|0|0|0|0|0|0,0|0|0|0|0|0|0|0|0|0,0|0|0|0|0|0|0|0|0|0,0|0|0|0|0|0|0|0|0|3,0|0|0|0|0|0|0|0|0|0,0|0|0|0|0|0|0|0|0|0;age_hist_hom_bin_freq=0|2|2|3|3|1|0|2|0|0;age_hist_hom_n_smaller=1;age_hist_hom_n_larger=0;age_hist_het_bin_freq=0|0|0|0|0|0|0|0|0|0;age_hist_het_n_smaller=0;age_hist_het_n_larger=0;dp_hist_all_n_larger=40842;dp_hist_alt_n_larger=17;dp_hist_all_bin_freq=0|0|84|639|1699|2156|2283|2544|2865|3280;dp_hist_alt_bin_freq=0|0|0|5|3|1|8|4|7|3
chrM	91	.	C	T	.	PASS	variant_collapsed=C91T;hap_defining_variant;vep=T|intergenic_variant|MODIFIER|||Intergenic||||||||||||1|||SNV||||||||||||||||||||||||;base_qual_hist=0|0|0|0|0|0|0|0|0|0;position_hist=0|0|0|0|0|0|0|0|0|0;strand_bias_hist=0|0|0|0|0|0|0|0|0|0;weak_evidence_hist=0|0|0|0|0|0|0|0|0|0;contamination_hist=0|0|0|0|0|0|0|0|0|0;heteroplasmy_below_min_het_threshold_hist=0|0|0|0|0|0|0|0|0|0;excluded_AC=0;AN=56434;AC_hom=5;AC_het=0;hl_hist=0|0|0|0|0|0|0|0|0|5;dp_mean=2855.76;mq_mean=60.0000;tlod_mean=5976.76;AF_hom=8.85991e-05;AF_het=0.00000;max_hl=1.00000;hap_AN=2680|1537|868|603|34|282|91|14784|701|934|3144|2732|663|2977|4724|5672|126|1|1298|366|7|393|3080|6037|1234|819|546|12|89;hap_AC_het=0|0|0|0|0|0|0|0|0|0|0|0|0|0|0|0|0|0|0|0|0|0|0|0|0|0|0|0|0;hap_AC_hom=1|0|0|0|0|0|0|0|0|0|0|0|0|0|0|0|0|0|0|0|0|0|4|0|0|0|0|0|0;hap_AF_hom=3.73134e-04|0.00000e+00|0.00000e+00|0.00000e+00|0.00000e+00|0.00000e+00|0.00000e+00|0.00000e+00|0.00000e+00|0.00000e+00|0.00000e+00|0.00000e+00|0.00000e+00|0.00000e+00|0.00000e+00|0.00000e+00|0.00000e+00|0.00000e+00|0.00000e+00|0.00000e+00|0.00000e+00|0.00000e+00|1.29870e-03|0.00000e+00|0.00000e+00|0.00000e+00|0.00000e+00|0.00000e+00|0.00000e+00;hap_AF_het=0.00000e+00|0.00000e+00|0.00000e+00|0.00000e+00|0.00000e+00|0.00000e+00|0.00000e+00|0.00000e+00|0.00000e+00|0.00000e+00|0.00000e+00|0.00000e+00|0.00000e+00|0.00000e+00|0.00000e+00|0.00000e+00|0.00000e+00|0.00000e+00|0.00000e+00|0.00000e+00|0.00000e+00|0.00000e+00|0.00000e+00|0.00000e+00|0.00000e+00|0.00000e+00|0.00000e+00|0.00000e+00|0.00000e+00;hap_hl_hist=0|0|0|0|0|0|0|0|0|1,0|0|0|0|0|0|0|0|0|0,0|0|0|0|0|0|0|0|0|0,0|0|0|0|0|0|0|0|0|0,0|0|0|0|0|0|0|0|0|0,0|0|0|0|0|0|0|0|0|0,0|0|0|0|0|0|0|0|0|0,0|0|0|0|0|0|0|0|0|0,0|0|0|0|0|0|0|0|0|0,0|0|0|0|0|0|0|0|0|0,0|0|0|0|0|0|0|0|0|0,0|0|0|0|0|0|0|0|0|0,0|0|0|0|0|0|0|0|0|0,0|0|0|0|0|0|0|0|0|0,0|0|0|0|0|0|0|0|0|0,0|0|0|0|0|0|0|0|0|0,0|0|0|0|0|0|0|0|0|0,0|0|0|0|0|0|0|0|0|0,0|0|0|0|0|0|0|0|0|0,0|0|0|0|0|0|0|0|0|0,0|0|0|0|0|0|0|0|0|0,0|0|0|0|0|0|0|0|0|0,0|0|0|0|0|0|0|0|0|4,0|0|0|0|0|0|0|0|0|0,0|0|0|0|0|0|0|0|0|0,0|0|0|0|0|0|0|0|0|0,0|0|0|0|0|0|0|0|0|0,0|0|0|0|0|0|0|0|0|0,0|0|0|0|0|0|0|0|0|0;hap_faf_hom=0.00000e+00|0.00000e+00|0.00000e+00|0.00000e+00|0.00000e+00|0.00000e+00|0.00000e+00|0.00000e+00|0.00000e+00|0.00000e+00|0.00000e+00|0.00000e+00|0.00000e+00|0.00000e+00|0.00000e+00|0.00000e+00|0.00000e+00|0.00000e+00|0.00000e+00|0.00000e+00|0.00000e+00|0.00000e+00|4.43140e-04|0.00000e+00|0.00000e+00|0.00000e+00|0.00000e+00|0.00000e+00|0.00000e+00;hapmax_AF_hom=T;faf_hapmax_hom=0.000443140;pop_AN=14347|392|5718|1415|1482|4892|25849|826|1493|20;pop_AC_het=0|0|0|0|0|0|0|0|0|0;pop_AC_hom=0|0|1|0|0|0|4|0|0|0;pop_AF_hom=0.00000e+00|0.00000e+00|1.74886e-04|0.00000e+00|0.00000e+00|0.00000e+00|1.54745e-04|0.00000e+00|0.00000e+00|0.00000e+00;pop_AF_het=0.00000e+00|0.00000e+00|0.00000e+00|0.00000e+00|0.00000e+00|0.00000e+00|0.00000e+00|0.00000e+00|0.00000e+00|0.00000e+00;pop_hl_hist=0|0|0|0|0|0|0|0|0|0,0|0|0|0|0|0|0|0|0|0,0|0|0|0|0|0|0|0|0|1,0|0|0|0|0|0|0|0|0|0,0|0|0|0|0|0|0|0|0|0,0|0|0|0|0|0|0|0|0|0,0|0|0|0|0|0|0|0|0|4,0|0|0|0|0|0|0|0|0|0,0|0|0|0|0|0|0|0|0|0,0|0|0|0|0|0|0|0|0|0;age_hist_hom_bin_freq=0|0|1|2|0|0|0|0|0|0;age_hist_hom_n_smaller=2;age_hist_hom_n_larger=0;age_hist_het_bin_freq=0|0|0|0|0|0|0|0|0|0;age_hist_het_n_smaller=0;age_hist_het_n_larger=0;dp_hist_all_n_larger=40784;dp_hist_alt_n_larger=4;dp_hist_all_bin_freq=0|0|86|671|1694|2198|2266|2582|2885|3268;dp_hist_alt_bin_freq=0|0|0|0|0|0|0|0|1|0
chrM	92	rs1603218294	G	A	.	PASS	variant_collapsed=G92A;hap_defining_variant;vep=A|intergenic_variant|MODIFIER|||Intergenic||||||||||||1|||SNV||||||||||||||||||||||||;base_qual_hist=0|0|0|0|0|0|0|0|0|0;position_hist=0|0|0|0|0|0|0|0|0|0;strand_bias_hist=0|0|0|0|0|0|0|0|0|0;weak_evidence_hist=0|0|0|0|0|0|0|0|0|0;contamination_hist=0|0|0|0|0|0|0|0|0|0;heteroplasmy_below_min_het_threshold_hist=1|0|0|0|0|0|0|0|0|0;excluded_AC=1;AN=56433;AC_hom=2;AC_het=1;hl_hist=0|0|0|0|0|1|0|0|0|2;dp_mean=2863.55;mq_mean=60.0000;tlod_mean=1532.95;AF_hom=3.54403e-05;AF_het=1.77201e-05;max_hl=0.999000;hap_AN=2679|1537|868|603|34|282|91|14784|701|934|3144|2732|663|2977|4724|5672|126|1|1298|366|7|393|3080|6037|1234|819|546|12|89;hap_AC_het=1|0|0|0|0|0|0|0|0|0|0|0|0|0|0|0|0|0|0|0|0|0|0|0|0|0|0|0|0;hap_AC_hom=2|0|0|0|0|0|0|0|0|0|0|0|0|0|0|0|0|0|0|0|0|0|0|0|0|0|0|0|0;hap_AF_hom=7.46547e-04|0.00000e+00|0.00000e+00|0.00000e+00|0.00000e+00|0.00000e+00|0.00000e+00|0.00000e+00|0.00000e+00|0.00000e+00|0.00000e+00|0.00000e+00|0.00000e+00|0.00000e+00|0.00000e+00|0.00000e+00|0.00000e+00|0.00000e+00|0.00000e+00|0.00000e+00|0.00000e+00|0.00000e+00|0.00000e+00|0.00000e+00|0.00000e+00|0.00000e+00|0.00000e+00|0.00000e+00|0.00000e+00;hap_AF_het=3.73274e-04|0.00000e+00|0.00000e+00|0.00000e+00|0.00000e+00|0.00000e+00|0.00000e+00|0.00000e+00|0.00000e+00|0.00000e+00|0.00000e+00|0.00000e+00|0.00000e+00|0.00000e+00|0.00000e+00|0.00000e+00|0.00000e+00|0.00000e+00|0.00000e+00|0.00000e+00|0.00000e+00|0.00000e+00|0.00000e+00|0.00000e+00|0.00000e+00|0.00000e+00|0.00000e+00|0.00000e+00|0.00000e+00;hap_hl_hist=0|0|0|0|0|1|0|0|0|2,0|0|0|0|0|0|0|0|0|0,0|0|0|0|0|0|0|0|0|0,0|0|0|0|0|0|0|0|0|0,0|0|0|0|0|0|0|0|0|0,0|0|0|0|0|0|0|0|0|0,0|0|0|0|0|0|0|0|0|0,0|0|0|0|0|0|0|0|0|0,0|0|0|0|0|0|0|0|0|0,0|0|0|0|0|0|0|0|0|0,0|0|0|0|0|0|0|0|0|0,0|0|0|0|0|0|0|0|0|0,0|0|0|0|0|0|0|0|0|0,0|0|0|0|0|0|0|0|0|0,0|0|0|0|0|0|0|0|0|0,0|0|0|0|0|0|0|0|0|0,0|0|0|0|0|0|0|0|0|0,0|0|0|0|0|0|0|0|0|0,0|0|0|0|0|0|0|0|0|0,0|0|0|0|0|0|0|0|0|0,0|0|0|0|0|0|0|0|0|0,0|0|0|0|0|0|0|0|0|0,0|0|0|0|0|0|0|0|0|0,0|0|0|0|0|0|0|0|0|0,0|0|0|0|0|0|0|0|0|0,0|0|0|0|0|0|0|0|0|0,0|0|0|0|0|0|0|0|0|0,0|0|0|0|0|0|0|0|0|0,0|0|0|0|0|0|0|0|0|0;hap_faf_hom=1.31680e-04|0.00000e+00|0.00000e+00|0.00000e+00|0.00000e+00|0.00000e+00|0.00000e+00|0.00000e+00|0.00000e+00|0.00000e+00|0.00000e+00|0.00000e+00|0.00000e+00|0.00000e+00|0.00000e+00|0.00000e+00|0.00000e+00|0.00000e+00|0.00000e+00|0.00000e+00|0.00000e+00|0.00000e+00|0.00000e+00|0.00000e+00|0.00000e+00|0.00000e+00|0.00000e+00|0.00000e+00|0.00000e+00;hapmax_AF_hom=A;hapmax_AF_het=A;faf_hapmax_hom=0.000131680;pop_AN=14347|392|5717|1415|1482|4892|25849|826|1493|20;pop_AC_het=0|0|1|0|0|0|0|0|0|0;pop_AC_hom=0|0|2|0|0|0|0|0|0|0;pop_AF_hom=0.00000e+00|0.00000e+00|3.49834e-04|0.00000e+00|0.00000e+00|0.00000e+00|0.00000e+00|0.00000e+00|0.00000e+00|0.00000e+00;pop_AF_het=0.00000e+00|0.00000e+00|1.74917e-04|0.00000e+00|0.00000e+00|0.00000e+00|0.00000e+00|0.00000e+00|0.00000e+00|0.00000e+00;pop_hl_hist=0|0|0|0|0|0|0|0|0|0,0|0|0|0|0|0|0|0|0|0,0|0|0|0|0|1|0|0|0|2,0|0|0|0|0|0|0|0|0|0,0|0|0|0|0|0|0|0|0|0,0|0|0|0|0|0|0|0|0|0,0|0|0|0|0|0|0|0|0|0,0|0|0|0|0|0|0|0|0|0,0|0|0|0|0|0|0|0|0|0,0|0|0|0|0|0|0|0|0|0;age_hist_hom_bin_freq=0|0|0|0|0|0|0|0|0|0;age_hist_hom_n_smaller=0;age_hist_hom_n_larger=0;age_hist_het_bin_freq=0|0|0|0|0|0|0|0|0|0;age_hist_het_n_smaller=0;age_hist_het_n_larger=0;dp_hist_all_n_larger=40885;dp_hist_alt_n_larger=1;dp_hist_all_bin_freq=0|0|81|648|1702|2165|2269|2553|2883|3247;dp_hist_alt_bin_freq=0|0|0|0|0|0|1|0|1|0
chrM	92	.	G	GA	.	PASS	variant_collapsed=G92GA;vep=A|intergenic_variant|MODIFIER|||Intergenic||||||||||||1|||insertion||||||||||||||||||||||||;base_qual_hist=0|0|0|0|0|0|0|0|0|0;position_hist=0|0|0|0|0|0|0|0|0|0;strand_bias_hist=0|0|0|0|0|0|0|0|0|0;weak_evidence_hist=0|0|0|0|0|0|0|0|0|0;contamination_hist=0|0|0|0|0|0|0|0|0|0;heteroplasmy_below_min_het_threshold_hist=0|0|0|0|0|0|0|0|0|0;excluded_AC=0;AN=56434;AC_hom=5;AC_het=0;hl_hist=0|0|0|0|0|0|0|0|0|5;dp_mean=2863.52;mq_mean=60.0000;tlod_mean=9041.76;AF_hom=8.85991e-05;AF_het=0.00000;max_hl=1.00000;hap_AN=2680|1537|868|603|34|282|91|14784|701|934|3144|2732|663|2977|4724|5672|126|1|1298|366|7|393|3080|6037|1234|819|546|12|89;hap_AC_het=0|0|0|0|0|0|0|0|0|0|0|0|0|0|0|0|0|0|0|0|0|0|0|0|0|0|0|0|0;hap_AC_hom=1|0|0|0|0|0|0|0|0|0|1|0|0|2|0|0|0|0|0|0|0|0|0|1|0|0|0|0|0;hap_AF_hom=3.73134e-04|0.00000e+00|0.00000e+00|0.00000e+00|0.00000e+00|0.00000e+00|0.00000e+00|0.00000e+00|0.00000e+00|0.00000e+00|3.18066e-04|0.00000e+00|0.00000e+00|6.71817e-04|0.00000e+00|0.00000e+00|0.00000e+00|0.00000e+00|0.00000e+00|0.00000e+00|0.00000e+00|0.00000e+00|0.00000e+00|1.65645e-04|0.00000e+00|0.00000e+00|0.00000e+00|0.00000e+00|0.00000e+00;hap_AF_het=0.00000e+00|0.00000e+00|0.00000e+00|0.00000e+00|0.00000e+00|0.00000e+00|0.00000e+00|0.00000e+00|0.00000e+00|0.00000e+00|0.00000e+00|0.00000e+00|0.00000e+00|0.00000e+00|0.00000e+00|0.00000e+00|0.00000e+00|0.00000e+00|0.00000e+00|0.00000e+00|0.00000e+00|0.00000e+00|0.00000e+00|0.00000e+00|0.00000e+00|0.00000e+00|0.00000e+00|0.00000e+00|0.00000e+00;hap_hl_hist=0|0|0|0|0|0|0|0|0|1,0|0|0|0|0|0|0|0|0|0,0|0|0|0|0|0|0|0|0|0,0|0|0|0|0|0|0|0|0|0,0|0|0|0|0|0|0|0|0|0,0|0|0|0|0|0|0|0|0|0,0|0|0|0|0|0|0|0|0|0,0|0|0|0|0|0|0|0|0|0,0|0|0|0|0|0|0|0|0|0,0|0|0|0|0|0|0|0|0|0,0|0|0|0|0|0|0|0|0|1,0|0|0|0|0|0|0|0|0|0,0|0|0|0|0|0|0|0|0|0,0|0|0|0|0|0|0|0|0|2,0|0|0|0|0|0|0|0|0|0,0|0|0|0|0|0|0|0|0|0,0|0|0|0|0|0|0|0|0|0,0|0|0|0|0|0|0|0|0|0,0|0|0|0|0|0|0|0|0|0,0|0|0|0|0|0|0|0|0|0,0|0|0|0|0|0|0|0|0|0,0|0|0|0|0|0|0|0|0|0,0|0|0|0|0|0|0|0|0|0,0|0|0|0|0|0|0|0|0|1,0|0|0|0|0|0|0|0|0|0,0|0|0|0|0|0|0|0|0|0,0|0|0|0|0|0|0|0|0|0,0|0|0|0|0|0|0|0|0|0,0|0|0|0|0|0|0|0|0|0;hap_faf_hom=0.00000e+00|0.00000e+00|0.00000e+00|0.00000e+00|0.00000e+00|0.00000e+00|0.00000e+00|0.00000e+00|0.00000e+00|0.00000e+00|0.00000e+00|0.00000e+00|0.00000e+00|1.18630e-04|0.00000e+00|0.00000e+00|0.00000e+00|0.00000e+00|0.00000e+00|0.00000e+00|0.00000e+00|0.00000e+00|0.00000e+00|0.00000e+00|0.00000e+00|0.00000e+00|0.00000e+00|0.00000e+00|0.00000e+00;hapmax_AF_hom=L1;faf_hapmax_hom=0.000118630;pop_AN=14347|392|5718|1415|1482|4892|25849|826|1493|20;pop_AC_het=0|0|0|0|0|0|0|0|0|0;pop_AC_hom=2|0|1|0|0|0|2|0|0|0;pop_AF_hom=1.39402e-04|0.00000e+00|1.74886e-04|0.00000e+00|0.00000e+00|0.00000e+00|7.73724e-05|0.00000e+00|0.00000e+00|0.00000e+00;pop_AF_het=0.00000e+00|0.00000e+00|0.00000e+00|0.00000e+00|0.00000e+00|0.00000e+00|0.00000e+00|0.00000e+00|0.00000e+00|0.00000e+00;pop_hl_hist=0|0|0|0|0|0|0|0|0|2,0|0|0|0|0|0|0|0|0|0,0|0|0|0|0|0|0|0|0|1,0|0|0|0|0|0|0|0|0|0,0|0|0|0|0|0|0|0|0|0,0|0|0|0|0|0|0|0|0|0,0|0|0|0|0|0|0|0|0|2,0|0|0|0|0|0|0|0|0|0,0|0|0|0|0|0|0|0|0|0,0|0|0|0|0|0|0|0|0|0;age_hist_hom_bin_freq=0|0|0|0|0|0|0|0|0|0;age_hist_hom_n_smaller=1;age_hist_hom_n_larger=0;age_hist_het_bin_freq=0|0|0|0|0|0|0|0|0|0;age_hist_het_n_smaller=0;age_hist_het_n_larger=0;dp_hist_all_n_larger=40887;dp_hist_alt_n_larger=3;dp_hist_all_bin_freq=0|0|81|648|1701|2168|2268|2552|2883|3246;dp_hist_alt_bin_freq=0|0|0|0|0|0|1|1|0|0
chrM	93	.	A	AG	.	PASS	variant_collapsed=A93AG;vep=G|intergenic_variant|MODIFIER|||Intergenic||||||||||||1|||insertion||||||||||||||||||||||||;base_qual_hist=0|0|0|0|0|0|0|0|0|0;position_hist=0|0|0|0|0|0|0|0|0|0;strand_bias_hist=0|0|0|0|0|0|0|0|0|0;weak_evidence_hist=0|0|0|0|0|0|0|0|0|0;contamination_hist=0|0|0|0|0|0|0|0|0|0;heteroplasmy_below_min_het_threshold_hist=0|0|0|0|0|0|0|0|0|0;excluded_AC=0;AN=56434;AC_hom=2;AC_het=0;hl_hist=0|0|0|0|0|0|0|0|0|2;dp_mean=2920.52;mq_mean=60.0000;tlod_mean=5371.76;AF_hom=3.54396e-05;AF_het=0.00000;max_hl=1.00000;hap_AN=2680|1537|868|603|34|282|91|14784|701|934|3144|2732|663|2977|4724|5672|126|1|1298|366|7|393|3080|6037|1234|819|546|12|89;hap_AC_het=0|0|0|0|0|0|0|0|0|0|0|0|0|0|0|0|0|0|0|0|0|0|0|0|0|0|0|0|0;hap_AC_hom=0|0|0|0|0|0|0|0|0|0|0|0|0|2|0|0|0|0|0|0|0|0|0|0|0|0|0|0|0;hap_AF_hom=0.00000e+00|0.00000e+00|0.00000e+00|0.00000e+00|0.00000e+00|0.00000e+00|0.00000e+00|0.00000e+00|0.00000e+00|0.00000e+00|0.00000e+00|0.00000e+00|0.00000e+00|6.71817e-04|0.00000e+00|0.00000e+00|0.00000e+00|0.00000e+00|0.00000e+00|0.00000e+00|0.00000e+00|0.00000e+00|0.00000e+00|0.00000e+00|0.00000e+00|0.00000e+00|0.00000e+00|0.00000e+00|0.00000e+00;hap_AF_het=0.00000e+00|0.00000e+00|0.00000e+00|0.00000e+00|0.00000e+00|0.00000e+00|0.00000e+00|0.00000e+00|0.00000e+00|0.00000e+00|0.00000e+00|0.00000e+00|0.00000e+00|0.00000e+00|0.00000e+00|0.00000e+00|0.00000e+00|0.00000e+00|0.00000e+00|0.00000e+00|0.00000e+00|0.00000e+00|0.00000e+00|0.00000e+00|0.00000e+00|0.00000e+00|0.00000e+00|0.00000e+00|0.00000e+00;hap_hl_hist=0|0|0|0|0|0|0|0|0|0,0|0|0|0|0|0|0|0|0|0,0|0|0|0|0|0|0|0|0|0,0|0|0|0|0|0|0|0|0|0,0|0|0|0|0|0|0|0|0|0,0|0|0|0|0|0|0|0|0|0,0|0|0|0|0|0|0|0|0|0,0|0|0|0|0|0|0|0|0|0,0|0|0|0|0|0|0|0|0|0,0|0|0|0|0|0|0|0|0|0,0|0|0|0|0|0|0|0|0|0,0|0|0|0|0|0|0|0|0|0,0|0|0|0|0|0|0|0|0|0,0|0|0|0|0|0|0|0|0|2,0|0|0|0|0|0|0|0|0|0,0|0|0|0|0|0|0|0|0|0,0|0|0|0|0|0|0|0|0|0,0|0|0|0|0|0|0|0|0|0,0|0|0|0|0|0|0|0|0|0,0|0|0|0|0|0|0|0|0|0,0|0|0|0|0|0|0|0|0|0,0|0|0|0|0|0|0|0|0|0,0|0|0|0|0|0|0|0|0|0,0|0|0|0|0|0|0|0|0|0,0|0|0|0|0|0|0|0|0|0,0|0|0|0|0|0|0|0|0|0,0|0|0|0|0|0|0|0|0|0,0|0|0|0|0|0|0|0|0|0,0|0|0|0|0|0|0|0|0|0;hap_faf_hom=0.00000e+00|0.00000e+00|0.00000e+00|0.00000e+00|0.00000e+00|0.00000e+00|0.00000e+00|0.00000e+00|0.00000e+00|0.00000e+00|0.00000e+00|0.00000e+00|0.00000e+00|1.18630e-04|0.00000e+00|0.00000e+00|0.00000e+00|0.00000e+00|0.00000e+00|0.00000e+00|0.00000e+00|0.00000e+00|0.00000e+00|0.00000e+00|0.00000e+00|0.00000e+00|0.00000e+00|0.00000e+00|0.00000e+00;hapmax_AF_hom=L1;faf_hapmax_hom=0.000118630;pop_AN=14347|392|5718|1415|1482|4892|25849|826|1493|20;pop_AC_het=0|0|0|0|0|0|0|0|0|0;pop_AC_hom=0|0|1|0|0|0|0|1|0|0;pop_AF_hom=0.00000e+00|0.00000e+00|1.74886e-04|0.00000e+00|0.00000e+00|0.00000e+00|0.00000e+00|1.21065e-03|0.00000e+00|0.00000e+00;pop_AF_het=0.00000e+00|0.00000e+00|0.00000e+00|0.00000e+00|0.00000e+00|0.00000e+00|0.00000e+00|0.00000e+00|0.00000e+00|0.00000e+00;pop_hl_hist=0|0|0|0|0|0|0|0|0|0,0|0|0|0|0|0|0|0|0|0,0|0|0|0|0|0|0|0|0|1,0|0|0|0|0|0|0|0|0|0,0|0|0|0|0|0|0|0|0|0,0|0|0|0|0|0|0|0|0|0,0|0|0|0|0|0|0|0|0|0,0|0|0|0|0|0|0|0|0|1,0|0|0|0|0|0|0|0|0|0,0|0|0|0|0|0|0|0|0|0;age_hist_hom_bin_freq=0|0|0|0|0|0|0|0|0|0;age_hist_hom_n_smaller=0;age_hist_hom_n_larger=0;age_hist_het_bin_freq=0|0|0|0|0|0|0|0|0|0;age_hist_het_n_smaller=0;age_hist_het_n_larger=0;dp_hist_all_n_larger=41560;dp_hist_alt_n_larger=1;dp_hist_all_bin_freq=0|0|62|570|1597|2092|2166|2491|2728|3168;dp_hist_alt_bin_freq=0|0|0|1|0|0|0|0|0|0
chrM	93	.	A	AT	.	PASS	variant_collapsed=A93AT;hap_defining_variant;vep=T|intergenic_variant|MODIFIER|||Intergenic||||||||||||1|||insertion||||||||||||||||||||||||;base_qual_hist=0|0|0|0|0|0|0|0|0|0;position_hist=0|0|0|0|0|0|0|0|0|0;strand_bias_hist=0|0|0|0|0|0|0|0|0|0;weak_evidence_hist=0|0|0|0|0|0|0|0|0|0;contamination_hist=0|0|0|0|0|0|0|0|0|0;heteroplasmy_below_min_het_threshold_hist=0|0|0|0|0|0|0|0|0|0;excluded_AC=0;AN=56434;AC_hom=1;AC_het=0;hl_hist=0|0|0|0|0|0|0|0|0|1;dp_mean=2920.52;mq_mean=60.0000;tlod_mean=5804.99;AF_hom=1.77198e-05;AF_het=0.00000;max_hl=0.994000;hap_AN=2680|1537|868|603|34|282|91|14784|701|934|3144|2732|663|2977|4724|5672|126|1|1298|366|7|393|3080|6037|1234|819|546|12|89;hap_AC_het=0|0|0|0|0|0|0|0|0|0|0|0|0|0|0|0|0|0|0|0|0|0|0|0|0|0|0|0|0;hap_AC_hom=1|0|0|0|0|0|0|0|0|0|0|0|0|0|0|0|0|0|0|0|0|0|0|0|0|0|0|0|0;hap_AF_hom=3.73134e-04|0.00000e+00|0.00000e+00|0.00000e+00|0.00000e+00|0.00000e+00|0.00000e+00|0.00000e+00|0.00000e+00|0.00000e+00|0.00000e+00|0.00000e+00|0.00000e+00|0.00000e+00|0.00000e+00|0.00000e+00|0.00000e+00|0.00000e+00|0.00000e+00|0.00000e+00|0.00000e+00|0.00000e+00|0.00000e+00|0.00000e+00|0.00000e+00|0.00000e+00|0.00000e+00|0.00000e+00|0.00000e+00;hap_AF_het=0.00000e+00|0.00000e+00|0.00000e+00|0.00000e+00|0.00000e+00|0.00000e+00|0.00000e+00|0.00000e+00|0.00000e+00|0.00000e+00|0.00000e+00|0.00000e+00|0.00000e+00|0.00000e+00|0.00000e+00|0.00000e+00|0.00000e+00|0.00000e+00|0.00000e+00|0.00000e+00|0.00000e+00|0.00000e+00|0.00000e+00|0.00000e+00|0.00000e+00|0.00000e+00|0.00000e+00|0.00000e+00|0.00000e+00;hap_hl_hist=0|0|0|0|0|0|0|0|0|1,0|0|0|0|0|0|0|0|0|0,0|0|0|0|0|0|0|0|0|0,0|0|0|0|0|0|0|0|0|0,0|0|0|0|0|0|0|0|0|0,0|0|0|0|0|0|0|0|0|0,0|0|0|0|0|0|0|0|0|0,0|0|0|0|0|0|0|0|0|0,0|0|0|0|0|0|0|0|0|0,0|0|0|0|0|0|0|0|0|0,0|0|0|0|0|0|0|0|0|0,0|0|0|0|0|0|0|0|0|0,0|0|0|0|0|0|0|0|0|0,0|0|0|0|0|0|0|0|0|0,0|0|0|0|0|0|0|0|0|0,0|0|0|0|0|0|0|0|0|0,0|0|0|0|0|0|0|0|0|0,0|0|0|0|0|0|0|0|0|0,0|0|0|0|0|0|0|0|0|0,0|0|0|0|0|0|0|0|0|0,0|0|0|0|0|0|0|0|0|0,0|0|0|0|0|0|0|0|0|0,0|0|0|0|0|0|0|0|0|0,0|0|0|0|0|0|0|0|0|0,0|0|0|0|0|0|0|0|0|0,0|0|0|0|0|0|0|0|0|0,0|0|0|0|0|0|0|0|0|0,0|0|0|0|0|0|0|0|0|0,0|0|0|0|0|0|0|0|0|0;hap_faf_hom=0.00000e+00|0.00000e+00|0.00000e+00|0.00000e+00|0.00000e+00|0.00000e+00|0.00000e+00|0.00000e+00|0.00000e+00|0.00000e+00|0.00000e+00|0.00000e+00|0.00000e+00|0.00000e+00|0.00000e+00|0.00000e+00|0.00000e+00|0.00000e+00|0.00000e+00|0.00000e+00|0.00000e+00|0.00000e+00|0.00000e+00|0.00000e+00|0.00000e+00|0.00000e+00|0.00000e+00|0.00000e+00|0.00000e+00;hapmax_AF_hom=A;faf_hapmax_hom=0.00000;pop_AN=14347|392|5718|1415|1482|4892|25849|826|1493|20;pop_AC_het=0|0|0|0|0|0|0|0|0|0;pop_AC_hom=0|0|1|0|0|0|0|0|0|0;pop_AF_hom=0.00000e+00|0.00000e+00|1.74886e-04|0.00000e+00|0.00000e+00|0.00000e+00|0.00000e+00|0.00000e+00|0.00000e+00|0.00000e+00;pop_AF_het=0.00000e+00|0.00000e+00|0.00000e+00|0.00000e+00|0.00000e+00|0.00000e+00|0.00000e+00|0.00000e+00|0.00000e+00|0.00000e+00;pop_hl_hist=0|0|0|0|0|0|0|0|0|0,0|0|0|0|0|0|0|0|0|0,0|0|0|0|0|0|0|0|0|1,0|0|0|0|0|0|0|0|0|0,0|0|0|0|0|0|0|0|0|0,0|0|0|0|0|0|0|0|0|0,0|0|0|0|0|0|0|0|0|0,0|0|0|0|0|0|0|0|0|0,0|0|0|0|0|0|0|0|0|0,0|0|0|0|0|0|0|0|0|0;age_hist_hom_bin_freq=0|0|0|0|0|0|0|0|0|0;age_hist_hom_n_smaller=0;age_hist_hom_n_larger=0;age_hist_het_bin_freq=0|0|0|0|0|0|0|0|0|0;age_hist_het_n_smaller=0;age_hist_het_n_larger=0;dp_hist_all_n_larger=41560;dp_hist_alt_n_larger=0;dp_hist_all_bin_freq=0|0|62|569|1598|2092|2166|2491|2728|3168;dp_hist_alt_bin_freq=0|0|0|0|0|0|0|0|1|0
chrM	93	rs369034419	A	G	.	PASS	variant_collapsed=A93G;hap_defining_variant;vep=G|intergenic_variant|MODIFIER|||Intergenic||||||||||||1|||SNV||||||||||||||||||||||||;common_low_heteroplasmy;base_qual_hist=0|0|0|0|0|0|0|0|0|0;position_hist=0|0|0|0|0|0|0|0|0|0;strand_bias_hist=0|0|0|0|0|0|0|0|0|0;weak_evidence_hist=0|0|0|0|0|0|0|0|0|0;contamination_hist=2|0|0|0|0|0|0|0|0|0;heteroplasmy_below_min_het_threshold_hist=40|0|0|0|0|0|0|0|0|0;excluded_AC=40;AN=56394;AC_hom=2286;AC_het=16;hl_hist=0|7|3|1|1|0|0|1|1|2288;dp_mean=2920.27;mq_mean=60.0000;tlod_mean=7990.86;AF_hom=0.0405362;AF_het=0.000283718;max_hl=1.00000;hap_AN=2679|1535|868|603|34|282|91|14761|700|934|3141|2732|663|2975|4721|5669|126|1|1298|366|7|393|3080|6037|1233|819|545|12|89;hap_AC_het=0|0|0|0|0|0|0|14|0|0|0|0|0|0|1|0|0|0|1|0|0|0|0|0|0|0|0|0|0;hap_AC_hom=5|8|2|0|2|0|0|393|26|0|9|6|654|133|744|8|1|0|28|0|0|18|5|10|234|0|0|0|0;hap_AF_hom=1.86637e-03|5.21173e-03|2.30415e-03|0.00000e+00|5.88235e-02|0.00000e+00|0.00000e+00|2.66242e-02|3.71429e-02|0.00000e+00|2.86533e-03|2.19619e-03|9.86425e-01|4.47059e-02|1.57594e-01|1.41118e-03|7.93651e-03|0.00000e+00|2.15716e-02|0.00000e+00|0.00000e+00|4.58015e-02|1.62338e-03|1.65645e-03|1.89781e-01|0.00000e+00|0.00000e+00|0.00000e+00|0.00000e+00;hap_AF_het=0.00000e+00|0.00000e+00|0.00000e+00|0.00000e+00|0.00000e+00|0.00000e+00|0.00000e+00|9.48445e-04|0.00000e+00|0.00000e+00|0.00000e+00|0.00000e+00|0.00000e+00|0.00000e+00|2.11820e-04|0.00000e+00|0.00000e+00|0.00000e+00|7.70416e-04|0.00000e+00|0.00000e+00|0.00000e+00|0.00000e+00|0.00000e+00|0.00000e+00|0.00000e+00|0.00000e+00|0.00000e+00|0.00000e+00;hap_hl_hist=0|0|0|0|0|0|0|0|0|5,0|0|0|0|0|0|0|0|0|8,0|0|0|0|0|0|0|0|0|2,0|0|0|0|0|0|0|0|0|0,0|0|0|0|0|0|0|0|0|2,0|0|0|0|0|0|0|0|0|0,0|0|0|0|0|0|0|0|0|0,0|7|3|1|1|0|0|1|0|394,0|0|0|0|0|0|0|0|0|26,0|0|0|0|0|0|0|0|0|0,0|0|0|0|0|0|0|0|0|9,0|0|0|0|0|0|0|0|0|6,0|0|0|0|0|0|0|0|0|654,0|0|0|0|0|0|0|0|0|133,0|0|0|0|0|0|0|0|0|745,0|0|0|0|0|0|0|0|0|8,0|0|0|0|0|0|0|0|0|1,0|0|0|0|0|0|0|0|0|0,0|0|0|0|0|0|0|0|1|28,0|0|0|0|0|0|0|0|0|0,0|0|0|0|0|0|0|0|0|0,0|0|0|0|0|0|0|0|0|18,0|0|0|0|0|0|0|0|0|5,0|0|0|0|0|0|0|0|0|10,0|0|0|0|0|0|0|0|0|234,0|0|0|0|0|0|0|0|0|0,0|0|0|0|0|0|0|0|0|0,0|0|0|0|0|0|0|0|0|0,0|0|0|0|0|0|0|0|0|0;hap_faf_hom=7.35050e-04|2.59270e-03|4.09340e-04|0.00000e+00|1.04511e-02|0.00000e+00|0.00000e+00|2.44538e-02|2.60256e-02|0.00000e+00|1.49410e-03|9.55540e-04|9.23848e-01|3.85263e-02|1.48212e-01|7.01860e-04|0.00000e+00|0.00000e+00|1.53313e-02|0.00000e+00|0.00000e+00|2.96032e-02|6.38830e-04|8.98190e-04|1.69845e-01|0.00000e+00|0.00000e+00|0.00000e+00|0.00000e+00;hapmax_AF_hom=L0;hapmax_AF_het=H;faf_hapmax_hom=0.923848;pop_AN=14335|392|5716|1412|1482|4888|25830|826|1493|20;pop_AC_het=1|0|0|1|0|1|11|0|1|1;pop_AC_hom=1448|0|83|33|16|157|476|31|41|1;pop_AF_hom=1.01012e-01|0.00000e+00|1.45206e-02|2.33711e-02|1.07962e-02|3.21195e-02|1.84282e-02|3.75303e-02|2.74615e-02|5.00000e-02;pop_AF_het=6.97593e-05|0.00000e+00|0.00000e+00|7.08215e-04|0.00000e+00|2.04583e-04|4.25861e-04|0.00000e+00|6.69792e-04|5.00000e-02;pop_hl_hist=0|0|0|0|0|0|0|0|0|1449,0|0|0|0|0|0|0|0|0|0,0|0|0|0|0|0|0|0|0|83,0|0|0|1|0|0|0|0|0|33,0|0|0|0|0|0|0|0|0|16,0|1|0|0|0|0|0|0|0|157,0|6|2|0|1|0|0|1|0|477,0|0|0|0|0|0|0|0|0|31,0|0|0|0|0|0|0|0|1|41,0|0|1|0|0|0|0|0|0|1;age_hist_hom_bin_freq=52|57|53|88|145|106|89|73|43|29;age_hist_hom_n_smaller=236;age_hist_hom_n_larger=14;age_hist_het_bin_freq=0|0|0|1|0|2|3|0|0|0;age_hist_het_n_smaller=1;age_hist_het_n_larger=0;dp_hist_all_n_larger=41526;dp_hist_alt_n_larger=1667;dp_hist_all_bin_freq=0|0|64|567|1597|2086|2169|2484|2734|3167;dp_hist_alt_bin_freq=0|0|6|41|81|82|70|92|126|137
chrM	94	rs879093605	G	A	.	PASS	variant_collapsed=G94A;hap_defining_variant;vep=A|intergenic_variant|MODIFIER|||Intergenic||||||||||||1|||SNV||||||||||||||||||||||||;base_qual_hist=0|0|0|0|0|0|0|0|0|0;position_hist=0|0|0|0|0|0|0|0|0|0;strand_bias_hist=2|0|0|0|0|0|0|0|0|0;weak_evidence_hist=0|0|0|0|0|0|0|0|0|0;contamination_hist=0|0|0|0|0|0|0|0|0|0;heteroplasmy_below_min_het_threshold_hist=9|0|0|0|0|0|0|0|0|0;excluded_AC=9;AN=56425;AC_hom=114;AC_het=0;hl_hist=0|0|0|0|0|0|0|0|0|114;dp_mean=2877.26;mq_mean=60.0000;tlod_mean=7369.09;AF_hom=0.00202038;AF_het=0.00000;max_hl=1.00000;hap_AN=2680|1537|868|603|34|282|91|14784|701|934|3144|2731|663|2977|4724|5671|126|1|1298|366|7|393|3078|6036|1234|815|546|12|89;hap_AC_het=0|0|0|0|0|0|0|0|0|0|0|0|0|0|0|0|0|0|0|0|0|0|0|0|0|0|0|0|0;hap_AC_hom=22|4|1|10|0|0|0|38|0|0|1|12|1|1|0|5|0|0|4|0|0|1|1|7|1|3|2|0|0;hap_AF_hom=8.20896e-03|2.60247e-03|1.15207e-03|1.65837e-02|0.00000e+00|0.00000e+00|0.00000e+00|2.57035e-03|0.00000e+00|0.00000e+00|3.18066e-04|4.39399e-03|1.50830e-03|3.35909e-04|0.00000e+00|8.81679e-04|0.00000e+00|0.00000e+00|3.08166e-03|0.00000e+00|0.00000e+00|2.54453e-03|3.24886e-04|1.15971e-03|8.10373e-04|3.68098e-03|3.66300e-03|0.00000e+00|0.00000e+00;hap_AF_het=0.00000e+00|0.00000e+00|0.00000e+00|0.00000e+00|0.00000e+00|0.00000e+00|0.00000e+00|0.00000e+00|0.00000e+00|0.00000e+00|0.00000e+00|0.00000e+00|0.00000e+00|0.00000e+00|0.00000e+00|0.00000e+00|0.00000e+00|0.00000e+00|0.00000e+00|0.00000e+00|0.00000e+00|0.00000e+00|0.00000e+00|0.00000e+00|0.00000e+00|0.00000e+00|0.00000e+00|0.00000e+00|0.00000e+00;hap_hl_hist=0|0|0|0|0|0|0|0|0|22,0|0|0|0|0|0|0|0|0|4,0|0|0|0|0|0|0|0|0|1,0|0|0|0|0|0|0|0|0|10,0|0|0|0|0|0|0|0|0|0,0|0|0|0|0|0|0|0|0|0,0|0|0|0|0|0|0|0|0|0,0|0|0|0|0|0|0|0|0|38,0|0|0|0|0|0|0|0|0|0,0|0|0|0|0|0|0|0|0|0,0|0|0|0|0|0|0|0|0|1,0|0|0|0|0|0|0|0|0|12,0|0|0|0|0|0|0|0|0|1,0|0|0|0|0|0|0|0|0|1,0|0|0|0|0|0|0|0|0|0,0|0|0|0|0|0|0|0|0|5,0|0|0|0|0|0|0|0|0|0,0|0|0|0|0|0|0|0|0|0,0|0|0|0|0|0|0|0|0|4,0|0|0|0|0|0|0|0|0|0,0|0|0|0|0|0|0|0|0|0,0|0|0|0|0|0|0|0|0|1,0|0|0|0|0|0|0|0|0|1,0|0|0|0|0|0|0|0|0|7,0|0|0|0|0|0|0|0|0|1,0|0|0|0|0|0|0|0|0|3,0|0|0|0|0|0|0|0|0|2,0|0|0|0|0|0|0|0|0|0,0|0|0|0|0|0|0|0|0|0;hap_faf_hom=5.55735e-03|8.88420e-04|0.00000e+00|8.99663e-03|0.00000e+00|0.00000e+00|0.00000e+00|1.92447e-03|0.00000e+00|0.00000e+00|0.00000e+00|2.53448e-03|0.00000e+00|0.00000e+00|0.00000e+00|3.46850e-04|0.00000e+00|0.00000e+00|1.05263e-03|0.00000e+00|0.00000e+00|0.00000e+00|0.00000e+00|5.43690e-04|0.00000e+00|1.00328e-03|6.50230e-04|0.00000e+00|0.00000e+00;hapmax_AF_hom=D;faf_hapmax_hom=0.00899663;pop_AN=14346|392|5718|1414|1482|4891|25843|826|1493|20;pop_AC_het=0|0|0|0|0|0|0|0|0|0;pop_AC_hom=12|0|19|0|8|31|35|2|7|0;pop_AF_hom=8.36470e-04|0.00000e+00|3.32284e-03|0.00000e+00|5.39811e-03|6.33817e-03|1.35433e-03|2.42131e-03|4.68855e-03|0.00000e+00;pop_AF_het=0.00000e+00|0.00000e+00|0.00000e+00|0.00000e+00|0.00000e+00|0.00000e+00|0.00000e+00|0.00000e+00|0.00000e+00|0.00000e+00;pop_hl_hist=0|0|0|0|0|0|0|0|0|12,0|0|0|0|0|0|0|0|0|0,0|0|0|0|0|0|0|0|0|19,0|0|0|0|0|0|0|0|0|0,0|0|0|0|0|0|0|0|0|8,0|0|0|0|0|0|0|0|0|31,0|0|0|0|0|0|0|0|0|35,0|0|0|0|0|0|0|0|0|2,0|0|0|0|0|0|0|0|0|7,0|0|0|0|0|0|0|0|0|0;age_hist_hom_bin_freq=3|2|4|9|7|12|7|7|2|3;age_hist_hom_n_smaller=9;age_hist_hom_n_larger=0;age_hist_het_bin_freq=0|0|0|0|0|0|0|0|0|0;age_hist_het_n_smaller=0;age_hist_het_n_larger=0;dp_hist_all_n_larger=41077;dp_hist_alt_n_larger=85;dp_hist_all_bin_freq=0|0|77|641|1683|2136|2246|2514|2843|3208;dp_hist_alt_bin_freq=0|0|1|0|1|3|5|7|3|9
chrM	95	rs879228370	A	C	.	PASS	variant_collapsed=A95C;hap_defining_variant;vep=C|intergenic_variant|MODIFIER|||Intergenic||||||||||||1|||SNV||||||||||||||||||||||||;base_qual_hist=0|0|0|0|0|0|0|0|0|0;position_hist=0|0|0|0|0|0|0|0|0|0;strand_bias_hist=1|0|0|0|0|0|0|0|0|0;weak_evidence_hist=0|0|0|0|0|0|0|0|0|0;contamination_hist=1|0|0|0|0|0|0|0|0|0;heteroplasmy_below_min_het_threshold_hist=18|0|0|0|0|0|0|0|0|0;excluded_AC=18;AN=56416;AC_hom=451;AC_het=0;hl_hist=0|0|0|0|0|0|0|0|0|451;dp_mean=2897.44;mq_mean=60.0000;tlod_mean=7716.62;AF_hom=0.00799419;AF_het=0.00000;max_hl=1.00000;hap_AN=2680|1536|868|603|34|282|91|14783|701|934|3144|2732|659|2975|4716|5671|126|1|1298|366|7|393|3080|6037|1233|819|546|12|89;hap_AC_het=0|0|0|0|0|0|0|0|0|0|0|0|0|0|0|0|0|0|0|0|0|0|0|0|0|0|0|0|0;hap_AC_hom=0|0|0|0|0|0|0|14|4|0|0|0|239|102|81|3|0|0|1|0|0|0|1|1|5|0|0|0|0;hap_AF_hom=0.00000e+00|0.00000e+00|0.00000e+00|0.00000e+00|0.00000e+00|0.00000e+00|0.00000e+00|9.47034e-04|5.70613e-03|0.00000e+00|0.00000e+00|0.00000e+00|3.62671e-01|3.42857e-02|1.71756e-02|5.29007e-04|0.00000e+00|0.00000e+00|7.70416e-04|0.00000e+00|0.00000e+00|0.00000e+00|3.24675e-04|1.65645e-04|4.05515e-03|0.00000e+00|0.00000e+00|0.00000e+00|0.00000e+00;hap_AF_het=0.00000e+00|0.00000e+00|0.00000e+00|0.00000e+00|0.00000e+00|0.00000e+00|0.00000e+00|0.00000e+00|0.00000e+00|0.00000e+00|0.00000e+00|0.00000e+00|0.00000e+00|0.00000e+00|0.00000e+00|0.00000e+00|0.00000e+00|0.00000e+00|0.00000e+00|0.00000e+00|0.00000e+00|0.00000e+00|0.00000e+00|0.00000e+00|0.00000e+00|0.00000e+00|0.00000e+00|0.00000e+00|0.00000e+00;hap_hl_hist=0|0|0|0|0|0|0|0|0|0,0|0|0|0|0|0|0|0|0|0,0|0|0|0|0|0|0|0|0|0,0|0|0|0|0|0|0|0|0|0,0|0|0|0|0|0|0|0|0|0,0|0|0|0|0|0|0|0|0|0,0|0|0|0|0|0|0|0|0|0,0|0|0|0|0|0|0|0|0|14,0|0|0|0|0|0|0|0|0|4,0|0|0|0|0|0|0|0|0|0,0|0|0|0|0|0|0|0|0|0,0|0|0|0|0|0|0|0|0|0,0|0|0|0|0|0|0|0|0|239,0|0|0|0|0|0|0|0|0|102,0|0|0|0|0|0|0|0|0|81,0|0|0|0|0|0|0|0|0|3,0|0|0|0|0|0|0|0|0|0,0|0|0|0|0|0|0|0|0|0,0|0|0|0|0|0|0|0|0|1,0|0|0|0|0|0|0|0|0|0,0|0|0|0|0|0|0|0|0|0,0|0|0|0|0|0|0|0|0|0,0|0|0|0|0|0|0|0|0|1,0|0|0|0|0|0|0|0|0|1,0|0|0|0|0|0|0|0|0|5,0|0|0|0|0|0|0|0|0|0,0|0|0|0|0|0|0|0|0|0,0|0|0|0|0|0|0|0|0|0,0|0|0|0|0|0|0|0|0|0;hap_faf_hom=0.00000e+00|0.00000e+00|0.00000e+00|0.00000e+00|0.00000e+00|0.00000e+00|0.00000e+00|5.71900e-04|1.94874e-03|0.00000e+00|0.00000e+00|0.00000e+00|3.24965e-01|2.88988e-02|1.41615e-02|1.43830e-04|0.00000e+00|0.00000e+00|0.00000e+00|0.00000e+00|0.00000e+00|0.00000e+00|0.00000e+00|0.00000e+00|1.59689e-03|0.00000e+00|0.00000e+00|0.00000e+00|0.00000e+00;hapmax_AF_hom=L0;faf_hapmax_hom=0.324965;pop_AN=14331|392|5718|1414|1482|4892|25848|826|1493|20;pop_AC_het=0|0|0|0|0|0|0|0|0|0;pop_AC_hom=375|0|31|0|0|4|28|12|1|0;pop_AF_hom=2.61671e-02|0.00000e+00|5.42148e-03|0.00000e+00|0.00000e+00|8.17661e-04|1.08326e-03|1.45278e-02|6.69792e-04|0.00000e+00;pop_AF_het=0.00000e+00|0.00000e+00|0.00000e+00|0.00000e+00|0.00000e+00|0.00000e+00|0.00000e+00|0.00000e+00|0.00000e+00|0.00000e+00;pop_hl_hist=0|0|0|0|0|0|0|0|0|375,0|0|0|0|0|0|0|0|0|0,0|0|0|0|0|0|0|0|0|31,0|0|0|0|0|0|0|0|0|0,0|0|0|0|0|0|0|0|0|0,0|0|0|0|0|0|0|0|0|4,0|0|0|0|0|0|0|0|0|28,0|0|0|0|0|0|0|0|0|12,0|0|0|0|0|0|0|0|0|1,0|0|0|0|0|0|0|0|0|0;age_hist_hom_bin_freq=9|10|10|14|26|18|15|10|9|4;age_hist_hom_n_smaller=48;age_hist_hom_n_larger=5;age_hist_het_bin_freq=0|0|0|0|0|0|0|0|0|0;age_hist_het_n_smaller=0;age_hist_het_n_larger=0;dp_hist_all_n_larger=41270;dp_hist_alt_n_larger=315;dp_hist_all_bin_freq=0|0|69|592|1631|2149|2209|2511|2793|3192;dp_hist_alt_bin_freq=0|0|1|11|18|19|16|22|22|27
chrM	95	rs879228370	A	T	.	PASS	variant_collapsed=A95T;vep=T|intergenic_variant|MODIFIER|||Intergenic||||||||||||1|||SNV||||||||||||||||||||||||;base_qual_hist=0|0|0|0|0|0|0|0|0|0;position_hist=0|0|0|0|0|0|0|0|0|0;strand_bias_hist=0|0|0|0|0|0|0|0|0|0;weak_evidence_hist=0|0|0|0|0|0|0|0|0|0;contamination_hist=0|0|0|0|0|0|0|0|0|0;heteroplasmy_below_min_het_threshold_hist=2|0|0|0|0|0|0|0|0|0;excluded_AC=2;AN=56432;AC_hom=7;AC_het=1;hl_hist=0|0|0|0|0|0|0|0|0|8;dp_mean=2897.10;mq_mean=60.0000;tlod_mean=7465.39;AF_hom=0.000124043;AF_het=1.77204e-05;max_hl=0.985000;hap_AN=2680|1537|868|603|34|282|91|14783|701|934|3144|2732|662|2977|4724|5672|126|1|1298|366|7|393|3080|6037|1234|819|546|12|89;hap_AC_het=0|0|0|0|0|0|0|0|0|0|0|0|0|0|0|0|0|0|0|0|0|0|0|0|1|0|0|0|0;hap_AC_hom=0|0|0|0|0|0|0|1|0|0|0|0|3|0|3|0|0|0|0|0|0|0|0|0|0|0|0|0|0;hap_AF_hom=0.00000e+00|0.00000e+00|0.00000e+00|0.00000e+00|0.00000e+00|0.00000e+00|0.00000e+00|6.76453e-05|0.00000e+00|0.00000e+00|0.00000e+00|0.00000e+00|4.53172e-03|0.00000e+00|6.35055e-04|0.00000e+00|0.00000e+00|0.00000e+00|0.00000e+00|0.00000e+00|0.00000e+00|0.00000e+00|0.00000e+00|0.00000e+00|0.00000e+00|0.00000e+00|0.00000e+00|0.00000e+00|0.00000e+00;hap_AF_het=0.00000e+00|0.00000e+00|0.00000e+00|0.00000e+00|0.00000e+00|0.00000e+00|0.00000e+00|0.00000e+00|0.00000e+00|0.00000e+00|0.00000e+00|0.00000e+00|0.00000e+00|0.00000e+00|0.00000e+00|0.00000e+00|0.00000e+00|0.00000e+00|0.00000e+00|0.00000e+00|0.00000e+00|0.00000e+00|0.00000e+00|0.00000e+00|8.10373e-04|0.00000e+00|0.00000e+00|0.00000e+00|0.00000e+00;hap_hl_hist=0|0|0|0|0|0|0|0|0|0,0|0|0|0|0|0|0|0|0|0,0|0|0|0|0|0|0|0|0|0,0|0|0|0|0|0|0|0|0|0,0|0|0|0|0|0|0|0|0|0,0|0|0|0|0|0|0|0|0|0,0|0|0|0|0|0|0|0|0|0,0|0|0|0|0|0|0|0|0|1,0|0|0|0|0|0|0|0|0|0,0|0|0|0|0|0|0|0|0|0,0|0|0|0|0|0|0|0|0|0,0|0|0|0|0|0|0|0|0|0,0|0|0|0|0|0|0|0|0|3,0|0|0|0|0|0|0|0|0|0,0|0|0|0|0|0|0|0|0|3,0|0|0|0|0|0|0|0|0|0,0|0|0|0|0|0|0|0|0|0,0|0|0|0|0|0|0|0|0|0,0|0|0|0|0|0|0|0|0|0,0|0|0|0|0|0|0|0|0|0,0|0|0|0|0|0|0|0|0|0,0|0|0|0|0|0|0|0|0|0,0|0|0|0|0|0|0|0|0|0,0|0|0|0|0|0|0|0|0|0,0|0|0|0|0|0|0|0|0|1,0|0|0|0|0|0|0|0|0|0,0|0|0|0|0|0|0|0|0|0,0|0|0|0|0|0|0|0|0|0,0|0|0|0|0|0|0|0|0|0;hap_faf_hom=0.00000e+00|0.00000e+00|0.00000e+00|0.00000e+00|0.00000e+00|0.00000e+00|0.00000e+00|0.00000e+00|0.00000e+00|0.00000e+00|0.00000e+00|0.00000e+00|1.23454e-03|0.00000e+00|1.73080e-04|0.00000e+00|0.00000e+00|0.00000e+00|0.00000e+00|0.00000e+00|0.00000e+00|0.00000e+00|0.00000e+00|0.00000e+00|0.00000e+00|0.00000e+00|0.00000e+00|0.00000e+00|0.00000e+00;hapmax_AF_hom=L0;hapmax_AF_het=V;faf_hapmax_hom=0.00123454;pop_AN=14346|392|5718|1415|1482|4892|25848|826|1493|20;pop_AC_het=0|0|0|1|0|0|0|0|0|0;pop_AC_hom=6|0|0|0|0|0|1|0|0|0;pop_AF_hom=4.18235e-04|0.00000e+00|0.00000e+00|0.00000e+00|0.00000e+00|0.00000e+00|3.86877e-05|0.00000e+00|0.00000e+00|0.00000e+00;pop_AF_het=0.00000e+00|0.00000e+00|0.00000e+00|7.06714e-04|0.00000e+00|0.00000e+00|0.00000e+00|0.00000e+00|0.00000e+00|0.00000e+00;pop_hl_hist=0|0|0|0|0|0|0|0|0|6,0|0|0|0|0|0|0|0|0|0,0|0|0|0|0|0|0|0|0|0,0|0|0|0|0|0|0|0|0|1,0|0|0|0|0|0|0|0|0|0,0|0|0|0|0|0|0|0|0|0,0|0|0|0|0|0|0|0|0|1,0|0|0|0|0|0|0|0|0|0,0|0|0|0|0|0|0|0|0|0,0|0|0|0|0|0|0|0|0|0;age_hist_hom_bin_freq=0|0|1|1|2|0|1|0|0|0;age_hist_hom_n_smaller=0;age_hist_hom_n_larger=0;age_hist_het_bin_freq=0|0|0|0|0|0|0|0|0|0;age_hist_het_n_smaller=0;age_hist_het_n_larger=0;dp_hist_all_n_larger=41271;dp_hist_alt_n_larger=8;dp_hist_all_bin_freq=0|0|68|595|1632|2149|2212|2509|2794|3202;dp_hist_alt_bin_freq=0|0|0|0|0|0|0|0|0|0
chrM	96	.	C	G	.	npg	filters=npg;variant_collapsed=C96G;vep=G|intergenic_variant|MODIFIER|||Intergenic||||||||||||1|||SNV||||||||||||||||||||||||;base_qual_hist=0|0|0|0|0|0|0|0|0|0;position_hist=0|0|0|0|0|0|0|0|0|0;strand_bias_hist=0|0|0|0|0|0|0|0|0|0;weak_evidence_hist=0|0|0|0|0|0|0|0|0|0;contamination_hist=0|0|0|0|0|0|0|0|0|0;heteroplasmy_below_min_het_threshold_hist=1|0|0|0|0|0|0|0|0|0;excluded_AC=1;AN=56433;AC_hom=0;AC_het=0;hl_hist=0|0|0|0|0|0|0|0|0|0;dp_mean=2872.08;mq_mean=.;tlod_mean=.;AF_hom=0.00000;AF_het=0.00000;max_hl=0.00000;hap_AN=2679|1537|868|603|34|282|91|14784|701|934|3144|2732|663|2977|4724|5672|126|1|1298|366|7|393|3080|6037|1234|819|546|12|89;hap_AC_het=0|0|0|0|0|0|0|0|0|0|0|0|0|0|0|0|0|0|0|0|0|0|0|0|0|0|0|0|0;hap_AC_hom=0|0|0|0|0|0|0|0|0|0|0|0|0|0|0|0|0|0|0|0|0|0|0|0|0|0|0|0|0;hap_AF_hom=0.00000e+00|0.00000e+00|0.00000e+00|0.00000e+00|0.00000e+00|0.00000e+00|0.00000e+00|0.00000e+00|0.00000e+00|0.00000e+00|0.00000e+00|0.00000e+00|0.00000e+00|0.00000e+00|0.00000e+00|0.00000e+00|0.00000e+00|0.00000e+00|0.00000e+00|0.00000e+00|0.00000e+00|0.00000e+00|0.00000e+00|0.00000e+00|0.00000e+00|0.00000e+00|0.00000e+00|0.00000e+00|0.00000e+00;hap_AF_het=0.00000e+00|0.00000e+00|0.00000e+00|0.00000e+00|0.00000e+00|0.00000e+00|0.00000e+00|0.00000e+00|0.00000e+00|0.00000e+00|0.00000e+00|0.00000e+00|0.00000e+00|0.00000e+00|0.00000e+00|0.00000e+00|0.00000e+00|0.00000e+00|0.00000e+00|0.00000e+00|0.00000e+00|0.00000e+00|0.00000e+00|0.00000e+00|0.00000e+00|0.00000e+00|0.00000e+00|0.00000e+00|0.00000e+00;hap_hl_hist=0|0|0|0|0|0|0|0|0|0,0|0|0|0|0|0|0|0|0|0,0|0|0|0|0|0|0|0|0|0,0|0|0|0|0|0|0|0|0|0,0|0|0|0|0|0|0|0|0|0,0|0|0|0|0|0|0|0|0|0,0|0|0|0|0|0|0|0|0|0,0|0|0|0|0|0|0|0|0|0,0|0|0|0|0|0|0|0|0|0,0|0|0|0|0|0|0|0|0|0,0|0|0|0|0|0|0|0|0|0,0|0|0|0|0|0|0|0|0|0,0|0|0|0|0|0|0|0|0|0,0|0|0|0|0|0|0|0|0|0,0|0|0|0|0|0|0|0|0|0,0|0|0|0|0|0|0|0|0|0,0|0|0|0|0|0|0|0|0|0,0|0|0|0|0|0|0|0|0|0,0|0|0|0|0|0|0|0|0|0,0|0|0|0|0|0|0|0|0|0,0|0|0|0|0|0|0|0|0|0,0|0|0|0|0|0|0|0|0|0,0|0|0|0|0|0|0|0|0|0,0|0|0|0|0|0|0|0|0|0,0|0|0|0|0|0|0|0|0|0,0|0|0|0|0|0|0|0|0|0,0|0|0|0|0|0|0|0|0|0,0|0|0|0|0|0|0|0|0|0,0|0|0|0|0|0|0|0|0|0;hap_faf_hom=0.00000e+00|0.00000e+00|0.00000e+00|0.00000e+00|0.00000e+00|0.00000e+00|0.00000e+00|0.00000e+00|0.00000e+00|0.00000e+00|0.00000e+00|0.00000e+00|0.00000e+00|0.00000e+00|0.00000e+00|0.00000e+00|0.00000e+00|0.00000e+00|0.00000e+00|0.00000e+00|0.00000e+00|0.00000e+00|0.00000e+00|0.00000e+00|0.00000e+00|0.00000e+00|0.00000e+00|0.00000e+00|0.00000e+00;faf_hapmax_hom=0.00000;pop_AN=14347|392|5717|1415|1482|4892|25849|826|1493|20;pop_AC_het=0|0|0|0|0|0|0|0|0|0;pop_AC_hom=0|0|0|0|0|0|0|0|0|0;pop_AF_hom=0.00000e+00|0.00000e+00|0.00000e+00|0.00000e+00|0.00000e+00|0.00000e+00|0.00000e+00|0.00000e+00|0.00000e+00|0.00000e+00;pop_AF_het=0.00000e+00|0.00000e+00|0.00000e+00|0.00000e+00|0.00000e+00|0.00000e+00|0.00000e+00|0.00000e+00|0.00000e+00|0.00000e+00;pop_hl_hist=0|0|0|0|0|0|0|0|0|0,0|0|0|0|0|0|0|0|0|0,0|0|0|0|0|0|0|0|0|0,0|0|0|0|0|0|0|0|0|0,0|0|0|0|0|0|0|0|0|0,0|0|0|0|0|0|0|0|0|0,0|0|0|0|0|0|0|0|0|0,0|0|0|0|0|0|0|0|0|0,0|0|0|0|0|0|0|0|0|0,0|0|0|0|0|0|0|0|0|0;age_hist_hom_bin_freq=0|0|0|0|0|0|0|0|0|0;age_hist_hom_n_smaller=0;age_hist_hom_n_larger=0;age_hist_het_bin_freq=0|0|0|0|0|0|0|0|0|0;age_hist_het_n_smaller=0;age_hist_het_n_larger=0;dp_hist_all_n_larger=40960;dp_hist_alt_n_larger=0;dp_hist_all_bin_freq=0|0|79|647|1666|2171|2261|2518|2889|3242;dp_hist_alt_bin_freq=0|0|0|0|0|0|0|0|0|0
chrM	96	rs1603218296	C	T	.	PASS	variant_collapsed=C96T;hap_defining_variant;vep=T|intergenic_variant|MODIFIER|||Intergenic||||||||||||1|||SNV||||||||||||||||||||||||;base_qual_hist=0|0|0|0|0|0|0|0|0|0;position_hist=0|0|0|0|0|0|0|0|0|0;strand_bias_hist=0|0|0|0|0|0|0|0|0|0;weak_evidence_hist=0|0|0|0|0|0|0|0|0|0;contamination_hist=0|0|0|0|0|0|0|0|0|0;heteroplasmy_below_min_het_threshold_hist=0|0|0|0|0|0|0|0|0|0;excluded_AC=0;AN=56434;AC_hom=13;AC_het=0;hl_hist=0|0|0|0|0|0|0|0|0|13;dp_mean=2872.06;mq_mean=60.0000;tlod_mean=7106.00;AF_hom=0.000230358;AF_het=0.00000;max_hl=1.00000;hap_AN=2680|1537|868|603|34|282|91|14784|701|934|3144|2732|663|2977|4724|5672|126|1|1298|366|7|393|3080|6037|1234|819|546|12|89;hap_AC_het=0|0|0|0|0|0|0|0|0|0|0|0|0|0|0|0|0|0|0|0|0|0|0|0|0|0|0|0|0;hap_AC_hom=5|0|8|0|0|0|0|0|0|0|0|0|0|0|0|0|0|0|0|0|0|0|0|0|0|0|0|0|0;hap_AF_hom=1.86567e-03|0.00000e+00|9.21659e-03|0.00000e+00|0.00000e+00|0.00000e+00|0.00000e+00|0.00000e+00|0.00000e+00|0.00000e+00|0.00000e+00|0.00000e+00|0.00000e+00|0.00000e+00|0.00000e+00|0.00000e+00|0.00000e+00|0.00000e+00|0.00000e+00|0.00000e+00|0.00000e+00|0.00000e+00|0.00000e+00|0.00000e+00|0.00000e+00|0.00000e+00|0.00000e+00|0.00000e+00|0.00000e+00;hap_AF_het=0.00000e+00|0.00000e+00|0.00000e+00|0.00000e+00|0.00000e+00|0.00000e+00|0.00000e+00|0.00000e+00|0.00000e+00|0.00000e+00|0.00000e+00|0.00000e+00|0.00000e+00|0.00000e+00|0.00000e+00|0.00000e+00|0.00000e+00|0.00000e+00|0.00000e+00|0.00000e+00|0.00000e+00|0.00000e+00|0.00000e+00|0.00000e+00|0.00000e+00|0.00000e+00|0.00000e+00|0.00000e+00|0.00000e+00;hap_hl_hist=0|0|0|0|0|0|0|0|0|5,0|0|0|0|0|0|0|0|0|0,0|0|0|0|0|0|0|0|0|8,0|0|0|0|0|0|0|0|0|0,0|0|0|0|0|0|0|0|0|0,0|0|0|0|0|0|0|0|0|0,0|0|0|0|0|0|0|0|0|0,0|0|0|0|0|0|0|0|0|0,0|0|0|0|0|0|0|0|0|0,0|0|0|0|0|0|0|0|0|0,0|0|0|0|0|0|0|0|0|0,0|0|0|0|0|0|0|0|0|0,0|0|0|0|0|0|0|0|0|0,0|0|0|0|0|0|0|0|0|0,0|0|0|0|0|0|0|0|0|0,0|0|0|0|0|0|0|0|0|0,0|0|0|0|0|0|0|0|0|0,0|0|0|0|0|0|0|0|0|0,0|0|0|0|0|0|0|0|0|0,0|0|0|0|0|0|0|0|0|0,0|0|0|0|0|0|0|0|0|0,0|0|0|0|0|0|0|0|0|0,0|0|0|0|0|0|0|0|0|0,0|0|0|0|0|0|0|0|0|0,0|0|0|0|0|0|0|0|0|0,0|0|0|0|0|0|0|0|0|0,0|0|0|0|0|0|0|0|0|0,0|0|0|0|0|0|0|0|0|0,0|0|0|0|0|0|0|0|0|0;hap_faf_hom=7.34840e-04|0.00000e+00|4.58615e-03|0.00000e+00|0.00000e+00|0.00000e+00|0.00000e+00|0.00000e+00|0.00000e+00|0.00000e+00|0.00000e+00|0.00000e+00|0.00000e+00|0.00000e+00|0.00000e+00|0.00000e+00|0.00000e+00|0.00000e+00|0.00000e+00|0.00000e+00|0.00000e+00|0.00000e+00|0.00000e+00|0.00000e+00|0.00000e+00|0.00000e+00|0.00000e+00|0.00000e+00|0.00000e+00;hapmax_AF_hom=C;faf_hapmax_hom=0.00458615;pop_AN=14347|392|5718|1415|1482|4892|25849|826|1493|20;pop_AC_het=0|0|0|0|0|0|0|0|0|0;pop_AC_hom=7|0|4|0|0|0|0|2|0|0;pop_AF_hom=4.87907e-04|0.00000e+00|6.99545e-04|0.00000e+00|0.00000e+00|0.00000e+00|0.00000e+00|2.42131e-03|0.00000e+00|0.00000e+00;pop_AF_het=0.00000e+00|0.00000e+00|0.00000e+00|0.00000e+00|0.00000e+00|0.00000e+00|0.00000e+00|0.00000e+00|0.00000e+00|0.00000e+00;pop_hl_hist=0|0|0|0|0|0|0|0|0|7,0|0|0|0|0|0|0|0|0|0,0|0|0|0|0|0|0|0|0|4,0|0|0|0|0|0|0|0|0|0,0|0|0|0|0|0|0|0|0|0,0|0|0|0|0|0|0|0|0|0,0|0|0|0|0|0|0|0|0|0,0|0|0|0|0|0|0|0|0|2,0|0|0|0|0|0|0|0|0|0,0|0|0|0|0|0|0|0|0|0;age_hist_hom_bin_freq=1|0|1|0|0|0|0|0|0|1;age_hist_hom_n_smaller=2;age_hist_hom_n_larger=0;age_hist_het_bin_freq=0|0|0|0|0|0|0|0|0|0;age_hist_het_n_smaller=0;age_hist_het_n_larger=0;dp_hist_all_n_larger=40960;dp_hist_alt_n_larger=7;dp_hist_all_bin_freq=0|0|79|646|1668|2170|2261|2518|2890|3242;dp_hist_alt_bin_freq=0|0|0|1|2|1|1|0|1|0
chrM	97	.	G	A	.	PASS	variant_collapsed=G97A;hap_defining_variant;vep=A|intergenic_variant|MODIFIER|||Intergenic||||||||||||1|||SNV||||||||||||||||||||||||;common_low_heteroplasmy;base_qual_hist=0|0|0|0|0|0|0|0|0|0;position_hist=0|0|0|0|0|0|0|0|0|0;strand_bias_hist=0|0|0|0|0|0|0|0|0|0;weak_evidence_hist=0|0|0|0|0|0|0|0|0|0;contamination_hist=0|0|0|0|0|0|0|0|0|0;heteroplasmy_below_min_het_threshold_hist=93|0|0|0|0|0|0|0|0|0;excluded_AC=93;AN=56341;AC_hom=155;AC_het=0;hl_hist=0|0|0|0|0|0|0|0|0|155;dp_mean=2893.34;mq_mean=60.0000;tlod_mean=6140.26;AF_hom=0.00275110;AF_het=0.00000;max_hl=1.00000;hap_AN=2592|1535|868|603|34|282|91|14782|701|934|3144|2732|663|2977|4723|5672|126|1|1298|366|7|393|3080|6037|1234|819|546|12|89;hap_AC_het=0|0|0|0|0|0|0|0|0|0|0|0|0|0|0|0|0|0|0|0|0|0|0|0|0|0|0|0|0;hap_AC_hom=110|1|0|0|0|0|0|0|0|0|0|0|0|0|0|39|0|0|0|0|1|0|4|0|0|0|0|0|0;hap_AF_hom=4.24383e-02|6.51466e-04|0.00000e+00|0.00000e+00|0.00000e+00|0.00000e+00|0.00000e+00|0.00000e+00|0.00000e+00|0.00000e+00|0.00000e+00|0.00000e+00|0.00000e+00|0.00000e+00|0.00000e+00|6.87588e-03|0.00000e+00|0.00000e+00|0.00000e+00|0.00000e+00|1.42857e-01|0.00000e+00|1.29870e-03|0.00000e+00|0.00000e+00|0.00000e+00|0.00000e+00|0.00000e+00|0.00000e+00;hap_AF_het=0.00000e+00|0.00000e+00|0.00000e+00|0.00000e+00|0.00000e+00|0.00000e+00|0.00000e+00|0.00000e+00|0.00000e+00|0.00000e+00|0.00000e+00|0.00000e+00|0.00000e+00|0.00000e+00|0.00000e+00|0.00000e+00|0.00000e+00|0.00000e+00|0.00000e+00|0.00000e+00|0.00000e+00|0.00000e+00|0.00000e+00|0.00000e+00|0.00000e+00|0.00000e+00|0.00000e+00|0.00000e+00|0.00000e+00;hap_hl_hist=0|0|0|0|0|0|0|0|0|110,0|0|0|0|0|0|0|0|0|1,0|0|0|0|0|0|0|0|0|0,0|0|0|0|0|0|0|0|0|0,0|0|0|0|0|0|0|0|0|0,0|0|0|0|0|0|0|0|0|0,0|0|0|0|0|0|0|0|0|0,0|0|0|0|0|0|0|0|0|0,0|0|0|0|0|0|0|0|0|0,0|0|0|0|0|0|0|0|0|0,0|0|0|0|0|0|0|0|0|0,0|0|0|0|0|0|0|0|0|0,0|0|0|0|0|0|0|0|0|0,0|0|0|0|0|0|0|0|0|0,0|0|0|0|0|0|0|0|0|0,0|0|0|0|0|0|0|0|0|39,0|0|0|0|0|0|0|0|0|0,0|0|0|0|0|0|0|0|0|0,0|0|0|0|0|0|0|0|0|0,0|0|0|0|0|0|0|0|0|0,0|0|0|0|0|0|0|0|0|1,0|0|0|0|0|0|0|0|0|0,0|0|0|0|0|0|0|0|0|4,0|0|0|0|0|0|0|0|0|0,0|0|0|0|0|0|0|0|0|0,0|0|0|0|0|0|0|0|0|0,0|0|0|0|0|0|0|0|0|0,0|0|0|0|0|0|0|0|0|0,0|0|0|0|0|0|0|0|0|0;hap_faf_hom=3.60090e-02|0.00000e+00|0.00000e+00|0.00000e+00|0.00000e+00|0.00000e+00|0.00000e+00|0.00000e+00|0.00000e+00|0.00000e+00|0.00000e+00|0.00000e+00|0.00000e+00|0.00000e+00|0.00000e+00|5.17044e-03|0.00000e+00|0.00000e+00|0.00000e+00|0.00000e+00|0.00000e+00|0.00000e+00|4.43140e-04|0.00000e+00|0.00000e+00|0.00000e+00|0.00000e+00|0.00000e+00|0.00000e+00;hapmax_AF_hom=P;faf_hapmax_hom=0.0360090;pop_AN=14347|392|5629|1415|1482|4892|25846|825|1493|20;pop_AC_het=0|0|0|0|0|0|0|0|0|0;pop_AC_hom=1|0|146|0|1|0|4|3|0|0;pop_AF_hom=6.97010e-05|0.00000e+00|2.59371e-02|0.00000e+00|6.74764e-04|0.00000e+00|1.54763e-04|3.63636e-03|0.00000e+00|0.00000e+00;pop_AF_het=0.00000e+00|0.00000e+00|0.00000e+00|0.00000e+00|0.00000e+00|0.00000e+00|0.00000e+00|0.00000e+00|0.00000e+00|0.00000e+00;pop_hl_hist=0|0|0|0|0|0|0|0|0|1,0|0|0|0|0|0|0|0|0|0,0|0|0|0|0|0|0|0|0|146,0|0|0|0|0|0|0|0|0|0,0|0|0|0|0|0|0|0|0|1,0|0|0|0|0|0|0|0|0|0,0|0|0|0|0|0|0|0|0|4,0|0|0|0|0|0|0|0|0|3,0|0|0|0|0|0|0|0|0|0,0|0|0|0|0|0|0|0|0|0;age_hist_hom_bin_freq=1|2|2|5|4|1|0|3|0|0;age_hist_hom_n_smaller=3;age_hist_hom_n_larger=0;age_hist_het_bin_freq=0|0|0|0|0|0|0|0|0|0;age_hist_het_n_smaller=0;age_hist_het_n_larger=0;dp_hist_all_n_larger=41165;dp_hist_alt_n_larger=43;dp_hist_all_bin_freq=0|0|80|604|1639|2125|2221|2485|2804|3218;dp_hist_alt_bin_freq=0|0|1|6|12|20|23|18|17|15
chrM	97	.	G	C	.	PASS	variant_collapsed=G97C;hap_defining_variant;vep=C|intergenic_variant|MODIFIER|||Intergenic||||||||||||1|||SNV||||||||||||||||||||||||;base_qual_hist=0|0|0|0|0|0|0|0|0|0;position_hist=0|0|0|0|0|0|0|0|0|0;strand_bias_hist=0|0|0|0|0|0|0|0|0|0;weak_evidence_hist=0|0|0|0|0|0|0|0|0|0;contamination_hist=0|0|0|0|0|0|0|0|0|0;heteroplasmy_below_min_het_threshold_hist=1|0|0|0|0|0|0|0|0|0;excluded_AC=1;AN=56433;AC_hom=5;AC_het=0;hl_hist=0|0|0|0|0|0|0|0|0|5;dp_mean=2891.31;mq_mean=60.0000;tlod_mean=1969.52;AF_hom=8.86006e-05;AF_het=0.00000;max_hl=1.00000;hap_AN=2679|1537|868|603|34|282|91|14784|701|934|3144|2732|663|2977|4724|5672|126|1|1298|366|7|393|3080|6037|1234|819|546|12|89;hap_AC_het=0|0|0|0|0|0|0|0|0|0|0|0|0|0|0|0|0|0|0|0|0|0|0|0|0|0|0|0|0;hap_AC_hom=3|0|2|0|0|0|0|0|0|0|0|0|0|0|0|0|0|0|0|0|0|0|0|0|0|0|0|0|0;hap_AF_hom=1.11982e-03|0.00000e+00|2.30415e-03|0.00000e+00|0.00000e+00|0.00000e+00|0.00000e+00|0.00000e+00|0.00000e+00|0.00000e+00|0.00000e+00|0.00000e+00|0.00000e+00|0.00000e+00|0.00000e+00|0.00000e+00|0.00000e+00|0.00000e+00|0.00000e+00|0.00000e+00|0.00000e+00|0.00000e+00|0.00000e+00|0.00000e+00|0.00000e+00|0.00000e+00|0.00000e+00|0.00000e+00|0.00000e+00;hap_AF_het=0.00000e+00|0.00000e+00|0.00000e+00|0.00000e+00|0.00000e+00|0.00000e+00|0.00000e+00|0.00000e+00|0.00000e+00|0.00000e+00|0.00000e+00|0.00000e+00|0.00000e+00|0.00000e+00|0.00000e+00|0.00000e+00|0.00000e+00|0.00000e+00|0.00000e+00|0.00000e+00|0.00000e+00|0.00000e+00|0.00000e+00|0.00000e+00|0.00000e+00|0.00000e+00|0.00000e+00|0.00000e+00|0.00000e+00;hap_hl_hist=0|0|0|0|0|0|0|0|0|3,0|0|0|0|0|0|0|0|0|0,0|0|0|0|0|0|0|0|0|2,0|0|0|0|0|0|0|0|0|0,0|0|0|0|0|0|0|0|0|0,0|0|0|0|0|0|0|0|0|0,0|0|0|0|0|0|0|0|0|0,0|0|0|0|0|0|0|0|0|0,0|0|0|0|0|0|0|0|0|0,0|0|0|0|0|0|0|0|0|0,0|0|0|0|0|0|0|0|0|0,0|0|0|0|0|0|0|0|0|0,0|0|0|0|0|0|0|0|0|0,0|0|0|0|0|0|0|0|0|0,0|0|0|0|0|0|0|0|0|0,0|0|0|0|0|0|0|0|0|0,0|0|0|0|0|0|0|0|0|0,0|0|0|0|0|0|0|0|0|0,0|0|0|0|0|0|0|0|0|0,0|0|0|0|0|0|0|0|0|0,0|0|0|0|0|0|0|0|0|0,0|0|0|0|0|0|0|0|0|0,0|0|0|0|0|0|0|0|0|0,0|0|0|0|0|0|0|0|0|0,0|0|0|0|0|0|0|0|0|0,0|0|0|0|0|0|0|0|0|0,0|0|0|0|0|0|0|0|0|0,0|0|0|0|0|0|0|0|0|0,0|0|0|0|0|0|0|0|0|0;hap_faf_hom=3.04520e-04|0.00000e+00|4.09340e-04|0.00000e+00|0.00000e+00|0.00000e+00|0.00000e+00|0.00000e+00|0.00000e+00|0.00000e+00|0.00000e+00|0.00000e+00|0.00000e+00|0.00000e+00|0.00000e+00|0.00000e+00|0.00000e+00|0.00000e+00|0.00000e+00|0.00000e+00|0.00000e+00|0.00000e+00|0.00000e+00|0.00000e+00|0.00000e+00|0.00000e+00|0.00000e+00|0.00000e+00|0.00000e+00;hapmax_AF_hom=C;faf_hapmax_hom=0.000409340;pop_AN=14347|392|5717|1415|1482|4892|25849|826|1493|20;pop_AC_het=0|0|0|0|0|0|0|0|0|0;pop_AC_hom=2|0|3|0|0|0|0|0|0|0;pop_AF_hom=1.39402e-04|0.00000e+00|5.24751e-04|0.00000e+00|0.00000e+00|0.00000e+00|0.00000e+00|0.00000e+00|0.00000e+00|0.00000e+00;pop_AF_het=0.00000e+00|0.00000e+00|0.00000e+00|0.00000e+00|0.00000e+00|0.00000e+00|0.00000e+00|0.00000e+00|0.00000e+00|0.00000e+00;pop_hl_hist=0|0|0|0|0|0|0|0|0|2,0|0|0|0|0|0|0|0|0|0,0|0|0|0|0|0|0|0|0|3,0|0|0|0|0|0|0|0|0|0,0|0|0|0|0|0|0|0|0|0,0|0|0|0|0|0|0|0|0|0,0|0|0|0|0|0|0|0|0|0,0|0|0|0|0|0|0|0|0|0,0|0|0|0|0|0|0|0|0|0,0|0|0|0|0|0|0|0|0|0;age_hist_hom_bin_freq=0|0|0|0|0|0|0|0|0|0;age_hist_hom_n_smaller=0;age_hist_hom_n_larger=0;age_hist_het_bin_freq=0|0|0|0|0|0|0|0|0|0;age_hist_het_n_smaller=0;age_hist_het_n_larger=0;dp_hist_all_n_larger=41188;dp_hist_alt_n_larger=1;dp_hist_all_bin_freq=0|0|80|609|1654|2131|2241|2501|2806|3223;dp_hist_alt_bin_freq=0|0|0|0|2|0|1|0|1|0
chrM	97	.	G	T	.	npg	filters=npg;variant_collapsed=G97T;hap_defining_variant;vep=T|intergenic_variant|MODIFIER|||Intergenic||||||||||||1|||SNV||||||||||||||||||||||||;base_qual_hist=0|0|0|0|0|0|0|0|0|0;position_hist=0|0|0|0|0|0|0|0|0|0;strand_bias_hist=0|0|0|0|0|0|0|0|0|0;weak_evidence_hist=0|0|0|0|0|0|0|0|0|0;contamination_hist=0|0|0|0|0|0|0|0|0|0;heteroplasmy_below_min_het_threshold_hist=1|0|0|0|0|0|0|0|0|0;excluded_AC=1;AN=56433;AC_hom=0;AC_het=0;hl_hist=0|0|0|0|0|0|0|0|0|0;dp_mean=2891.29;mq_mean=60.0000;tlod_mean=1.04967;AF_hom=0.00000;AF_het=0.00000;max_hl=0.00000;hap_AN=2680|1537|868|603|34|282|91|14784|701|934|3144|2732|663|2977|4724|5672|126|1|1298|366|7|393|3080|6036|1234|819|546|12|89;hap_AC_het=0|0|0|0|0|0|0|0|0|0|0|0|0|0|0|0|0|0|0|0|0|0|0|0|0|0|0|0|0;hap_AC_hom=0|0|0|0|0|0|0|0|0|0|0|0|0|0|0|0|0|0|0|0|0|0|0|0|0|0|0|0|0;hap_AF_hom=0.00000e+00|0.00000e+00|0.00000e+00|0.00000e+00|0.00000e+00|0.00000e+00|0.00000e+00|0.00000e+00|0.00000e+00|0.00000e+00|0.00000e+00|0.00000e+00|0.00000e+00|0.00000e+00|0.00000e+00|0.00000e+00|0.00000e+00|0.00000e+00|0.00000e+00|0.00000e+00|0.00000e+00|0.00000e+00|0.00000e+00|0.00000e+00|0.00000e+00|0.00000e+00|0.00000e+00|0.00000e+00|0.00000e+00;hap_AF_het=0.00000e+00|0.00000e+00|0.00000e+00|0.00000e+00|0.00000e+00|0.00000e+00|0.00000e+00|0.00000e+00|0.00000e+00|0.00000e+00|0.00000e+00|0.00000e+00|0.00000e+00|0.00000e+00|0.00000e+00|0.00000e+00|0.00000e+00|0.00000e+00|0.00000e+00|0.00000e+00|0.00000e+00|0.00000e+00|0.00000e+00|0.00000e+00|0.00000e+00|0.00000e+00|0.00000e+00|0.00000e+00|0.00000e+00;hap_hl_hist=0|0|0|0|0|0|0|0|0|0,0|0|0|0|0|0|0|0|0|0,0|0|0|0|0|0|0|0|0|0,0|0|0|0|0|0|0|0|0|0,0|0|0|0|0|0|0|0|0|0,0|0|0|0|0|0|0|0|0|0,0|0|0|0|0|0|0|0|0|0,0|0|0|0|0|0|0|0|0|0,0|0|0|0|0|0|0|0|0|0,0|0|0|0|0|0|0|0|0|0,0|0|0|0|0|0|0|0|0|0,0|0|0|0|0|0|0|0|0|0,0|0|0|0|0|0|0|0|0|0,0|0|0|0|0|0|0|0|0|0,0|0|0|0|0|0|0|0|0|0,0|0|0|0|0|0|0|0|0|0,0|0|0|0|0|0|0|0|0|0,0|0|0|0|0|0|0|0|0|0,0|0|0|0|0|0|0|0|0|0,0|0|0|0|0|0|0|0|0|0,0|0|0|0|0|0|0|0|0|0,0|0|0|0|0|0|0|0|0|0,0|0|0|0|0|0|0|0|0|0,0|0|0|0|0|0|0|0|0|0,0|0|0|0|0|0|0|0|0|0,0|0|0|0|0|0|0|0|0|0,0|0|0|0|0|0|0|0|0|0,0|0|0|0|0|0|0|0|0|0,0|0|0|0|0|0|0|0|0|0;hap_faf_hom=0.00000e+00|0.00000e+00|0.00000e+00|0.00000e+00|0.00000e+00|0.00000e+00|0.00000e+00|0.00000e+00|0.00000e+00|0.00000e+00|0.00000e+00|0.00000e+00|0.00000e+00|0.00000e+00|0.00000e+00|0.00000e+00|0.00000e+00|0.00000e+00|0.00000e+00|0.00000e+00|0.00000e+00|0.00000e+00|0.00000e+00|0.00000e+00|0.00000e+00|0.00000e+00|0.00000e+00|0.00000e+00|0.00000e+00;faf_hapmax_hom=0.00000;pop_AN=14347|392|5718|1415|1482|4892|25848|826|1493|20;pop_AC_het=0|0|0|0|0|0|0|0|0|0;pop_AC_hom=0|0|0|0|0|0|0|0|0|0;pop_AF_hom=0.00000e+00|0.00000e+00|0.00000e+00|0.00000e+00|0.00000e+00|0.00000e+00|0.00000e+00|0.00000e+00|0.00000e+00|0.00000e+00;pop_AF_het=0.00000e+00|0.00000e+00|0.00000e+00|0.00000e+00|0.00000e+00|0.00000e+00|0.00000e+00|0.00000e+00|0.00000e+00|0.00000e+00;pop_hl_hist=0|0|0|0|0|0|0|0|0|0,0|0|0|0|0|0|0|0|0|0,0|0|0|0|0|0|0|0|0|0,0|0|0|0|0|0|0|0|0|0,0|0|0|0|0|0|0|0|0|0,0|0|0|0|0|0|0|0|0|0,0|0|0|0|0|0|0|0|0|0,0|0|0|0|0|0|0|0|0|0,0|0|0|0|0|0|0|0|0|0,0|0|0|0|0|0|0|0|0|0;age_hist_hom_bin_freq=0|0|0|0|0|0|0|0|0|0;age_hist_hom_n_smaller=0;age_hist_hom_n_larger=0;age_hist_het_bin_freq=0|0|0|0|0|0|0|0|0|0;age_hist_het_n_smaller=0;age_hist_het_n_larger=0;dp_hist_all_n_larger=41188;dp_hist_alt_n_larger=0;dp_hist_all_bin_freq=0|0|80|610|1653|2132|2238|2503|2806|3223;dp_hist_alt_bin_freq=0|0|0|0|0|0|0|0|0|0
chrM	99	.	TGGAGCC	T	.	PASS	variant_collapsed=TGGAGCC99T;vep=-|intergenic_variant|MODIFIER|||Intergenic||||||||||||1|||deletion||||||||||||||||||||||||;base_qual_hist=0|0|0|0|0|0|0|0|0|0;position_hist=0|0|0|0|0|0|0|0|0|0;strand_bias_hist=0|0|0|0|0|0|0|0|0|0;weak_evidence_hist=0|0|0|0|0|0|0|0|0|0;contamination_hist=0|0|0|0|0|0|0|0|0|0;heteroplasmy_below_min_het_threshold_hist=0|0|0|0|0|0|0|0|0|0;excluded_AC=0;AN=56434;AC_hom=16;AC_het=0;hl_hist=0|0|0|0|0|0|0|0|0|16;dp_mean=2976.62;mq_mean=60.0000;tlod_mean=9111.31;AF_hom=0.000283517;AF_het=0.00000;max_hl=1.00000;hap_AN=2680|1537|868|603|34|282|91|14784|701|934|3144|2732|663|2977|4724|5672|126|1|1298|366|7|393|3080|6037|1234|819|546|12|89;hap_AC_het=0|0|0|0|0|0|0|0|0|0|0|0|0|0|0|0|0|0|0|0|0|0|0|0|0|0|0|0|0;hap_AC_hom=0|3|8|0|0|0|0|3|0|0|0|0|0|0|1|0|0|0|0|0|1|0|0|0|0|0|0|0|0;hap_AF_hom=0.00000e+00|1.95185e-03|9.21659e-03|0.00000e+00|0.00000e+00|0.00000e+00|0.00000e+00|2.02922e-04|0.00000e+00|0.00000e+00|0.00000e+00|0.00000e+00|0.00000e+00|0.00000e+00|2.11685e-04|0.00000e+00|0.00000e+00|0.00000e+00|0.00000e+00|0.00000e+00|1.42857e-01|0.00000e+00|0.00000e+00|0.00000e+00|0.00000e+00|0.00000e+00|0.00000e+00|0.00000e+00|0.00000e+00;hap_AF_het=0.00000e+00|0.00000e+00|0.00000e+00|0.00000e+00|0.00000e+00|0.00000e+00|0.00000e+00|0.00000e+00|0.00000e+00|0.00000e+00|0.00000e+00|0.00000e+00|0.00000e+00|0.00000e+00|0.00000e+00|0.00000e+00|0.00000e+00|0.00000e+00|0.00000e+00|0.00000e+00|0.00000e+00|0.00000e+00|0.00000e+00|0.00000e+00|0.00000e+00|0.00000e+00|0.00000e+00|0.00000e+00|0.00000e+00;hap_hl_hist=0|0|0|0|0|0|0|0|0|0,0|0|0|0|0|0|0|0|0|3,0|0|0|0|0|0|0|0|0|8,0|0|0|0|0|0|0|0|0|0,0|0|0|0|0|0|0|0|0|0,0|0|0|0|0|0|0|0|0|0,0|0|0|0|0|0|0|0|0|0,0|0|0|0|0|0|0|0|0|3,0|0|0|0|0|0|0|0|0|0,0|0|0|0|0|0|0|0|0|0,0|0|0|0|0|0|0|0|0|0,0|0|0|0|0|0|0|0|0|0,0|0|0|0|0|0|0|0|0|0,0|0|0|0|0|0|0|0|0|0,0|0|0|0|0|0|0|0|0|1,0|0|0|0|0|0|0|0|0|0,0|0|0|0|0|0|0|0|0|0,0|0|0|0|0|0|0|0|0|0,0|0|0|0|0|0|0|0|0|0,0|0|0|0|0|0|0|0|0|0,0|0|0|0|0|0|0|0|0|1,0|0|0|0|0|0|0|0|0|0,0|0|0|0|0|0|0|0|0|0,0|0|0|0|0|0|0|0|0|0,0|0|0|0|0|0|0|0|0|0,0|0|0|0|0|0|0|0|0|0,0|0|0|0|0|0|0|0|0|0,0|0|0|0|0|0|0|0|0|0,0|0|0|0|0|0|0|0|0|0;hap_faf_hom=0.00000e+00|5.31960e-04|4.58615e-03|0.00000e+00|0.00000e+00|0.00000e+00|0.00000e+00|5.46000e-05|0.00000e+00|0.00000e+00|0.00000e+00|0.00000e+00|0.00000e+00|0.00000e+00|0.00000e+00|0.00000e+00|0.00000e+00|0.00000e+00|0.00000e+00|0.00000e+00|0.00000e+00|0.00000e+00|0.00000e+00|0.00000e+00|0.00000e+00|0.00000e+00|0.00000e+00|0.00000e+00|0.00000e+00;hapmax_AF_hom=P;faf_hapmax_hom=0.00458615;pop_AN=14347|392|5718|1415|1482|4892|25849|826|1493|20;pop_AC_het=0|0|0|0|0|0|0|0|0|0;pop_AC_hom=6|0|6|0|1|0|3|0|0|0;pop_AF_hom=4.18206e-04|0.00000e+00|1.04932e-03|0.00000e+00|6.74764e-04|0.00000e+00|1.16059e-04|0.00000e+00|0.00000e+00|0.00000e+00;pop_AF_het=0.00000e+00|0.00000e+00|0.00000e+00|0.00000e+00|0.00000e+00|0.00000e+00|0.00000e+00|0.00000e+00|0.00000e+00|0.00000e+00;pop_hl_hist=0|0|0|0|0|0|0|0|0|6,0|0|0|0|0|0|0|0|0|0,0|0|0|0|0|0|0|0|0|6,0|0|0|0|0|0|0|0|0|0,0|0|0|0|0|0|0|0|0|1,0|0|0|0|0|0|0|0|0|0,0|0|0|0|0|0|0|0|0|3,0|0|0|0|0|0|0|0|0|0,0|0|0|0|0|0|0|0|0|0,0|0|0|0|0|0|0|0|0|0;age_hist_hom_bin_freq=0|0|1|1|1|0|0|0|0|0;age_hist_hom_n_smaller=2;age_hist_hom_n_larger=0;age_hist_het_bin_freq=0|0|0|0|0|0|0|0|0|0;age_hist_het_n_smaller=0;age_hist_het_n_larger=0;dp_hist_all_n_larger=42232;dp_hist_alt_n_larger=12;dp_hist_all_bin_freq=0|0|43|496|1486|2033|2136|2374|2652|2982;dp_hist_alt_bin_freq=0|0|0|0|1|1|0|1|1|0
chrM	102	.	A	G	.	npg	filters=npg;variant_collapsed=A102G;vep=G|intergenic_variant|MODIFIER|||Intergenic||||||||||||1|||SNV||||||||||||||||||||||||;base_qual_hist=0|0|0|0|0|0|0|0|0|0;position_hist=0|0|0|0|0|0|0|0|0|0;strand_bias_hist=0|0|0|0|0|0|0|0|0|0;weak_evidence_hist=0|0|0|0|0|0|0|0|0|0;contamination_hist=0|0|0|0|0|0|0|0|0|0;heteroplasmy_below_min_het_threshold_hist=1|0|0|0|0|0|0|0|0|0;excluded_AC=1;AN=56430;AC_hom=0;AC_het=0;hl_hist=0|0|0|0|0|0|0|0|0|0;dp_mean=2948.54;mq_mean=60.0000;tlod_mean=5.71283;AF_hom=0.00000;AF_het=0.00000;max_hl=0.00000;hap_AN=2680|1536|866|603|34|282|91|14784|701|934|3144|2732|662|2977|4724|5672|126|1|1298|366|7|393|3080|6037|1234|819|546|12|89;hap_AC_het=0|0|0|0|0|0|0|0|0|0|0|0|0|0|0|0|0|0|0|0|0|0|0|0|0|0|0|0|0;hap_AC_hom=0|0|0|0|0|0|0|0|0|0|0|0|0|0|0|0|0|0|0|0|0|0|0|0|0|0|0|0|0;hap_AF_hom=0.00000e+00|0.00000e+00|0.00000e+00|0.00000e+00|0.00000e+00|0.00000e+00|0.00000e+00|0.00000e+00|0.00000e+00|0.00000e+00|0.00000e+00|0.00000e+00|0.00000e+00|0.00000e+00|0.00000e+00|0.00000e+00|0.00000e+00|0.00000e+00|0.00000e+00|0.00000e+00|0.00000e+00|0.00000e+00|0.00000e+00|0.00000e+00|0.00000e+00|0.00000e+00|0.00000e+00|0.00000e+00|0.00000e+00;hap_AF_het=0.00000e+00|0.00000e+00|0.00000e+00|0.00000e+00|0.00000e+00|0.00000e+00|0.00000e+00|0.00000e+00|0.00000e+00|0.00000e+00|0.00000e+00|0.00000e+00|0.00000e+00|0.00000e+00|0.00000e+00|0.00000e+00|0.00000e+00|0.00000e+00|0.00000e+00|0.00000e+00|0.00000e+00|0.00000e+00|0.00000e+00|0.00000e+00|0.00000e+00|0.00000e+00|0.00000e+00|0.00000e+00|0.00000e+00;hap_hl_hist=0|0|0|0|0|0|0|0|0|0,0|0|0|0|0|0|0|0|0|0,0|0|0|0|0|0|0|0|0|0,0|0|0|0|0|0|0|0|0|0,0|0|0|0|0|0|0|0|0|0,0|0|0|0|0|0|0|0|0|0,0|0|0|0|0|0|0|0|0|0,0|0|0|0|0|0|0|0|0|0,0|0|0|0|0|0|0|0|0|0,0|0|0|0|0|0|0|0|0|0,0|0|0|0|0|0|0|0|0|0,0|0|0|0|0|0|0|0|0|0,0|0|0|0|0|0|0|0|0|0,0|0|0|0|0|0|0|0|0|0,0|0|0|0|0|0|0|0|0|0,0|0|0|0|0|0|0|0|0|0,0|0|0|0|0|0|0|0|0|0,0|0|0|0|0|0|0|0|0|0,0|0|0|0|0|0|0|0|0|0,0|0|0|0|0|0|0|0|0|0,0|0|0|0|0|0|0|0|0|0,0|0|0|0|0|0|0|0|0|0,0|0|0|0|0|0|0|0|0|0,0|0|0|0|0|0|0|0|0|0,0|0|0|0|0|0|0|0|0|0,0|0|0|0|0|0|0|0|0|0,0|0|0|0|0|0|0|0|0|0,0|0|0|0|0|0|0|0|0|0,0|0|0|0|0|0|0|0|0|0;hap_faf_hom=0.00000e+00|0.00000e+00|0.00000e+00|0.00000e+00|0.00000e+00|0.00000e+00|0.00000e+00|0.00000e+00|0.00000e+00|0.00000e+00|0.00000e+00|0.00000e+00|0.00000e+00|0.00000e+00|0.00000e+00|0.00000e+00|0.00000e+00|0.00000e+00|0.00000e+00|0.00000e+00|0.00000e+00|0.00000e+00|0.00000e+00|0.00000e+00|0.00000e+00|0.00000e+00|0.00000e+00|0.00000e+00|0.00000e+00;faf_hapmax_hom=0.00000;pop_AN=14344|392|5717|1415|1482|4892|25849|826|1493|20;pop_AC_het=0|0|0|0|0|0|0|0|0|0;pop_AC_hom=0|0|0|0|0|0|0|0|0|0;pop_AF_hom=0.00000e+00|0.00000e+00|0.00000e+00|0.00000e+00|0.00000e+00|0.00000e+00|0.00000e+00|0.00000e+00|0.00000e+00|0.00000e+00;pop_AF_het=0.00000e+00|0.00000e+00|0.00000e+00|0.00000e+00|0.00000e+00|0.00000e+00|0.00000e+00|0.00000e+00|0.00000e+00|0.00000e+00;pop_hl_hist=0|0|0|0|0|0|0|0|0|0,0|0|0|0|0|0|0|0|0|0,0|0|0|0|0|0|0|0|0|0,0|0|0|0|0|0|0|0|0|0,0|0|0|0|0|0|0|0|0|0,0|0|0|0|0|0|0|0|0|0,0|0|0|0|0|0|0|0|0|0,0|0|0|0|0|0|0|0|0|0,0|0|0|0|0|0|0|0|0|0,0|0|0|0|0|0|0|0|0|0;age_hist_hom_bin_freq=0|0|0|0|0|0|0|0|0|0;age_hist_hom_n_smaller=0;age_hist_hom_n_larger=0;age_hist_het_bin_freq=0|0|0|0|0|0|0|0|0|0;age_hist_het_n_smaller=0;age_hist_het_n_larger=0;dp_hist_all_n_larger=41896;dp_hist_alt_n_larger=0;dp_hist_all_bin_freq=4|9|56|537|1528|2094|2161|2422|2672|3051;dp_hist_alt_bin_freq=0|0|0|0|0|0|0|0|0|0
chrM	103	rs369070397	G	A	.	PASS	variant_collapsed=G103A;hap_defining_variant;vep=A|intergenic_variant|MODIFIER|||Intergenic||||||||||||1|||SNV||||||||||||||||||||||||;base_qual_hist=0|0|0|0|0|0|0|0|0|0;position_hist=0|0|0|0|0|0|0|0|0|0;strand_bias_hist=0|0|0|0|0|0|0|0|0|0;weak_evidence_hist=0|0|0|0|0|0|0|0|0|0;contamination_hist=0|0|0|0|0|0|0|0|0|0;heteroplasmy_below_min_het_threshold_hist=10|0|0|0|0|0|0|0|0|0;excluded_AC=10;AN=56421;AC_hom=57;AC_het=5;hl_hist=0|3|0|1|0|1|0|0|0|57;dp_mean=2896.12;mq_mean=60.0000;tlod_mean=4054.41;AF_hom=0.00101026;AF_het=8.86195e-05;max_hl=0.999000;hap_AN=2680|1536|866|603|34|282|91|14783|701|934|3144|2732|656|2977|4723|5672|126|1|1298|366|7|393|3080|6037|1234|818|546|12|89;hap_AC_het=0|0|0|0|0|0|0|0|0|0|0|0|0|0|0|0|0|0|0|0|0|0|0|0|0|5|0|0|0;hap_AC_hom=8|41|0|0|0|0|0|3|0|0|1|0|0|1|0|0|0|0|0|0|0|0|0|3|0|0|0|0|0;hap_AF_hom=2.98507e-03|2.66927e-02|0.00000e+00|0.00000e+00|0.00000e+00|0.00000e+00|0.00000e+00|2.02936e-04|0.00000e+00|0.00000e+00|3.18066e-04|0.00000e+00|0.00000e+00|3.35909e-04|0.00000e+00|0.00000e+00|0.00000e+00|0.00000e+00|0.00000e+00|0.00000e+00|0.00000e+00|0.00000e+00|0.00000e+00|4.96936e-04|0.00000e+00|0.00000e+00|0.00000e+00|0.00000e+00|0.00000e+00;hap_AF_het=0.00000e+00|0.00000e+00|0.00000e+00|0.00000e+00|0.00000e+00|0.00000e+00|0.00000e+00|0.00000e+00|0.00000e+00|0.00000e+00|0.00000e+00|0.00000e+00|0.00000e+00|0.00000e+00|0.00000e+00|0.00000e+00|0.00000e+00|0.00000e+00|0.00000e+00|0.00000e+00|0.00000e+00|0.00000e+00|0.00000e+00|0.00000e+00|0.00000e+00|6.11247e-03|0.00000e+00|0.00000e+00|0.00000e+00;hap_hl_hist=0|0|0|0|0|0|0|0|0|8,0|0|0|0|0|0|0|0|0|41,0|0|0|0|0|0|0|0|0|0,0|0|0|0|0|0|0|0|0|0,0|0|0|0|0|0|0|0|0|0,0|0|0|0|0|0|0|0|0|0,0|0|0|0|0|0|0|0|0|0,0|0|0|0|0|0|0|0|0|3,0|0|0|0|0|0|0|0|0|0,0|0|0|0|0|0|0|0|0|0,0|0|0|0|0|0|0|0|0|1,0|0|0|0|0|0|0|0|0|0,0|0|0|0|0|0|0|0|0|0,0|0|0|0|0|0|0|0|0|1,0|0|0|0|0|0|0|0|0|0,0|0|0|0|0|0|0|0|0|0,0|0|0|0|0|0|0|0|0|0,0|0|0|0|0|0|0|0|0|0,0|0|0|0|0|0|0|0|0|0,0|0|0|0|0|0|0|0|0|0,0|0|0|0|0|0|0|0|0|0,0|0|0|0|0|0|0|0|0|0,0|0|0|0|0|0|0|0|0|0,0|0|0|0|0|0|0|0|0|3,0|0|0|0|0|0|0|0|0|0,0|3|0|1|0|1|0|0|0|0,0|0|0|0|0|0|0|0|0|0,0|0|0|0|0|0|0|0|0|0,0|0|0|0|0|0|0|0|0|0;hap_faf_hom=1.48454e-03|2.02244e-02|0.00000e+00|0.00000e+00|0.00000e+00|0.00000e+00|0.00000e+00|5.46000e-05|0.00000e+00|0.00000e+00|0.00000e+00|0.00000e+00|0.00000e+00|0.00000e+00|0.00000e+00|0.00000e+00|0.00000e+00|0.00000e+00|0.00000e+00|0.00000e+00|0.00000e+00|0.00000e+00|0.00000e+00|1.34560e-04|0.00000e+00|0.00000e+00|0.00000e+00|0.00000e+00|0.00000e+00;hapmax_AF_hom=B;hapmax_AF_het=W;faf_hapmax_hom=0.0202244;pop_AN=14340|392|5716|1415|1482|4891|25847|825|1493|20;pop_AC_het=0|0|0|0|0|0|5|0|0|0;pop_AC_hom=2|0|18|0|26|0|4|6|1|0;pop_AF_hom=1.39470e-04|0.00000e+00|3.14906e-03|0.00000e+00|1.75439e-02|0.00000e+00|1.54757e-04|7.27273e-03|6.69792e-04|0.00000e+00;pop_AF_het=0.00000e+00|0.00000e+00|0.00000e+00|0.00000e+00|0.00000e+00|0.00000e+00|1.93446e-04|0.00000e+00|0.00000e+00|0.00000e+00;pop_hl_hist=0|0|0|0|0|0|0|0|0|2,0|0|0|0|0|0|0|0|0|0,0|0|0|0|0|0|0|0|0|18,0|0|0|0|0|0|0|0|0|0,0|0|0|0|0|0|0|0|0|26,0|0|0|0|0|0|0|0|0|0,0|3|0|1|0|1|0|0|0|4,0|0|0|0|0|0|0|0|0|6,0|0|0|0|0|0|0|0|0|1,0|0|0|0|0|0|0|0|0|0;age_hist_hom_bin_freq=2|1|0|7|5|5|2|5|2|2;age_hist_hom_n_smaller=1;age_hist_hom_n_larger=3;age_hist_het_bin_freq=0|1|0|0|0|0|0|1|0|1;age_hist_het_n_smaller=0;age_hist_het_n_larger=0;dp_hist_all_n_larger=41237;dp_hist_alt_n_larger=48;dp_hist_all_bin_freq=4|9|74|610|1645|2142|2203|2517|2774|3206;dp_hist_alt_bin_freq=0|0|1|1|1|0|3|4|1|3
chrM	105	.	CGGAGCA	C	.	PASS	variant_collapsed=CGGAGCA105C;hap_defining_variant;vep=-|intergenic_variant|MODIFIER|||Intergenic||||||||||||1|||deletion||||||||||||||||||||||||;base_qual_hist=0|0|0|0|0|0|0|0|0|0;position_hist=0|0|0|0|0|0|0|0|0|0;strand_bias_hist=0|0|0|0|0|0|0|0|0|0;weak_evidence_hist=0|0|0|0|0|0|0|0|0|0;contamination_hist=0|0|0|0|0|0|0|0|0|0;heteroplasmy_below_min_het_threshold_hist=3|0|0|0|0|0|0|0|0|0;excluded_AC=3;AN=56419;AC_hom=278;AC_het=0;hl_hist=0|0|0|0|0|0|0|0|0|278;dp_mean=2869.92;mq_mean=60.0000;tlod_mean=6401.97;AF_hom=0.00492742;AF_het=0.00000;max_hl=1.00000;hap_AN=2677|1535|861|603|34|282|91|14782|701|934|3144|2732|663|2977|4723|5672|126|1|1298|366|7|393|3080|6037|1234|819|546|12|89;hap_AC_het=0|0|0|0|0|0|0|0|0|0|0|0|0|0|0|0|0|0|0|0|0|0|0|0|0|0|0|0|0;hap_AC_hom=228|0|0|0|0|0|0|1|0|0|1|2|0|0|0|39|0|0|0|0|0|0|0|2|0|5|0|0|0;hap_AF_hom=8.51700e-02|0.00000e+00|0.00000e+00|0.00000e+00|0.00000e+00|0.00000e+00|0.00000e+00|6.76498e-05|0.00000e+00|0.00000e+00|3.18066e-04|7.32064e-04|0.00000e+00|0.00000e+00|0.00000e+00|6.87588e-03|0.00000e+00|0.00000e+00|0.00000e+00|0.00000e+00|0.00000e+00|0.00000e+00|0.00000e+00|3.31290e-04|0.00000e+00|6.10501e-03|0.00000e+00|0.00000e+00|0.00000e+00;hap_AF_het=0.00000e+00|0.00000e+00|0.00000e+00|0.00000e+00|0.00000e+00|0.00000e+00|0.00000e+00|0.00000e+00|0.00000e+00|0.00000e+00|0.00000e+00|0.00000e+00|0.00000e+00|0.00000e+00|0.00000e+00|0.00000e+00|0.00000e+00|0.00000e+00|0.00000e+00|0.00000e+00|0.00000e+00|0.00000e+00|0.00000e+00|0.00000e+00|0.00000e+00|0.00000e+00|0.00000e+00|0.00000e+00|0.00000e+00;hap_hl_hist=0|0|0|0|0|0|0|0|0|228,0|0|0|0|0|0|0|0|0|0,0|0|0|0|0|0|0|0|0|0,0|0|0|0|0|0|0|0|0|0,0|0|0|0|0|0|0|0|0|0,0|0|0|0|0|0|0|0|0|0,0|0|0|0|0|0|0|0|0|0,0|0|0|0|0|0|0|0|0|1,0|0|0|0|0|0|0|0|0|0,0|0|0|0|0|0|0|0|0|0,0|0|0|0|0|0|0|0|0|1,0|0|0|0|0|0|0|0|0|2,0|0|0|0|0|0|0|0|0|0,0|0|0|0|0|0|0|0|0|0,0|0|0|0|0|0|0|0|0|0,0|0|0|0|0|0|0|0|0|39,0|0|0|0|0|0|0|0|0|0,0|0|0|0|0|0|0|0|0|0,0|0|0|0|0|0|0|0|0|0,0|0|0|0|0|0|0|0|0|0,0|0|0|0|0|0|0|0|0|0,0|0|0|0|0|0|0|0|0|0,0|0|0|0|0|0|0|0|0|0,0|0|0|0|0|0|0|0|0|2,0|0|0|0|0|0|0|0|0|0,0|0|0|0|0|0|0|0|0|5,0|0|0|0|0|0|0|0|0|0,0|0|0|0|0|0|0|0|0|0,0|0|0|0|0|0|0|0|0|0;hap_faf_hom=7.61092e-02|0.00000e+00|0.00000e+00|0.00000e+00|0.00000e+00|0.00000e+00|0.00000e+00|0.00000e+00|0.00000e+00|0.00000e+00|0.00000e+00|1.29350e-04|0.00000e+00|0.00000e+00|0.00000e+00|5.17044e-03|0.00000e+00|0.00000e+00|0.00000e+00|0.00000e+00|0.00000e+00|0.00000e+00|0.00000e+00|5.84000e-05|0.00000e+00|2.40483e-03|0.00000e+00|0.00000e+00|0.00000e+00;hapmax_AF_hom=A;faf_hapmax_hom=0.0761092;pop_AN=14341|392|5711|1415|1482|4892|25847|826|1493|20;pop_AC_het=0|0|0|0|0|0|0|0|0|0;pop_AC_hom=2|0|258|0|0|0|12|6|0|0;pop_AF_hom=1.39460e-04|0.00000e+00|4.51760e-02|0.00000e+00|0.00000e+00|0.00000e+00|4.64271e-04|7.26392e-03|0.00000e+00|0.00000e+00;pop_AF_het=0.00000e+00|0.00000e+00|0.00000e+00|0.00000e+00|0.00000e+00|0.00000e+00|0.00000e+00|0.00000e+00|0.00000e+00|0.00000e+00;pop_hl_hist=0|0|0|0|0|0|0|0|0|2,0|0|0|0|0|0|0|0|0|0,0|0|0|0|0|0|0|0|0|258,0|0|0|0|0|0|0|0|0|0,0|0|0|0|0|0|0|0|0|0,0|0|0|0|0|0|0|0|0|0,0|0|0|0|0|0|0|0|0|12,0|0|0|0|0|0|0|0|0|6,0|0|0|0|0|0|0|0|0|0,0|0|0|0|0|0|0|0|0|0;age_hist_hom_bin_freq=2|2|3|5|4|4|0|3|0|1;age_hist_hom_n_smaller=2;age_hist_hom_n_larger=0;age_hist_het_bin_freq=0|0|0|0|0|0|0|0|0|0;age_hist_het_n_smaller=0;age_hist_het_n_larger=0;dp_hist_all_n_larger=40921;dp_hist_alt_n_larger=73;dp_hist_all_bin_freq=4|0|81|654|1692|2152|2246|2573|2847|3249;dp_hist_alt_bin_freq=0|0|1|18|29|29|45|31|35|17
chrM	106	.	G	A	.	PASS	variant_collapsed=G106A;vep=A|intergenic_variant|MODIFIER|||Intergenic||||||||||||1|||SNV||||||||||||||||||||||||;base_qual_hist=0|0|0|0|0|0|0|0|0|0;position_hist=0|0|0|0|0|0|0|0|0|0;strand_bias_hist=0|0|0|0|0|0|0|0|0|0;weak_evidence_hist=0|0|0|0|0|0|0|0|0|0;contamination_hist=0|0|0|0|0|0|0|0|0|0;heteroplasmy_below_min_het_threshold_hist=0|0|0|0|0|0|0|0|0|0;excluded_AC=0;AN=56243;AC_hom=1;AC_het=0;hl_hist=0|0|0|0|0|0|0|0|0|1;dp_mean=2877.55;mq_mean=60.0000;tlod_mean=1795.40;AF_hom=1.77800e-05;AF_het=0.00000;max_hl=0.989000;hap_AN=2507|1537|868|603|34|282|91|14784|701|934|3143|2731|663|2977|4724|5660|126|1|1298|366|7|393|3080|6036|1234|816|546|12|89;hap_AC_het=0|0|0|0|0|0|0|0|0|0|0|0|0|0|0|0|0|0|0|0|0|0|0|0|0|0|0|0|0;hap_AC_hom=0|0|1|0|0|0|0|0|0|0|0|0|0|0|0|0|0|0|0|0|0|0|0|0|0|0|0|0|0;hap_AF_hom=0.00000e+00|0.00000e+00|1.15207e-03|0.00000e+00|0.00000e+00|0.00000e+00|0.00000e+00|0.00000e+00|0.00000e+00|0.00000e+00|0.00000e+00|0.00000e+00|0.00000e+00|0.00000e+00|0.00000e+00|0.00000e+00|0.00000e+00|0.00000e+00|0.00000e+00|0.00000e+00|0.00000e+00|0.00000e+00|0.00000e+00|0.00000e+00|0.00000e+00|0.00000e+00|0.00000e+00|0.00000e+00|0.00000e+00;hap_AF_het=0.00000e+00|0.00000e+00|0.00000e+00|0.00000e+00|0.00000e+00|0.00000e+00|0.00000e+00|0.00000e+00|0.00000e+00|0.00000e+00|0.00000e+00|0.00000e+00|0.00000e+00|0.00000e+00|0.00000e+00|0.00000e+00|0.00000e+00|0.00000e+00|0.00000e+00|0.00000e+00|0.00000e+00|0.00000e+00|0.00000e+00|0.00000e+00|0.00000e+00|0.00000e+00|0.00000e+00|0.00000e+00|0.00000e+00;hap_hl_hist=0|0|0|0|0|0|0|0|0|0,0|0|0|0|0|0|0|0|0|0,0|0|0|0|0|0|0|0|0|1,0|0|0|0|0|0|0|0|0|0,0|0|0|0|0|0|0|0|0|0,0|0|0|0|0|0|0|0|0|0,0|0|0|0|0|0|0|0|0|0,0|0|0|0|0|0|0|0|0|0,0|0|0|0|0|0|0|0|0|0,0|0|0|0|0|0|0|0|0|0,0|0|0|0|0|0|0|0|0|0,0|0|0|0|0|0|0|0|0|0,0|0|0|0|0|0|0|0|0|0,0|0|0|0|0|0|0|0|0|0,0|0|0|0|0|0|0|0|0|0,0|0|0|0|0|0|0|0|0|0,0|0|0|0|0|0|0|0|0|0,0|0|0|0|0|0|0|0|0|0,0|0|0|0|0|0|0|0|0|0,0|0|0|0|0|0|0|0|0|0,0|0|0|0|0|0|0|0|0|0,0|0|0|0|0|0|0|0|0|0,0|0|0|0|0|0|0|0|0|0,0|0|0|0|0|0|0|0|0|0,0|0|0|0|0|0|0|0|0|0,0|0|0|0|0|0|0|0|0|0,0|0|0|0|0|0|0|0|0|0,0|0|0|0|0|0|0|0|0|0,0|0|0|0|0|0|0|0|0|0;hap_faf_hom=0.00000e+00|0.00000e+00|0.00000e+00|0.00000e+00|0.00000e+00|0.00000e+00|0.00000e+00|0.00000e+00|0.00000e+00|0.00000e+00|0.00000e+00|0.00000e+00|0.00000e+00|0.00000e+00|0.00000e+00|0.00000e+00|0.00000e+00|0.00000e+00|0.00000e+00|0.00000e+00|0.00000e+00|0.00000e+00|0.00000e+00|0.00000e+00|0.00000e+00|0.00000e+00|0.00000e+00|0.00000e+00|0.00000e+00;hapmax_AF_hom=C;faf_hapmax_hom=0.00000;pop_AN=14346|392|5540|1415|1482|4892|25843|820|1493|20;pop_AC_het=0|0|0|0|0|0|0|0|0|0;pop_AC_hom=0|0|1|0|0|0|0|0|0|0;pop_AF_hom=0.00000e+00|0.00000e+00|1.80505e-04|0.00000e+00|0.00000e+00|0.00000e+00|0.00000e+00|0.00000e+00|0.00000e+00|0.00000e+00;pop_AF_het=0.00000e+00|0.00000e+00|0.00000e+00|0.00000e+00|0.00000e+00|0.00000e+00|0.00000e+00|0.00000e+00|0.00000e+00|0.00000e+00;pop_hl_hist=0|0|0|0|0|0|0|0|0|0,0|0|0|0|0|0|0|0|0|0,0|0|0|0|0|0|0|0|0|1,0|0|0|0|0|0|0|0|0|0,0|0|0|0|0|0|0|0|0|0,0|0|0|0|0|0|0|0|0|0,0|0|0|0|0|0|0|0|0|0,0|0|0|0|0|0|0|0|0|0,0|0|0|0|0|0|0|0|0|0,0|0|0|0|0|0|0|0|0|0;age_hist_hom_bin_freq=0|0|0|0|0|0|1|0|0|0;age_hist_hom_n_smaller=0;age_hist_hom_n_larger=0;age_hist_het_bin_freq=0|0|0|0|0|0|0|0|0|0;age_hist_het_n_smaller=0;age_hist_het_n_larger=0;dp_hist_all_n_larger=40967;dp_hist_alt_n_larger=1;dp_hist_all_bin_freq=67|17|82|624|1646|2119|2182|2533|2781|3225;dp_hist_alt_bin_freq=0|0|0|0|0|0|0|0|0|0
chrM	107	.	G	A	.	PASS	variant_collapsed=G107A;vep=A|intergenic_variant|MODIFIER|||Intergenic||||||||||||1|||SNV||||||||||||||||||||||||;base_qual_hist=0|0|0|0|0|0|0|0|0|0;position_hist=0|0|0|0|0|0|0|0|0|0;strand_bias_hist=0|0|0|0|0|0|0|0|0|0;weak_evidence_hist=0|0|0|0|0|0|0|0|0|0;contamination_hist=0|0|0|0|0|0|0|0|0|0;heteroplasmy_below_min_het_threshold_hist=0|0|0|0|0|0|0|0|0|0;excluded_AC=0;AN=56238;AC_hom=6;AC_het=0;hl_hist=0|0|0|0|0|0|0|0|0|6;dp_mean=2864.50;mq_mean=60.0000;tlod_mean=9835.54;AF_hom=0.000106689;AF_het=0.00000;max_hl=0.998000;hap_AN=2503|1537|868|603|34|282|91|14784|701|934|3143|2731|663|2977|4724|5659|126|1|1298|366|7|393|3080|6036|1234|816|546|12|89;hap_AC_het=0|0|0|0|0|0|0|0|0|0|0|0|0|0|0|0|0|0|0|0|0|0|0|0|0|0|0|0|0;hap_AC_hom=0|0|0|0|0|0|0|6|0|0|0|0|0|0|0|0|0|0|0|0|0|0|0|0|0|0|0|0|0;hap_AF_hom=0.00000e+00|0.00000e+00|0.00000e+00|0.00000e+00|0.00000e+00|0.00000e+00|0.00000e+00|4.05844e-04|0.00000e+00|0.00000e+00|0.00000e+00|0.00000e+00|0.00000e+00|0.00000e+00|0.00000e+00|0.00000e+00|0.00000e+00|0.00000e+00|0.00000e+00|0.00000e+00|0.00000e+00|0.00000e+00|0.00000e+00|0.00000e+00|0.00000e+00|0.00000e+00|0.00000e+00|0.00000e+00|0.00000e+00;hap_AF_het=0.00000e+00|0.00000e+00|0.00000e+00|0.00000e+00|0.00000e+00|0.00000e+00|0.00000e+00|0.00000e+00|0.00000e+00|0.00000e+00|0.00000e+00|0.00000e+00|0.00000e+00|0.00000e+00|0.00000e+00|0.00000e+00|0.00000e+00|0.00000e+00|0.00000e+00|0.00000e+00|0.00000e+00|0.00000e+00|0.00000e+00|0.00000e+00|0.00000e+00|0.00000e+00|0.00000e+00|0.00000e+00|0.00000e+00;hap_hl_hist=0|0|0|0|0|0|0|0|0|0,0|0|0|0|0|0|0|0|0|0,0|0|0|0|0|0|0|0|0|0,0|0|0|0|0|0|0|0|0|0,0|0|0|0|0|0|0|0|0|0,0|0|0|0|0|0|0|0|0|0,0|0|0|0|0|0|0|0|0|0,0|0|0|0|0|0|0|0|0|6,0|0|0|0|0|0|0|0|0|0,0|0|0|0|0|0|0|0|0|0,0|0|0|0|0|0|0|0|0|0,0|0|0|0|0|0|0|0|0|0,0|0|0|0|0|0|0|0|0|0,0|0|0|0|0|0|0|0|0|0,0|0|0|0|0|0|0|0|0|0,0|0|0|0|0|0|0|0|0|0,0|0|0|0|0|0|0|0|0|0,0|0|0|0|0|0|0|0|0|0,0|0|0|0|0|0|0|0|0|0,0|0|0|0|0|0|0|0|0|0,0|0|0|0|0|0|0|0|0|0,0|0|0|0|0|0|0|0|0|0,0|0|0|0|0|0|0|0|0|0,0|0|0|0|0|0|0|0|0|0,0|0|0|0|0|0|0|0|0|0,0|0|0|0|0|0|0|0|0|0,0|0|0|0|0|0|0|0|0|0,0|0|0|0|0|0|0|0|0|0,0|0|0|0|0|0|0|0|0|0;hap_faf_hom=0.00000e+00|0.00000e+00|0.00000e+00|0.00000e+00|0.00000e+00|0.00000e+00|0.00000e+00|1.75750e-04|0.00000e+00|0.00000e+00|0.00000e+00|0.00000e+00|0.00000e+00|0.00000e+00|0.00000e+00|0.00000e+00|0.00000e+00|0.00000e+00|0.00000e+00|0.00000e+00|0.00000e+00|0.00000e+00|0.00000e+00|0.00000e+00|0.00000e+00|0.00000e+00|0.00000e+00|0.00000e+00|0.00000e+00;hapmax_AF_hom=H;faf_hapmax_hom=0.000175750;pop_AN=14346|392|5535|1415|1482|4892|25843|820|1493|20;pop_AC_het=0|0|0|0|0|0|0|0|0|0;pop_AC_hom=0|0|0|0|0|0|6|0|0|0;pop_AF_hom=0.00000e+00|0.00000e+00|0.00000e+00|0.00000e+00|0.00000e+00|0.00000e+00|2.32171e-04|0.00000e+00|0.00000e+00|0.00000e+00;pop_AF_het=0.00000e+00|0.00000e+00|0.00000e+00|0.00000e+00|0.00000e+00|0.00000e+00|0.00000e+00|0.00000e+00|0.00000e+00|0.00000e+00;pop_hl_hist=0|0|0|0|0|0|0|0|0|0,0|0|0|0|0|0|0|0|0|0,0|0|0|0|0|0|0|0|0|0,0|0|0|0|0|0|0|0|0|0,0|0|0|0|0|0|0|0|0|0,0|0|0|0|0|0|0|0|0|0,0|0|0|0|0|0|0|0|0|6,0|0|0|0|0|0|0|0|0|0,0|0|0|0|0|0|0|0|0|0,0|0|0|0|0|0|0|0|0|0;age_hist_hom_bin_freq=0|1|0|0|0|2|0|0|0|0;age_hist_hom_n_smaller=0;age_hist_hom_n_larger=0;age_hist_het_bin_freq=0|0|0|0|0|0|0|0|0|0;age_hist_het_n_smaller=0;age_hist_het_n_larger=0;dp_hist_all_n_larger=40843;dp_hist_alt_n_larger=6;dp_hist_all_bin_freq=62|17|82|646|1663|2126|2202|2552|2822|3223;dp_hist_alt_bin_freq=0|0|0|0|0|0|0|0|0|0
chrM	108	.	A	G	.	PASS	variant_collapsed=A108G;hap_defining_variant;vep=G|intergenic_variant|MODIFIER|||Intergenic||||||||||||1|||SNV||||||||||||||||||||||||;base_qual_hist=0|0|0|0|0|0|0|0|0|0;position_hist=0|0|0|0|0|0|0|0|0|0;strand_bias_hist=0|0|0|0|0|0|0|0|0|0;weak_evidence_hist=0|0|0|0|0|0|0|0|0|0;contamination_hist=0|0|0|0|0|0|0|0|0|0;heteroplasmy_below_min_het_threshold_hist=0|0|0|0|0|0|0|0|0|0;excluded_AC=0;AN=56268;AC_hom=2;AC_het=0;hl_hist=0|0|0|0|0|0|0|0|0|2;dp_mean=2921.63;mq_mean=60.0000;tlod_mean=1312.72;AF_hom=3.55442e-05;AF_het=0.00000;max_hl=0.986000;hap_AN=2525|1537|868|603|34|282|91|14784|701|934|3143|2731|663|2977|4724|5666|126|1|1298|366|7|393|3080|6036|1234|817|546|12|89;hap_AC_het=0|0|0|0|0|0|0|0|0|0|0|0|0|0|0|0|0|0|0|0|0|0|0|0|0|0|0|0|0;hap_AC_hom=0|0|0|0|0|0|0|0|0|0|0|0|0|0|0|0|0|0|0|0|0|0|0|2|0|0|0|0|0;hap_AF_hom=0.00000e+00|0.00000e+00|0.00000e+00|0.00000e+00|0.00000e+00|0.00000e+00|0.00000e+00|0.00000e+00|0.00000e+00|0.00000e+00|0.00000e+00|0.00000e+00|0.00000e+00|0.00000e+00|0.00000e+00|0.00000e+00|0.00000e+00|0.00000e+00|0.00000e+00|0.00000e+00|0.00000e+00|0.00000e+00|0.00000e+00|3.31345e-04|0.00000e+00|0.00000e+00|0.00000e+00|0.00000e+00|0.00000e+00;hap_AF_het=0.00000e+00|0.00000e+00|0.00000e+00|0.00000e+00|0.00000e+00|0.00000e+00|0.00000e+00|0.00000e+00|0.00000e+00|0.00000e+00|0.00000e+00|0.00000e+00|0.00000e+00|0.00000e+00|0.00000e+00|0.00000e+00|0.00000e+00|0.00000e+00|0.00000e+00|0.00000e+00|0.00000e+00|0.00000e+00|0.00000e+00|0.00000e+00|0.00000e+00|0.00000e+00|0.00000e+00|0.00000e+00|0.00000e+00;hap_hl_hist=0|0|0|0|0|0|0|0|0|0,0|0|0|0|0|0|0|0|0|0,0|0|0|0|0|0|0|0|0|0,0|0|0|0|0|0|0|0|0|0,0|0|0|0|0|0|0|0|0|0,0|0|0|0|0|0|0|0|0|0,0|0|0|0|0|0|0|0|0|0,0|0|0|0|0|0|0|0|0|0,0|0|0|0|0|0|0|0|0|0,0|0|0|0|0|0|0|0|0|0,0|0|0|0|0|0|0|0|0|0,0|0|0|0|0|0|0|0|0|0,0|0|0|0|0|0|0|0|0|0,0|0|0|0|0|0|0|0|0|0,0|0|0|0|0|0|0|0|0|0,0|0|0|0|0|0|0|0|0|0,0|0|0|0|0|0|0|0|0|0,0|0|0|0|0|0|0|0|0|0,0|0|0|0|0|0|0|0|0|0,0|0|0|0|0|0|0|0|0|0,0|0|0|0|0|0|0|0|0|0,0|0|0|0|0|0|0|0|0|0,0|0|0|0|0|0|0|0|0|0,0|0|0|0|0|0|0|0|0|2,0|0|0|0|0|0|0|0|0|0,0|0|0|0|0|0|0|0|0|0,0|0|0|0|0|0|0|0|0|0,0|0|0|0|0|0|0|0|0|0,0|0|0|0|0|0|0|0|0|0;hap_faf_hom=0.00000e+00|0.00000e+00|0.00000e+00|0.00000e+00|0.00000e+00|0.00000e+00|0.00000e+00|0.00000e+00|0.00000e+00|0.00000e+00|0.00000e+00|0.00000e+00|0.00000e+00|0.00000e+00|0.00000e+00|0.00000e+00|0.00000e+00|0.00000e+00|0.00000e+00|0.00000e+00|0.00000e+00|0.00000e+00|0.00000e+00|5.84100e-05|0.00000e+00|0.00000e+00|0.00000e+00|0.00000e+00|0.00000e+00;hapmax_AF_hom=U;faf_hapmax_hom=5.84100e-05;pop_AN=14346|392|5564|1415|1482|4892|25844|820|1493|20;pop_AC_het=0|0|0|0|0|0|0|0|0|0;pop_AC_hom=0|0|0|0|0|0|2|0|0|0;pop_AF_hom=0.00000e+00|0.00000e+00|0.00000e+00|0.00000e+00|0.00000e+00|0.00000e+00|7.73874e-05|0.00000e+00|0.00000e+00|0.00000e+00;pop_AF_het=0.00000e+00|0.00000e+00|0.00000e+00|0.00000e+00|0.00000e+00|0.00000e+00|0.00000e+00|0.00000e+00|0.00000e+00|0.00000e+00;pop_hl_hist=0|0|0|0|0|0|0|0|0|0,0|0|0|0|0|0|0|0|0|0,0|0|0|0|0|0|0|0|0|0,0|0|0|0|0|0|0|0|0|0,0|0|0|0|0|0|0|0|0|0,0|0|0|0|0|0|0|0|0|0,0|0|0|0|0|0|0|0|0|2,0|0|0|0|0|0|0|0|0|0,0|0|0|0|0|0|0|0|0|0,0|0|0|0|0|0|0|0|0|0;age_hist_hom_bin_freq=0|0|1|0|0|0|0|0|0|0;age_hist_hom_n_smaller=1;age_hist_hom_n_larger=0;age_hist_het_bin_freq=0|0|0|0|0|0|0|0|0|0;age_hist_het_n_smaller=0;age_hist_het_n_larger=0;dp_hist_all_n_larger=41526;dp_hist_alt_n_larger=1;dp_hist_all_bin_freq=91|15|60|553|1544|2089|2128|2447|2697|3118;dp_hist_alt_bin_freq=0|0|0|0|0|0|0|1|0|0
chrM	109	.	G	A	.	PASS	variant_collapsed=G109A;vep=A|intergenic_variant|MODIFIER|||Intergenic||||||||||||1|||SNV||||||||||||||||||||||||;base_qual_hist=0|0|0|0|0|0|0|0|0|0;position_hist=0|0|0|0|0|0|0|0|0|0;strand_bias_hist=0|0|0|0|0|0|0|0|0|0;weak_evidence_hist=0|0|0|0|0|0|0|0|0|0;contamination_hist=0|0|0|0|0|0|0|0|0|0;heteroplasmy_below_min_het_threshold_hist=0|0|0|0|0|0|0|0|0|0;excluded_AC=0;AN=56272;AC_hom=1;AC_het=0;hl_hist=0|0|0|0|0|0|0|0|0|1;dp_mean=2847.30;mq_mean=60.0000;tlod_mean=800.320;AF_hom=1.77708e-05;AF_het=0.00000;max_hl=0.986000;hap_AN=2530|1537|868|603|34|282|91|14784|701|934|3143|2731|663|2977|4724|5665|126|1|1298|366|7|393|3080|6036|1234|817|546|12|89;hap_AC_het=0|0|0|0|0|0|0|0|0|0|0|0|0|0|0|0|0|0|0|0|0|0|0|0|0|0|0|0|0;hap_AC_hom=0|0|0|1|0|0|0|0|0|0|0|0|0|0|0|0|0|0|0|0|0|0|0|0|0|0|0|0|0;hap_AF_hom=0.00000e+00|0.00000e+00|0.00000e+00|1.65837e-03|0.00000e+00|0.00000e+00|0.00000e+00|0.00000e+00|0.00000e+00|0.00000e+00|0.00000e+00|0.00000e+00|0.00000e+00|0.00000e+00|0.00000e+00|0.00000e+00|0.00000e+00|0.00000e+00|0.00000e+00|0.00000e+00|0.00000e+00|0.00000e+00|0.00000e+00|0.00000e+00|0.00000e+00|0.00000e+00|0.00000e+00|0.00000e+00|0.00000e+00;hap_AF_het=0.00000e+00|0.00000e+00|0.00000e+00|0.00000e+00|0.00000e+00|0.00000e+00|0.00000e+00|0.00000e+00|0.00000e+00|0.00000e+00|0.00000e+00|0.00000e+00|0.00000e+00|0.00000e+00|0.00000e+00|0.00000e+00|0.00000e+00|0.00000e+00|0.00000e+00|0.00000e+00|0.00000e+00|0.00000e+00|0.00000e+00|0.00000e+00|0.00000e+00|0.00000e+00|0.00000e+00|0.00000e+00|0.00000e+00;hap_hl_hist=0|0|0|0|0|0|0|0|0|0,0|0|0|0|0|0|0|0|0|0,0|0|0|0|0|0|0|0|0|0,0|0|0|0|0|0|0|0|0|1,0|0|0|0|0|0|0|0|0|0,0|0|0|0|0|0|0|0|0|0,0|0|0|0|0|0|0|0|0|0,0|0|0|0|0|0|0|0|0|0,0|0|0|0|0|0|0|0|0|0,0|0|0|0|0|0|0|0|0|0,0|0|0|0|0|0|0|0|0|0,0|0|0|0|0|0|0|0|0|0,0|0|0|0|0|0|0|0|0|0,0|0|0|0|0|0|0|0|0|0,0|0|0|0|0|0|0|0|0|0,0|0|0|0|0|0|0|0|0|0,0|0|0|0|0|0|0|0|0|0,0|0|0|0|0|0|0|0|0|0,0|0|0|0|0|0|0|0|0|0,0|0|0|0|0|0|0|0|0|0,0|0|0|0|0|0|0|0|0|0,0|0|0|0|0|0|0|0|0|0,0|0|0|0|0|0|0|0|0|0,0|0|0|0|0|0|0|0|0|0,0|0|0|0|0|0|0|0|0|0,0|0|0|0|0|0|0|0|0|0,0|0|0|0|0|0|0|0|0|0,0|0|0|0|0|0|0|0|0|0,0|0|0|0|0|0|0|0|0|0;hap_faf_hom=0.00000e+00|0.00000e+00|0.00000e+00|0.00000e+00|0.00000e+00|0.00000e+00|0.00000e+00|0.00000e+00|0.00000e+00|0.00000e+00|0.00000e+00|0.00000e+00|0.00000e+00|0.00000e+00|0.00000e+00|0.00000e+00|0.00000e+00|0.00000e+00|0.00000e+00|0.00000e+00|0.00000e+00|0.00000e+00|0.00000e+00|0.00000e+00|0.00000e+00|0.00000e+00|0.00000e+00|0.00000e+00|0.00000e+00;hapmax_AF_hom=D;faf_hapmax_hom=0.00000;pop_AN=14346|392|5568|1415|1482|4892|25844|820|1493|20;pop_AC_het=0|0|0|0|0|0|0|0|0|0;pop_AC_hom=0|0|1|0|0|0|0|0|0|0;pop_AF_hom=0.00000e+00|0.00000e+00|1.79598e-04|0.00000e+00|0.00000e+00|0.00000e+00|0.00000e+00|0.00000e+00|0.00000e+00|0.00000e+00;pop_AF_het=0.00000e+00|0.00000e+00|0.00000e+00|0.00000e+00|0.00000e+00|0.00000e+00|0.00000e+00|0.00000e+00|0.00000e+00|0.00000e+00;pop_hl_hist=0|0|0|0|0|0|0|0|0|0,0|0|0|0|0|0|0|0|0|0,0|0|0|0|0|0|0|0|0|1,0|0|0|0|0|0|0|0|0|0,0|0|0|0|0|0|0|0|0|0,0|0|0|0|0|0|0|0|0|0,0|0|0|0|0|0|0|0|0|0,0|0|0|0|0|0|0|0|0|0,0|0|0|0|0|0|0|0|0|0,0|0|0|0|0|0|0|0|0|0;age_hist_hom_bin_freq=0|0|0|0|0|0|0|0|0|0;age_hist_hom_n_smaller=0;age_hist_hom_n_larger=0;age_hist_het_bin_freq=0|0|0|0|0|0|0|0|0|0;age_hist_het_n_smaller=0;age_hist_het_n_larger=0;dp_hist_all_n_larger=40651;dp_hist_alt_n_larger=0;dp_hist_all_bin_freq=94|16|85|665|1684|2145|2223|2563|2882|3264;dp_hist_alt_bin_freq=0|0|0|0|1|0|0|0|0|0
chrM	109	.	G	T	.	PASS	variant_collapsed=G109T;vep=T|intergenic_variant|MODIFIER|||Intergenic||||||||||||1|||SNV||||||||||||||||||||||||;base_qual_hist=0|0|0|0|0|0|0|0|0|0;position_hist=0|0|0|0|0|0|0|0|0|0;strand_bias_hist=0|0|0|0|0|0|0|0|0|0;weak_evidence_hist=0|0|0|0|0|0|0|0|0|0;contamination_hist=0|0|0|0|0|0|0|0|0|0;heteroplasmy_below_min_het_threshold_hist=0|0|0|0|0|0|0|0|0|0;excluded_AC=0;AN=56272;AC_hom=1;AC_het=0;hl_hist=0|0|0|0|0|0|0|0|0|1;dp_mean=2847.31;mq_mean=60.0000;tlod_mean=1057.29;AF_hom=1.77708e-05;AF_het=0.00000;max_hl=0.989000;hap_AN=2530|1537|868|603|34|282|91|14784|701|934|3143|2731|663|2977|4724|5665|126|1|1298|366|7|393|3080|6036|1234|817|546|12|89;hap_AC_het=0|0|0|0|0|0|0|0|0|0|0|0|0|0|0|0|0|0|0|0|0|0|0|0|0|0|0|0|0;hap_AC_hom=0|0|0|0|0|0|0|1|0|0|0|0|0|0|0|0|0|0|0|0|0|0|0|0|0|0|0|0|0;hap_AF_hom=0.00000e+00|0.00000e+00|0.00000e+00|0.00000e+00|0.00000e+00|0.00000e+00|0.00000e+00|6.76407e-05|0.00000e+00|0.00000e+00|0.00000e+00|0.00000e+00|0.00000e+00|0.00000e+00|0.00000e+00|0.00000e+00|0.00000e+00|0.00000e+00|0.00000e+00|0.00000e+00|0.00000e+00|0.00000e+00|0.00000e+00|0.00000e+00|0.00000e+00|0.00000e+00|0.00000e+00|0.00000e+00|0.00000e+00;hap_AF_het=0.00000e+00|0.00000e+00|0.00000e+00|0.00000e+00|0.00000e+00|0.00000e+00|0.00000e+00|0.00000e+00|0.00000e+00|0.00000e+00|0.00000e+00|0.00000e+00|0.00000e+00|0.00000e+00|0.00000e+00|0.00000e+00|0.00000e+00|0.00000e+00|0.00000e+00|0.00000e+00|0.00000e+00|0.00000e+00|0.00000e+00|0.00000e+00|0.00000e+00|0.00000e+00|0.00000e+00|0.00000e+00|0.00000e+00;hap_hl_hist=0|0|0|0|0|0|0|0|0|0,0|0|0|0|0|0|0|0|0|0,0|0|0|0|0|0|0|0|0|0,0|0|0|0|0|0|0|0|0|0,0|0|0|0|0|0|0|0|0|0,0|0|0|0|0|0|0|0|0|0,0|0|0|0|0|0|0|0|0|0,0|0|0|0|0|0|0|0|0|1,0|0|0|0|0|0|0|0|0|0,0|0|0|0|0|0|0|0|0|0,0|0|0|0|0|0|0|0|0|0,0|0|0|0|0|0|0|0|0|0,0|0|0|0|0|0|0|0|0|0,0|0|0|0|0|0|0|0|0|0,0|0|0|0|0|0|0|0|0|0,0|0|0|0|0|0|0|0|0|0,0|0|0|0|0|0|0|0|0|0,0|0|0|0|0|0|0|0|0|0,0|0|0|0|0|0|0|0|0|0,0|0|0|0|0|0|0|0|0|0,0|0|0|0|0|0|0|0|0|0,0|0|0|0|0|0|0|0|0|0,0|0|0|0|0|0|0|0|0|0,0|0|0|0|0|0|0|0|0|0,0|0|0|0|0|0|0|0|0|0,0|0|0|0|0|0|0|0|0|0,0|0|0|0|0|0|0|0|0|0,0|0|0|0|0|0|0|0|0|0,0|0|0|0|0|0|0|0|0|0;hap_faf_hom=0.00000e+00|0.00000e+00|0.00000e+00|0.00000e+00|0.00000e+00|0.00000e+00|0.00000e+00|0.00000e+00|0.00000e+00|0.00000e+00|0.00000e+00|0.00000e+00|0.00000e+00|0.00000e+00|0.00000e+00|0.00000e+00|0.00000e+00|0.00000e+00|0.00000e+00|0.00000e+00|0.00000e+00|0.00000e+00|0.00000e+00|0.00000e+00|0.00000e+00|0.00000e+00|0.00000e+00|0.00000e+00|0.00000e+00;hapmax_AF_hom=H;faf_hapmax_hom=0.00000;pop_AN=14346|392|5568|1415|1482|4892|25844|820|1493|20;pop_AC_het=0|0|0|0|0|0|0|0|0|0;pop_AC_hom=0|0|0|0|0|0|1|0|0|0;pop_AF_hom=0.00000e+00|0.00000e+00|0.00000e+00|0.00000e+00|0.00000e+00|0.00000e+00|3.86937e-05|0.00000e+00|0.00000e+00|0.00000e+00;pop_AF_het=0.00000e+00|0.00000e+00|0.00000e+00|0.00000e+00|0.00000e+00|0.00000e+00|0.00000e+00|0.00000e+00|0.00000e+00|0.00000e+00;pop_hl_hist=0|0|0|0|0|0|0|0|0|0,0|0|0|0|0|0|0|0|0|0,0|0|0|0|0|0|0|0|0|0,0|0|0|0|0|0|0|0|0|0,0|0|0|0|0|0|0|0|0|0,0|0|0|0|0|0|0|0|0|0,0|0|0|0|0|0|0|0|0|1,0|0|0|0|0|0|0|0|0|0,0|0|0|0|0|0|0|0|0|0,0|0|0|0|0|0|0|0|0|0;age_hist_hom_bin_freq=0|0|0|1|0|0|0|0|0|0;age_hist_hom_n_smaller=0;age_hist_hom_n_larger=0;age_hist_het_bin_freq=0|0|0|0|0|0|0|0|0|0;age_hist_het_n_smaller=0;age_hist_het_n_larger=0;dp_hist_all_n_larger=40651;dp_hist_alt_n_larger=0;dp_hist_all_bin_freq=94|16|86|664|1683|2146|2223|2563|2882|3264;dp_hist_alt_bin_freq=0|0|0|0|0|0|0|0|1|0
chrM	111	rs1556422374	A	G	.	PASS	variant_collapsed=A111G;vep=G|intergenic_variant|MODIFIER|||Intergenic||||||||||||1|||SNV||||||||||||||||||||||||;base_qual_hist=0|0|0|0|0|0|0|0|0|0;position_hist=0|0|0|0|0|0|0|0|0|0;strand_bias_hist=1|0|0|0|0|0|0|0|0|0;weak_evidence_hist=0|0|0|0|0|0|0|0|0|0;contamination_hist=0|0|0|0|0|0|0|0|0|0;heteroplasmy_below_min_het_threshold_hist=14|0|0|0|0|0|0|0|0|0;excluded_AC=14;AN=56293;AC_hom=6;AC_het=3;hl_hist=0|2|0|0|0|0|0|0|0|7;dp_mean=2863.16;mq_mean=60.0000;tlod_mean=2352.24;AF_hom=0.000106585;AF_het=5.32926e-05;max_hl=0.997000;hap_AN=2562|1537|868|603|34|282|91|14771|701|934|3144|2731|663|2977|4724|5667|126|1|1298|366|7|393|3080|6036|1233|817|546|12|89;hap_AC_het=0|1|0|0|0|0|0|1|0|0|0|0|0|0|1|0|0|0|0|0|0|0|0|0|0|0|0|0|0;hap_AC_hom=4|0|0|0|0|0|0|2|0|0|0|0|0|0|0|0|0|0|0|0|0|0|0|0|0|0|0|0|0;hap_AF_hom=1.56128e-03|0.00000e+00|0.00000e+00|0.00000e+00|0.00000e+00|0.00000e+00|0.00000e+00|1.35400e-04|0.00000e+00|0.00000e+00|0.00000e+00|0.00000e+00|0.00000e+00|0.00000e+00|0.00000e+00|0.00000e+00|0.00000e+00|0.00000e+00|0.00000e+00|0.00000e+00|0.00000e+00|0.00000e+00|0.00000e+00|0.00000e+00|0.00000e+00|0.00000e+00|0.00000e+00|0.00000e+00|0.00000e+00;hap_AF_het=0.00000e+00|6.50618e-04|0.00000e+00|0.00000e+00|0.00000e+00|0.00000e+00|0.00000e+00|6.77002e-05|0.00000e+00|0.00000e+00|0.00000e+00|0.00000e+00|0.00000e+00|0.00000e+00|2.11685e-04|0.00000e+00|0.00000e+00|0.00000e+00|0.00000e+00|0.00000e+00|0.00000e+00|0.00000e+00|0.00000e+00|0.00000e+00|0.00000e+00|0.00000e+00|0.00000e+00|0.00000e+00|0.00000e+00;hap_hl_hist=0|0|0|0|0|0|0|0|0|4,0|0|0|0|0|0|0|0|0|1,0|0|0|0|0|0|0|0|0|0,0|0|0|0|0|0|0|0|0|0,0|0|0|0|0|0|0|0|0|0,0|0|0|0|0|0|0|0|0|0,0|0|0|0|0|0|0|0|0|0,0|1|0|0|0|0|0|0|0|2,0|0|0|0|0|0|0|0|0|0,0|0|0|0|0|0|0|0|0|0,0|0|0|0|0|0|0|0|0|0,0|0|0|0|0|0|0|0|0|0,0|0|0|0|0|0|0|0|0|0,0|0|0|0|0|0|0|0|0|0,0|1|0|0|0|0|0|0|0|0,0|0|0|0|0|0|0|0|0|0,0|0|0|0|0|0|0|0|0|0,0|0|0|0|0|0|0|0|0|0,0|0|0|0|0|0|0|0|0|0,0|0|0|0|0|0|0|0|0|0,0|0|0|0|0|0|0|0|0|0,0|0|0|0|0|0|0|0|0|0,0|0|0|0|0|0|0|0|0|0,0|0|0|0|0|0|0|0|0|0,0|0|0|0|0|0|0|0|0|0,0|0|0|0|0|0|0|0|0|0,0|0|0|0|0|0|0|0|0|0,0|0|0|0|0|0|0|0|0|0,0|0|0|0|0|0|0|0|0|0;hap_faf_hom=5.32690e-04|0.00000e+00|0.00000e+00|0.00000e+00|0.00000e+00|0.00000e+00|0.00000e+00|2.33500e-05|0.00000e+00|0.00000e+00|0.00000e+00|0.00000e+00|0.00000e+00|0.00000e+00|0.00000e+00|0.00000e+00|0.00000e+00|0.00000e+00|0.00000e+00|0.00000e+00|0.00000e+00|0.00000e+00|0.00000e+00|0.00000e+00|0.00000e+00|0.00000e+00|0.00000e+00|0.00000e+00|0.00000e+00;hapmax_AF_hom=A;hapmax_AF_het=B;faf_hapmax_hom=0.000532690;pop_AN=14346|392|5601|1415|1482|4889|25835|820|1493|20;pop_AC_het=1|0|1|0|0|0|1|0|0|0;pop_AC_hom=0|0|3|0|0|0|2|1|0|0;pop_AF_hom=0.00000e+00|0.00000e+00|5.35619e-04|0.00000e+00|0.00000e+00|0.00000e+00|7.74144e-05|1.21951e-03|0.00000e+00|0.00000e+00;pop_AF_het=6.97058e-05|0.00000e+00|1.78540e-04|0.00000e+00|0.00000e+00|0.00000e+00|3.87072e-05|0.00000e+00|0.00000e+00|0.00000e+00;pop_hl_hist=0|1|0|0|0|0|0|0|0|0,0|0|0|0|0|0|0|0|0|0,0|0|0|0|0|0|0|0|0|4,0|0|0|0|0|0|0|0|0|0,0|0|0|0|0|0|0|0|0|0,0|0|0|0|0|0|0|0|0|0,0|1|0|0|0|0|0|0|0|2,0|0|0|0|0|0|0|0|0|1,0|0|0|0|0|0|0|0|0|0,0|0|0|0|0|0|0|0|0|0;age_hist_hom_bin_freq=0|0|0|0|1|1|0|1|0|0;age_hist_hom_n_smaller=0;age_hist_hom_n_larger=0;age_hist_het_bin_freq=0|0|0|0|0|0|0|0|0|0;age_hist_het_n_smaller=0;age_hist_het_n_larger=0;dp_hist_all_n_larger=40778;dp_hist_alt_n_larger=4;dp_hist_all_bin_freq=119|24|76|627|1632|2155|2213|2541|2879|3249;dp_hist_alt_bin_freq=0|0|0|0|1|1|0|1|0|2
chrM	112	.	C	T	.	PASS	variant_collapsed=C112T;vep=T|intergenic_variant|MODIFIER|||Intergenic||||||||||||1|||SNV||||||||||||||||||||||||;base_qual_hist=0|0|0|0|0|0|0|0|0|0;position_hist=0|0|0|0|0|0|0|0|0|0;strand_bias_hist=0|0|0|0|0|0|0|0|0|0;weak_evidence_hist=0|0|0|0|0|0|0|0|0|0;contamination_hist=0|0|0|0|0|0|0|0|0|0;heteroplasmy_below_min_het_threshold_hist=0|0|0|0|0|0|0|0|0|0;excluded_AC=0;AN=56434;AC_hom=1;AC_het=0;hl_hist=0|0|0|0|0|0|0|0|0|1;dp_mean=2836.89;mq_mean=60.0000;tlod_mean=6915.05;AF_hom=1.77198e-05;AF_het=0.00000;max_hl=0.991000;hap_AN=2680|1537|868|603|34|282|91|14784|701|934|3144|2732|663|2977|4724|5672|126|1|1298|366|7|393|3080|6037|1234|819|546|12|89;hap_AC_het=0|0|0|0|0|0|0|0|0|0|0|0|0|0|0|0|0|0|0|0|0|0|0|0|0|0|0|0|0;hap_AC_hom=0|0|0|0|0|0|0|1|0|0|0|0|0|0|0|0|0|0|0|0|0|0|0|0|0|0|0|0|0;hap_AF_hom=0.00000e+00|0.00000e+00|0.00000e+00|0.00000e+00|0.00000e+00|0.00000e+00|0.00000e+00|6.76407e-05|0.00000e+00|0.00000e+00|0.00000e+00|0.00000e+00|0.00000e+00|0.00000e+00|0.00000e+00|0.00000e+00|0.00000e+00|0.00000e+00|0.00000e+00|0.00000e+00|0.00000e+00|0.00000e+00|0.00000e+00|0.00000e+00|0.00000e+00|0.00000e+00|0.00000e+00|0.00000e+00|0.00000e+00;hap_AF_het=0.00000e+00|0.00000e+00|0.00000e+00|0.00000e+00|0.00000e+00|0.00000e+00|0.00000e+00|0.00000e+00|0.00000e+00|0.00000e+00|0.00000e+00|0.00000e+00|0.00000e+00|0.00000e+00|0.00000e+00|0.00000e+00|0.00000e+00|0.00000e+00|0.00000e+00|0.00000e+00|0.00000e+00|0.00000e+00|0.00000e+00|0.00000e+00|0.00000e+00|0.00000e+00|0.00000e+00|0.00000e+00|0.00000e+00;hap_hl_hist=0|0|0|0|0|0|0|0|0|0,0|0|0|0|0|0|0|0|0|0,0|0|0|0|0|0|0|0|0|0,0|0|0|0|0|0|0|0|0|0,0|0|0|0|0|0|0|0|0|0,0|0|0|0|0|0|0|0|0|0,0|0|0|0|0|0|0|0|0|0,0|0|0|0|0|0|0|0|0|1,0|0|0|0|0|0|0|0|0|0,0|0|0|0|0|0|0|0|0|0,0|0|0|0|0|0|0|0|0|0,0|0|0|0|0|0|0|0|0|0,0|0|0|0|0|0|0|0|0|0,0|0|0|0|0|0|0|0|0|0,0|0|0|0|0|0|0|0|0|0,0|0|0|0|0|0|0|0|0|0,0|0|0|0|0|0|0|0|0|0,0|0|0|0|0|0|0|0|0|0,0|0|0|0|0|0|0|0|0|0,0|0|0|0|0|0|0|0|0|0,0|0|0|0|0|0|0|0|0|0,0|0|0|0|0|0|0|0|0|0,0|0|0|0|0|0|0|0|0|0,0|0|0|0|0|0|0|0|0|0,0|0|0|0|0|0|0|0|0|0,0|0|0|0|0|0|0|0|0|0,0|0|0|0|0|0|0|0|0|0,0|0|0|0|0|0|0|0|0|0,0|0|0|0|0|0|0|0|0|0;hap_faf_hom=0.00000e+00|0.00000e+00|0.00000e+00|0.00000e+00|0.00000e+00|0.00000e+00|0.00000e+00|0.00000e+00|0.00000e+00|0.00000e+00|0.00000e+00|0.00000e+00|0.00000e+00|0.00000e+00|0.00000e+00|0.00000e+00|0.00000e+00|0.00000e+00|0.00000e+00|0.00000e+00|0.00000e+00|0.00000e+00|0.00000e+00|0.00000e+00|0.00000e+00|0.00000e+00|0.00000e+00|0.00000e+00|0.00000e+00;hapmax_AF_hom=H;faf_hapmax_hom=0.00000;pop_AN=14347|392|5718|1415|1482|4892|25849|826|1493|20;pop_AC_het=0|0|0|0|0|0|0|0|0|0;pop_AC_hom=0|0|0|0|0|0|1|0|0|0;pop_AF_hom=0.00000e+00|0.00000e+00|0.00000e+00|0.00000e+00|0.00000e+00|0.00000e+00|3.86862e-05|0.00000e+00|0.00000e+00|0.00000e+00;pop_AF_het=0.00000e+00|0.00000e+00|0.00000e+00|0.00000e+00|0.00000e+00|0.00000e+00|0.00000e+00|0.00000e+00|0.00000e+00|0.00000e+00;pop_hl_hist=0|0|0|0|0|0|0|0|0|0,0|0|0|0|0|0|0|0|0|0,0|0|0|0|0|0|0|0|0|0,0|0|0|0|0|0|0|0|0|0,0|0|0|0|0|0|0|0|0|0,0|0|0|0|0|0|0|0|0|0,0|0|0|0|0|0|0|0|0|1,0|0|0|0|0|0|0|0|0|0,0|0|0|0|0|0|0|0|0|0,0|0|0|0|0|0|0|0|0|0;age_hist_hom_bin_freq=0|0|0|1|0|0|0|0|0|0;age_hist_hom_n_smaller=0;age_hist_hom_n_larger=0;age_hist_het_bin_freq=0|0|0|0|0|0|0|0|0|0;age_hist_het_n_smaller=0;age_hist_het_n_larger=0;dp_hist_all_n_larger=40466;dp_hist_alt_n_larger=0;dp_hist_all_bin_freq=0|0|79|661|1730|2197|2322|2602|2970|3407;dp_hist_alt_bin_freq=0|0|0|0|0|0|0|0|1|0
chrM	113	rs1603218299	C	T	.	PASS	variant_collapsed=C113T;hap_defining_variant;vep=T|intergenic_variant|MODIFIER|||Intergenic||||||||||||1|||SNV||||||||||||||||||||||||;base_qual_hist=0|0|0|0|0|0|0|0|0|0;position_hist=0|0|0|0|0|0|0|0|0|0;strand_bias_hist=0|0|0|0|0|0|0|0|0|0;weak_evidence_hist=0|0|0|0|0|0|0|0|0|0;contamination_hist=0|0|0|0|0|0|0|0|0|0;heteroplasmy_below_min_het_threshold_hist=0|0|0|0|0|0|0|0|0|0;excluded_AC=0;AN=56434;AC_hom=9;AC_het=0;hl_hist=0|0|0|0|0|0|0|0|0|9;dp_mean=2838.46;mq_mean=60.0000;tlod_mean=7625.79;AF_hom=0.000159478;AF_het=0.00000;max_hl=1.00000;hap_AN=2680|1537|868|603|34|282|91|14784|701|934|3144|2732|663|2977|4724|5672|126|1|1298|366|7|393|3080|6037|1234|819|546|12|89;hap_AC_het=0|0|0|0|0|0|0|0|0|0|0|0|0|0|0|0|0|0|0|0|0|0|0|0|0|0|0|0|0;hap_AC_hom=0|1|2|0|0|0|0|4|0|0|0|0|0|0|0|0|0|0|2|0|0|0|0|0|0|0|0|0|0;hap_AF_hom=0.00000e+00|6.50618e-04|2.30415e-03|0.00000e+00|0.00000e+00|0.00000e+00|0.00000e+00|2.70563e-04|0.00000e+00|0.00000e+00|0.00000e+00|0.00000e+00|0.00000e+00|0.00000e+00|0.00000e+00|0.00000e+00|0.00000e+00|0.00000e+00|1.54083e-03|0.00000e+00|0.00000e+00|0.00000e+00|0.00000e+00|0.00000e+00|0.00000e+00|0.00000e+00|0.00000e+00|0.00000e+00|0.00000e+00;hap_AF_het=0.00000e+00|0.00000e+00|0.00000e+00|0.00000e+00|0.00000e+00|0.00000e+00|0.00000e+00|0.00000e+00|0.00000e+00|0.00000e+00|0.00000e+00|0.00000e+00|0.00000e+00|0.00000e+00|0.00000e+00|0.00000e+00|0.00000e+00|0.00000e+00|0.00000e+00|0.00000e+00|0.00000e+00|0.00000e+00|0.00000e+00|0.00000e+00|0.00000e+00|0.00000e+00|0.00000e+00|0.00000e+00|0.00000e+00;hap_hl_hist=0|0|0|0|0|0|0|0|0|0,0|0|0|0|0|0|0|0|0|1,0|0|0|0|0|0|0|0|0|2,0|0|0|0|0|0|0|0|0|0,0|0|0|0|0|0|0|0|0|0,0|0|0|0|0|0|0|0|0|0,0|0|0|0|0|0|0|0|0|0,0|0|0|0|0|0|0|0|0|4,0|0|0|0|0|0|0|0|0|0,0|0|0|0|0|0|0|0|0|0,0|0|0|0|0|0|0|0|0|0,0|0|0|0|0|0|0|0|0|0,0|0|0|0|0|0|0|0|0|0,0|0|0|0|0|0|0|0|0|0,0|0|0|0|0|0|0|0|0|0,0|0|0|0|0|0|0|0|0|0,0|0|0|0|0|0|0|0|0|0,0|0|0|0|0|0|0|0|0|0,0|0|0|0|0|0|0|0|0|2,0|0|0|0|0|0|0|0|0|0,0|0|0|0|0|0|0|0|0|0,0|0|0|0|0|0|0|0|0|0,0|0|0|0|0|0|0|0|0|0,0|0|0|0|0|0|0|0|0|0,0|0|0|0|0|0|0|0|0|0,0|0|0|0|0|0|0|0|0|0,0|0|0|0|0|0|0|0|0|0,0|0|0|0|0|0|0|0|0|0,0|0|0|0|0|0|0|0|0|0;hap_faf_hom=0.00000e+00|0.00000e+00|4.09340e-04|0.00000e+00|0.00000e+00|0.00000e+00|0.00000e+00|9.18100e-05|0.00000e+00|0.00000e+00|0.00000e+00|0.00000e+00|0.00000e+00|0.00000e+00|0.00000e+00|0.00000e+00|0.00000e+00|0.00000e+00|2.73760e-04|0.00000e+00|0.00000e+00|0.00000e+00|0.00000e+00|0.00000e+00|0.00000e+00|0.00000e+00|0.00000e+00|0.00000e+00|0.00000e+00;hapmax_AF_hom=C;faf_hapmax_hom=0.000409340;pop_AN=14347|392|5718|1415|1482|4892|25849|826|1493|20;pop_AC_het=0|0|0|0|0|0|0|0|0|0;pop_AC_hom=0|0|3|0|0|0|4|0|2|0;pop_AF_hom=0.00000e+00|0.00000e+00|5.24659e-04|0.00000e+00|0.00000e+00|0.00000e+00|1.54745e-04|0.00000e+00|1.33958e-03|0.00000e+00;pop_AF_het=0.00000e+00|0.00000e+00|0.00000e+00|0.00000e+00|0.00000e+00|0.00000e+00|0.00000e+00|0.00000e+00|0.00000e+00|0.00000e+00;pop_hl_hist=0|0|0|0|0|0|0|0|0|0,0|0|0|0|0|0|0|0|0|0,0|0|0|0|0|0|0|0|0|3,0|0|0|0|0|0|0|0|0|0,0|0|0|0|0|0|0|0|0|0,0|0|0|0|0|0|0|0|0|0,0|0|0|0|0|0|0|0|0|4,0|0|0|0|0|0|0|0|0|0,0|0|0|0|0|0|0|0|0|2,0|0|0|0|0|0|0|0|0|0;age_hist_hom_bin_freq=1|1|0|0|1|0|1|0|0|0;age_hist_hom_n_smaller=0;age_hist_hom_n_larger=0;age_hist_het_bin_freq=0|0|0|0|0|0|0|0|0|0;age_hist_het_n_smaller=0;age_hist_het_n_larger=0;dp_hist_all_n_larger=40468;dp_hist_alt_n_larger=7;dp_hist_all_bin_freq=0|0|81|671|1715|2210|2305|2593|2982|3409;dp_hist_alt_bin_freq=0|0|0|0|1|1|0|0|0|0
chrM	114	.	C	A	.	PASS	variant_collapsed=C114A;hap_defining_variant;vep=A|intergenic_variant|MODIFIER|||Intergenic||||||||||||1|||SNV||||||||||||||||||||||||;base_qual_hist=0|0|0|0|0|0|0|0|0|0;position_hist=0|0|0|0|0|0|0|0|0|0;strand_bias_hist=0|0|0|0|0|0|0|0|0|0;weak_evidence_hist=0|0|0|0|0|0|0|0|0|0;contamination_hist=0|0|0|0|0|0|0|0|0|0;heteroplasmy_below_min_het_threshold_hist=2|0|0|0|0|0|0|0|0|0;excluded_AC=2;AN=56432;AC_hom=4;AC_het=1;hl_hist=0|1|0|0|0|0|0|0|0|4;dp_mean=2849.53;mq_mean=60.0000;tlod_mean=2032.74;AF_hom=7.08818e-05;AF_het=1.77204e-05;max_hl=0.999000;hap_AN=2680|1537|868|603|33|282|91|14784|701|934|3144|2732|663|2977|4724|5671|126|1|1298|366|7|393|3080|6037|1234|819|546|12|89;hap_AC_het=0|0|0|0|0|0|0|0|0|0|0|1|0|0|0|0|0|0|0|0|0|0|0|0|0|0|0|0|0;hap_AC_hom=0|1|2|0|0|0|0|0|0|0|0|0|0|0|1|0|0|0|0|0|0|0|0|0|0|0|0|0|0;hap_AF_hom=0.00000e+00|6.50618e-04|2.30415e-03|0.00000e+00|0.00000e+00|0.00000e+00|0.00000e+00|0.00000e+00|0.00000e+00|0.00000e+00|0.00000e+00|0.00000e+00|0.00000e+00|0.00000e+00|2.11685e-04|0.00000e+00|0.00000e+00|0.00000e+00|0.00000e+00|0.00000e+00|0.00000e+00|0.00000e+00|0.00000e+00|0.00000e+00|0.00000e+00|0.00000e+00|0.00000e+00|0.00000e+00|0.00000e+00;hap_AF_het=0.00000e+00|0.00000e+00|0.00000e+00|0.00000e+00|0.00000e+00|0.00000e+00|0.00000e+00|0.00000e+00|0.00000e+00|0.00000e+00|0.00000e+00|3.66032e-04|0.00000e+00|0.00000e+00|0.00000e+00|0.00000e+00|0.00000e+00|0.00000e+00|0.00000e+00|0.00000e+00|0.00000e+00|0.00000e+00|0.00000e+00|0.00000e+00|0.00000e+00|0.00000e+00|0.00000e+00|0.00000e+00|0.00000e+00;hap_hl_hist=0|0|0|0|0|0|0|0|0|0,0|0|0|0|0|0|0|0|0|1,0|0|0|0|0|0|0|0|0|2,0|0|0|0|0|0|0|0|0|0,0|0|0|0|0|0|0|0|0|0,0|0|0|0|0|0|0|0|0|0,0|0|0|0|0|0|0|0|0|0,0|0|0|0|0|0|0|0|0|0,0|0|0|0|0|0|0|0|0|0,0|0|0|0|0|0|0|0|0|0,0|0|0|0|0|0|0|0|0|0,0|1|0|0|0|0|0|0|0|0,0|0|0|0|0|0|0|0|0|0,0|0|0|0|0|0|0|0|0|0,0|0|0|0|0|0|0|0|0|1,0|0|0|0|0|0|0|0|0|0,0|0|0|0|0|0|0|0|0|0,0|0|0|0|0|0|0|0|0|0,0|0|0|0|0|0|0|0|0|0,0|0|0|0|0|0|0|0|0|0,0|0|0|0|0|0|0|0|0|0,0|0|0|0|0|0|0|0|0|0,0|0|0|0|0|0|0|0|0|0,0|0|0|0|0|0|0|0|0|0,0|0|0|0|0|0|0|0|0|0,0|0|0|0|0|0|0|0|0|0,0|0|0|0|0|0|0|0|0|0,0|0|0|0|0|0|0|0|0|0,0|0|0|0|0|0|0|0|0|0;hap_faf_hom=0.00000e+00|0.00000e+00|4.09340e-04|0.00000e+00|0.00000e+00|0.00000e+00|0.00000e+00|0.00000e+00|0.00000e+00|0.00000e+00|0.00000e+00|0.00000e+00|0.00000e+00|0.00000e+00|0.00000e+00|0.00000e+00|0.00000e+00|0.00000e+00|0.00000e+00|0.00000e+00|0.00000e+00|0.00000e+00|0.00000e+00|0.00000e+00|0.00000e+00|0.00000e+00|0.00000e+00|0.00000e+00|0.00000e+00;hapmax_AF_hom=C;hapmax_AF_het=K;faf_hapmax_hom=0.000409340;pop_AN=14345|392|5718|1415|1482|4892|25849|826|1493|20;pop_AC_het=0|0|0|0|0|0|1|0|0|0;pop_AC_hom=1|0|3|0|0|0|0|0|0|0;pop_AF_hom=6.97107e-05|0.00000e+00|5.24659e-04|0.00000e+00|0.00000e+00|0.00000e+00|0.00000e+00|0.00000e+00|0.00000e+00|0.00000e+00;pop_AF_het=0.00000e+00|0.00000e+00|0.00000e+00|0.00000e+00|0.00000e+00|0.00000e+00|3.86862e-05|0.00000e+00|0.00000e+00|0.00000e+00;pop_hl_hist=0|0|0|0|0|0|0|0|0|1,0|0|0|0|0|0|0|0|0|0,0|0|0|0|0|0|0|0|0|3,0|0|0|0|0|0|0|0|0|0,0|0|0|0|0|0|0|0|0|0,0|0|0|0|0|0|0|0|0|0,0|1|0|0|0|0|0|0|0|0,0|0|0|0|0|0|0|0|0|0,0|0|0|0|0|0|0|0|0|0,0|0|0|0|0|0|0|0|0|0;age_hist_hom_bin_freq=0|0|0|0|0|1|0|0|0|0;age_hist_hom_n_smaller=0;age_hist_hom_n_larger=0;age_hist_het_bin_freq=0|0|0|0|0|0|1|0|0|0;age_hist_het_n_smaller=0;age_hist_het_n_larger=0;dp_hist_all_n_larger=40623;dp_hist_alt_n_larger=4;dp_hist_all_bin_freq=0|0|80|654|1710|2174|2286|2599|2931|3375;dp_hist_alt_bin_freq=0|0|0|0|1|0|0|0|0|0
chrM	114	.	C	G	.	PASS	variant_collapsed=C114G;hap_defining_variant;vep=G|intergenic_variant|MODIFIER|||Intergenic||||||||||||1|||SNV||||||||||||||||||||||||;base_qual_hist=0|0|0|0|0|0|0|0|0|0;position_hist=0|0|0|0|0|0|0|0|0|0;strand_bias_hist=0|0|0|0|0|0|0|0|0|0;weak_evidence_hist=0|0|0|0|0|0|0|0|0|0;contamination_hist=0|0|0|0|0|0|0|0|0|0;heteroplasmy_below_min_het_threshold_hist=0|0|0|0|0|0|0|0|0|0;excluded_AC=0;AN=56434;AC_hom=27;AC_het=0;hl_hist=0|0|0|0|0|0|0|0|0|27;dp_mean=2849.50;mq_mean=60.0000;tlod_mean=10454.8;AF_hom=0.000478435;AF_het=0.00000;max_hl=1.00000;hap_AN=2680|1537|868|603|34|282|91|14784|701|934|3144|2732|663|2977|4724|5672|126|1|1298|366|7|393|3080|6037|1234|819|546|12|89;hap_AC_het=0|0|0|0|0|0|0|0|0|0|0|0|0|0|0|0|0|0|0|0|0|0|0|0|0|0|0|0|0;hap_AC_hom=0|27|0|0|0|0|0|0|0|0|0|0|0|0|0|0|0|0|0|0|0|0|0|0|0|0|0|0|0;hap_AF_hom=0.00000e+00|1.75667e-02|0.00000e+00|0.00000e+00|0.00000e+00|0.00000e+00|0.00000e+00|0.00000e+00|0.00000e+00|0.00000e+00|0.00000e+00|0.00000e+00|0.00000e+00|0.00000e+00|0.00000e+00|0.00000e+00|0.00000e+00|0.00000e+00|0.00000e+00|0.00000e+00|0.00000e+00|0.00000e+00|0.00000e+00|0.00000e+00|0.00000e+00|0.00000e+00|0.00000e+00|0.00000e+00|0.00000e+00;hap_AF_het=0.00000e+00|0.00000e+00|0.00000e+00|0.00000e+00|0.00000e+00|0.00000e+00|0.00000e+00|0.00000e+00|0.00000e+00|0.00000e+00|0.00000e+00|0.00000e+00|0.00000e+00|0.00000e+00|0.00000e+00|0.00000e+00|0.00000e+00|0.00000e+00|0.00000e+00|0.00000e+00|0.00000e+00|0.00000e+00|0.00000e+00|0.00000e+00|0.00000e+00|0.00000e+00|0.00000e+00|0.00000e+00|0.00000e+00;hap_hl_hist=0|0|0|0|0|0|0|0|0|0,0|0|0|0|0|0|0|0|0|27,0|0|0|0|0|0|0|0|0|0,0|0|0|0|0|0|0|0|0|0,0|0|0|0|0|0|0|0|0|0,0|0|0|0|0|0|0|0|0|0,0|0|0|0|0|0|0|0|0|0,0|0|0|0|0|0|0|0|0|0,0|0|0|0|0|0|0|0|0|0,0|0|0|0|0|0|0|0|0|0,0|0|0|0|0|0|0|0|0|0,0|0|0|0|0|0|0|0|0|0,0|0|0|0|0|0|0|0|0|0,0|0|0|0|0|0|0|0|0|0,0|0|0|0|0|0|0|0|0|0,0|0|0|0|0|0|0|0|0|0,0|0|0|0|0|0|0|0|0|0,0|0|0|0|0|0|0|0|0|0,0|0|0|0|0|0|0|0|0|0,0|0|0|0|0|0|0|0|0|0,0|0|0|0|0|0|0|0|0|0,0|0|0|0|0|0|0|0|0|0,0|0|0|0|0|0|0|0|0|0,0|0|0|0|0|0|0|0|0|0,0|0|0|0|0|0|0|0|0|0,0|0|0|0|0|0|0|0|0|0,0|0|0|0|0|0|0|0|0|0,0|0|0|0|0|0|0|0|0|0,0|0|0|0|0|0|0|0|0|0;hap_faf_hom=0.00000e+00|1.23991e-02|0.00000e+00|0.00000e+00|0.00000e+00|0.00000e+00|0.00000e+00|0.00000e+00|0.00000e+00|0.00000e+00|0.00000e+00|0.00000e+00|0.00000e+00|0.00000e+00|0.00000e+00|0.00000e+00|0.00000e+00|0.00000e+00|0.00000e+00|0.00000e+00|0.00000e+00|0.00000e+00|0.00000e+00|0.00000e+00|0.00000e+00|0.00000e+00|0.00000e+00|0.00000e+00|0.00000e+00;hapmax_AF_hom=B;faf_hapmax_hom=0.0123991;pop_AN=14347|392|5718|1415|1482|4892|25849|826|1493|20;pop_AC_het=0|0|0|0|0|0|0|0|0|0;pop_AC_hom=0|0|27|0|0|0|0|0|0|0;pop_AF_hom=0.00000e+00|0.00000e+00|4.72193e-03|0.00000e+00|0.00000e+00|0.00000e+00|0.00000e+00|0.00000e+00|0.00000e+00|0.00000e+00;pop_AF_het=0.00000e+00|0.00000e+00|0.00000e+00|0.00000e+00|0.00000e+00|0.00000e+00|0.00000e+00|0.00000e+00|0.00000e+00|0.00000e+00;pop_hl_hist=0|0|0|0|0|0|0|0|0|0,0|0|0|0|0|0|0|0|0|0,0|0|0|0|0|0|0|0|0|27,0|0|0|0|0|0|0|0|0|0,0|0|0|0|0|0|0|0|0|0,0|0|0|0|0|0|0|0|0|0,0|0|0|0|0|0|0|0|0|0,0|0|0|0|0|0|0|0|0|0,0|0|0|0|0|0|0|0|0|0,0|0|0|0|0|0|0|0|0|0;age_hist_hom_bin_freq=2|0|1|3|1|3|2|1|1|0;age_hist_hom_n_smaller=2;age_hist_hom_n_larger=0;age_hist_het_bin_freq=0|0|0|0|0|0|0|0|0|0;age_hist_het_n_smaller=0;age_hist_het_n_larger=0;dp_hist_all_n_larger=40625;dp_hist_alt_n_larger=25;dp_hist_all_bin_freq=0|0|80|654|1710|2174|2286|2598|2932|3375;dp_hist_alt_bin_freq=0|0|0|0|1|0|0|0|0|1
chrM	114	rs879102890	C	T	.	PASS	variant_collapsed=C114T;hap_defining_variant;vep=T|intergenic_variant|MODIFIER|||Intergenic||||||||||||1|||SNV||||||||||||||||||||||||;common_low_heteroplasmy;base_qual_hist=0|0|0|0|0|0|0|0|0|0;position_hist=0|0|0|0|0|0|0|0|0|0;strand_bias_hist=0|0|0|0|0|0|0|0|0|0;weak_evidence_hist=0|0|0|0|0|0|0|0|0|0;contamination_hist=0|0|0|0|0|0|0|0|0|0;heteroplasmy_below_min_het_threshold_hist=35|0|0|0|0|0|0|0|0|0;excluded_AC=35;AN=56399;AC_hom=390;AC_het=22;hl_hist=0|5|4|0|2|2|0|1|5|393;dp_mean=2848.64;mq_mean=60.0000;tlod_mean=8541.08;AF_hom=0.00691502;AF_het=0.000390078;max_hl=1.00000;hap_AN=2678|1533|868|603|34|282|91|14784|701|934|3142|2726|661|2968|4723|5668|126|1|1298|366|7|393|3079|6037|1233|817|546|12|88;hap_AC_het=0|0|0|1|0|0|0|0|0|0|1|18|0|0|0|0|0|0|1|0|0|0|0|1|0|0|0|0|0;hap_AC_hom=3|3|9|0|0|0|0|23|0|0|0|340|0|0|0|1|0|0|1|0|0|0|8|1|1|0|0|0|0;hap_AF_hom=1.12024e-03|1.95695e-03|1.03687e-02|0.00000e+00|0.00000e+00|0.00000e+00|0.00000e+00|1.55574e-03|0.00000e+00|0.00000e+00|0.00000e+00|1.24725e-01|0.00000e+00|0.00000e+00|0.00000e+00|1.76429e-04|0.00000e+00|0.00000e+00|7.70416e-04|0.00000e+00|0.00000e+00|0.00000e+00|2.59825e-03|1.65645e-04|8.11030e-04|0.00000e+00|0.00000e+00|0.00000e+00|0.00000e+00;hap_AF_het=0.00000e+00|0.00000e+00|0.00000e+00|1.65837e-03|0.00000e+00|0.00000e+00|0.00000e+00|0.00000e+00|0.00000e+00|0.00000e+00|3.18269e-04|6.60308e-03|0.00000e+00|0.00000e+00|0.00000e+00|0.00000e+00|0.00000e+00|0.00000e+00|7.70416e-04|0.00000e+00|0.00000e+00|0.00000e+00|0.00000e+00|1.65645e-04|0.00000e+00|0.00000e+00|0.00000e+00|0.00000e+00|0.00000e+00;hap_hl_hist=0|0|0|0|0|0|0|0|0|3,0|0|0|0|0|0|0|0|0|3,0|0|0|0|0|0|0|0|0|9,0|0|1|0|0|0|0|0|0|0,0|0|0|0|0|0|0|0|0|0,0|0|0|0|0|0|0|0|0|0,0|0|0|0|0|0|0|0|0|0,0|0|0|0|0|0|0|0|0|23,0|0|0|0|0|0|0|0|0|0,0|0|0|0|0|0|0|0|0|0,0|1|0|0|0|0|0|0|0|0,0|3|3|0|2|2|0|1|5|342,0|0|0|0|0|0|0|0|0|0,0|0|0|0|0|0|0|0|0|0,0|0|0|0|0|0|0|0|0|0,0|0|0|0|0|0|0|0|0|1,0|0|0|0|0|0|0|0|0|0,0|0|0|0|0|0|0|0|0|0,0|0|0|0|0|0|0|0|0|2,0|0|0|0|0|0|0|0|0|0,0|0|0|0|0|0|0|0|0|0,0|0|0|0|0|0|0|0|0|0,0|0|0|0|0|0|0|0|0|8,0|1|0|0|0|0|0|0|0|1,0|0|0|0|0|0|0|0|0|1,0|0|0|0|0|0|0|0|0|0,0|0|0|0|0|0|0|0|0|0,0|0|0|0|0|0|0|0|0|0,0|0|0|0|0|0|0|0|0|0;hap_faf_hom=3.04580e-04|5.32760e-04|5.40830e-03|0.00000e+00|0.00000e+00|0.00000e+00|0.00000e+00|1.06321e-03|0.00000e+00|0.00000e+00|0.00000e+00|1.13811e-01|0.00000e+00|0.00000e+00|0.00000e+00|0.00000e+00|0.00000e+00|0.00000e+00|0.00000e+00|0.00000e+00|0.00000e+00|0.00000e+00|1.29289e-03|0.00000e+00|0.00000e+00|0.00000e+00|0.00000e+00|0.00000e+00|0.00000e+00;hapmax_AF_hom=K;hapmax_AF_het=K;faf_hapmax_hom=0.113811;pop_AN=14333|392|5710|1412|1481|4890|25842|826|1493|20;pop_AC_het=0|0|1|14|0|0|6|0|1|0;pop_AC_hom=11|0|10|250|0|2|115|2|0|0;pop_AF_hom=7.67460e-04|0.00000e+00|1.75131e-03|1.77054e-01|0.00000e+00|4.08998e-04|4.45012e-03|2.42131e-03|0.00000e+00|0.00000e+00;pop_AF_het=0.00000e+00|0.00000e+00|1.75131e-04|9.91501e-03|0.00000e+00|0.00000e+00|2.32180e-04|0.00000e+00|6.69792e-04|0.00000e+00;pop_hl_hist=0|0|0|0|0|0|0|0|0|11,0|0|0|0|0|0|0|0|0|0,0|0|1|0|0|0|0|0|0|10,0|3|1|0|2|1|0|1|4|252,0|0|0|0|0|0|0|0|0|0,0|0|0|0|0|0|0|0|0|2,0|2|2|0|0|1|0|0|1|115,0|0|0|0|0|0|0|0|0|2,0|0|0|0|0|0|0|0|0|1,0|0|0|0|0|0|0|0|0|0;age_hist_hom_bin_freq=4|2|10|18|21|20|23|17|20|11;age_hist_hom_n_smaller=10;age_hist_hom_n_larger=2;age_hist_het_bin_freq=0|1|2|0|4|0|1|1|2|0;age_hist_het_n_smaller=1;age_hist_het_n_larger=0;dp_hist_all_n_larger=40596;dp_hist_alt_n_larger=346;dp_hist_all_bin_freq=0|0|80|654|1707|2173|2288|2596|2934|3371;dp_hist_alt_bin_freq=0|0|0|2|9|9|11|14|12|9
chrM	114	.	CT	C	.	PASS	variant_collapsed=CT114C;vep=-|intergenic_variant|MODIFIER|||Intergenic||||||||||||1|||deletion||||||||||||||||||||||||;base_qual_hist=0|0|0|0|0|0|0|0|0|0;position_hist=0|0|0|0|0|0|0|0|0|0;strand_bias_hist=0|0|0|0|0|0|0|0|0|0;weak_evidence_hist=0|0|0|0|0|0|0|0|0|0;contamination_hist=0|0|0|0|0|0|0|0|0|0;heteroplasmy_below_min_het_threshold_hist=0|0|0|0|0|0|0|0|0|0;excluded_AC=0;AN=56434;AC_hom=2;AC_het=0;hl_hist=0|0|0|0|0|0|0|0|0|2;dp_mean=2849.54;mq_mean=60.0000;tlod_mean=11274.6;AF_hom=3.54396e-05;AF_het=0.00000;max_hl=0.999000;hap_AN=2680|1537|868|603|34|282|91|14784|701|934|3144|2732|663|2977|4724|5672|126|1|1298|366|7|393|3080|6037|1234|819|546|12|89;hap_AC_het=0|0|0|0|0|0|0|0|0|0|0|0|0|0|0|0|0|0|0|0|0|0|0|0|0|0|0|0|0;hap_AC_hom=0|0|2|0|0|0|0|0|0|0|0|0|0|0|0|0|0|0|0|0|0|0|0|0|0|0|0|0|0;hap_AF_hom=0.00000e+00|0.00000e+00|2.30415e-03|0.00000e+00|0.00000e+00|0.00000e+00|0.00000e+00|0.00000e+00|0.00000e+00|0.00000e+00|0.00000e+00|0.00000e+00|0.00000e+00|0.00000e+00|0.00000e+00|0.00000e+00|0.00000e+00|0.00000e+00|0.00000e+00|0.00000e+00|0.00000e+00|0.00000e+00|0.00000e+00|0.00000e+00|0.00000e+00|0.00000e+00|0.00000e+00|0.00000e+00|0.00000e+00;hap_AF_het=0.00000e+00|0.00000e+00|0.00000e+00|0.00000e+00|0.00000e+00|0.00000e+00|0.00000e+00|0.00000e+00|0.00000e+00|0.00000e+00|0.00000e+00|0.00000e+00|0.00000e+00|0.00000e+00|0.00000e+00|0.00000e+00|0.00000e+00|0.00000e+00|0.00000e+00|0.00000e+00|0.00000e+00|0.00000e+00|0.00000e+00|0.00000e+00|0.00000e+00|0.00000e+00|0.00000e+00|0.00000e+00|0.00000e+00;hap_hl_hist=0|0|0|0|0|0|0|0|0|0,0|0|0|0|0|0|0|0|0|0,0|0|0|0|0|0|0|0|0|2,0|0|0|0|0|0|0|0|0|0,0|0|0|0|0|0|0|0|0|0,0|0|0|0|0|0|0|0|0|0,0|0|0|0|0|0|0|0|0|0,0|0|0|0|0|0|0|0|0|0,0|0|0|0|0|0|0|0|0|0,0|0|0|0|0|0|0|0|0|0,0|0|0|0|0|0|0|0|0|0,0|0|0|0|0|0|0|0|0|0,0|0|0|0|0|0|0|0|0|0,0|0|0|0|0|0|0|0|0|0,0|0|0|0|0|0|0|0|0|0,0|0|0|0|0|0|0|0|0|0,0|0|0|0|0|0|0|0|0|0,0|0|0|0|0|0|0|0|0|0,0|0|0|0|0|0|0|0|0|0,0|0|0|0|0|0|0|0|0|0,0|0|0|0|0|0|0|0|0|0,0|0|0|0|0|0|0|0|0|0,0|0|0|0|0|0|0|0|0|0,0|0|0|0|0|0|0|0|0|0,0|0|0|0|0|0|0|0|0|0,0|0|0|0|0|0|0|0|0|0,0|0|0|0|0|0|0|0|0|0,0|0|0|0|0|0|0|0|0|0,0|0|0|0|0|0|0|0|0|0;hap_faf_hom=0.00000e+00|0.00000e+00|4.09340e-04|0.00000e+00|0.00000e+00|0.00000e+00|0.00000e+00|0.00000e+00|0.00000e+00|0.00000e+00|0.00000e+00|0.00000e+00|0.00000e+00|0.00000e+00|0.00000e+00|0.00000e+00|0.00000e+00|0.00000e+00|0.00000e+00|0.00000e+00|0.00000e+00|0.00000e+00|0.00000e+00|0.00000e+00|0.00000e+00|0.00000e+00|0.00000e+00|0.00000e+00|0.00000e+00;hapmax_AF_hom=C;faf_hapmax_hom=0.000409340;pop_AN=14347|392|5718|1415|1482|4892|25849|826|1493|20;pop_AC_het=0|0|0|0|0|0|0|0|0|0;pop_AC_hom=1|0|1|0|0|0|0|0|0|0;pop_AF_hom=6.97010e-05|0.00000e+00|1.74886e-04|0.00000e+00|0.00000e+00|0.00000e+00|0.00000e+00|0.00000e+00|0.00000e+00|0.00000e+00;pop_AF_het=0.00000e+00|0.00000e+00|0.00000e+00|0.00000e+00|0.00000e+00|0.00000e+00|0.00000e+00|0.00000e+00|0.00000e+00|0.00000e+00;pop_hl_hist=0|0|0|0|0|0|0|0|0|1,0|0|0|0|0|0|0|0|0|0,0|0|0|0|0|0|0|0|0|1,0|0|0|0|0|0|0|0|0|0,0|0|0|0|0|0|0|0|0|0,0|0|0|0|0|0|0|0|0|0,0|0|0|0|0|0|0|0|0|0,0|0|0|0|0|0|0|0|0|0,0|0|0|0|0|0|0|0|0|0,0|0|0|0|0|0|0|0|0|0;age_hist_hom_bin_freq=0|0|0|1|0|0|0|0|0|0;age_hist_hom_n_smaller=0;age_hist_hom_n_larger=0;age_hist_het_bin_freq=0|0|0|0|0|0|0|0|0|0;age_hist_het_n_smaller=0;age_hist_het_n_larger=0;dp_hist_all_n_larger=40625;dp_hist_alt_n_larger=1;dp_hist_all_bin_freq=0|0|80|654|1710|2174|2286|2598|2932|3375;dp_hist_alt_bin_freq=0|0|0|0|0|0|0|0|0|1
chrM	115	rs1603218301	T	C	.	PASS	variant_collapsed=T115C;vep=C|intergenic_variant|MODIFIER|||Intergenic||||||||||||1|||SNV||||||||||||||||||||||||;base_qual_hist=0|0|0|0|0|0|0|0|0|0;position_hist=0|0|0|0|0|0|0|0|0|0;strand_bias_hist=0|0|0|0|0|0|0|0|0|0;weak_evidence_hist=0|0|0|0|0|0|0|0|0|0;contamination_hist=0|0|0|0|0|0|0|0|0|0;heteroplasmy_below_min_het_threshold_hist=0|0|0|0|0|0|0|0|0|0;excluded_AC=0;AN=56433;AC_hom=4;AC_het=0;hl_hist=0|0|0|0|0|0|0|0|0|4;dp_mean=2872.86;mq_mean=60.0000;tlod_mean=4568.33;AF_hom=7.08805e-05;AF_het=0.00000;max_hl=0.997000;hap_AN=2680|1537|867|603|34|282|91|14784|701|934|3144|2732|663|2977|4724|5672|126|1|1298|366|7|393|3080|6037|1234|819|546|12|89;hap_AC_het=0|0|0|0|0|0|0|0|0|0|0|0|0|0|0|0|0|0|0|0|0|0|0|0|0|0|0|0|0;hap_AC_hom=0|0|4|0|0|0|0|0|0|0|0|0|0|0|0|0|0|0|0|0|0|0|0|0|0|0|0|0|0;hap_AF_hom=0.00000e+00|0.00000e+00|4.61361e-03|0.00000e+00|0.00000e+00|0.00000e+00|0.00000e+00|0.00000e+00|0.00000e+00|0.00000e+00|0.00000e+00|0.00000e+00|0.00000e+00|0.00000e+00|0.00000e+00|0.00000e+00|0.00000e+00|0.00000e+00|0.00000e+00|0.00000e+00|0.00000e+00|0.00000e+00|0.00000e+00|0.00000e+00|0.00000e+00|0.00000e+00|0.00000e+00|0.00000e+00|0.00000e+00;hap_AF_het=0.00000e+00|0.00000e+00|0.00000e+00|0.00000e+00|0.00000e+00|0.00000e+00|0.00000e+00|0.00000e+00|0.00000e+00|0.00000e+00|0.00000e+00|0.00000e+00|0.00000e+00|0.00000e+00|0.00000e+00|0.00000e+00|0.00000e+00|0.00000e+00|0.00000e+00|0.00000e+00|0.00000e+00|0.00000e+00|0.00000e+00|0.00000e+00|0.00000e+00|0.00000e+00|0.00000e+00|0.00000e+00|0.00000e+00;hap_hl_hist=0|0|0|0|0|0|0|0|0|0,0|0|0|0|0|0|0|0|0|0,0|0|0|0|0|0|0|0|0|4,0|0|0|0|0|0|0|0|0|0,0|0|0|0|0|0|0|0|0|0,0|0|0|0|0|0|0|0|0|0,0|0|0|0|0|0|0|0|0|0,0|0|0|0|0|0|0|0|0|0,0|0|0|0|0|0|0|0|0|0,0|0|0|0|0|0|0|0|0|0,0|0|0|0|0|0|0|0|0|0,0|0|0|0|0|0|0|0|0|0,0|0|0|0|0|0|0|0|0|0,0|0|0|0|0|0|0|0|0|0,0|0|0|0|0|0|0|0|0|0,0|0|0|0|0|0|0|0|0|0,0|0|0|0|0|0|0|0|0|0,0|0|0|0|0|0|0|0|0|0,0|0|0|0|0|0|0|0|0|0,0|0|0|0|0|0|0|0|0|0,0|0|0|0|0|0|0|0|0|0,0|0|0|0|0|0|0|0|0|0,0|0|0|0|0|0|0|0|0|0,0|0|0|0|0|0|0|0|0|0,0|0|0|0|0|0|0|0|0|0,0|0|0|0|0|0|0|0|0|0,0|0|0|0|0|0|0|0|0|0,0|0|0|0|0|0|0|0|0|0,0|0|0|0|0|0|0|0|0|0;hap_faf_hom=0.00000e+00|0.00000e+00|1.57493e-03|0.00000e+00|0.00000e+00|0.00000e+00|0.00000e+00|0.00000e+00|0.00000e+00|0.00000e+00|0.00000e+00|0.00000e+00|0.00000e+00|0.00000e+00|0.00000e+00|0.00000e+00|0.00000e+00|0.00000e+00|0.00000e+00|0.00000e+00|0.00000e+00|0.00000e+00|0.00000e+00|0.00000e+00|0.00000e+00|0.00000e+00|0.00000e+00|0.00000e+00|0.00000e+00;hapmax_AF_hom=C;faf_hapmax_hom=0.00157493;pop_AN=14346|392|5718|1415|1482|4892|25849|826|1493|20;pop_AC_het=0|0|0|0|0|0|0|0|0|0;pop_AC_hom=0|0|4|0|0|0|0|0|0|0;pop_AF_hom=0.00000e+00|0.00000e+00|6.99545e-04|0.00000e+00|0.00000e+00|0.00000e+00|0.00000e+00|0.00000e+00|0.00000e+00|0.00000e+00;pop_AF_het=0.00000e+00|0.00000e+00|0.00000e+00|0.00000e+00|0.00000e+00|0.00000e+00|0.00000e+00|0.00000e+00|0.00000e+00|0.00000e+00;pop_hl_hist=0|0|0|0|0|0|0|0|0|0,0|0|0|0|0|0|0|0|0|0,0|0|0|0|0|0|0|0|0|4,0|0|0|0|0|0|0|0|0|0,0|0|0|0|0|0|0|0|0|0,0|0|0|0|0|0|0|0|0|0,0|0|0|0|0|0|0|0|0|0,0|0|0|0|0|0|0|0|0|0,0|0|0|0|0|0|0|0|0|0,0|0|0|0|0|0|0|0|0|0;age_hist_hom_bin_freq=0|0|0|1|0|1|0|0|0|0;age_hist_hom_n_smaller=0;age_hist_hom_n_larger=0;age_hist_het_bin_freq=0|0|0|0|0|0|0|0|0|0;age_hist_het_n_smaller=0;age_hist_het_n_larger=0;dp_hist_all_n_larger=40937;dp_hist_alt_n_larger=1;dp_hist_all_bin_freq=1|0|68|606|1674|2139|2251|2540|2902|3315;dp_hist_alt_bin_freq=0|0|0|0|1|0|1|1|0|0
chrM	118	.	G	C	.	PASS	variant_collapsed=G118C;vep=C|intergenic_variant|MODIFIER|||Intergenic||||||||||||1|||SNV||||||||||||||||||||||||;base_qual_hist=0|0|0|0|0|0|0|0|0|0;position_hist=0|0|0|0|0|0|0|0|0|0;strand_bias_hist=0|0|0|0|0|0|0|0|0|0;weak_evidence_hist=0|0|0|0|0|0|0|0|0|0;contamination_hist=0|0|0|0|0|0|0|0|0|0;heteroplasmy_below_min_het_threshold_hist=0|0|0|0|0|0|0|0|0|0;excluded_AC=0;AN=56434;AC_hom=9;AC_het=0;hl_hist=0|0|0|0|0|0|0|0|0|9;dp_mean=2830.14;mq_mean=60.0000;tlod_mean=11936.4;AF_hom=0.000159478;AF_het=0.00000;max_hl=1.00000;hap_AN=2680|1537|868|603|34|282|91|14784|701|934|3144|2732|663|2977|4724|5672|126|1|1298|366|7|393|3080|6037|1234|819|546|12|89;hap_AC_het=0|0|0|0|0|0|0|0|0|0|0|0|0|0|0|0|0|0|0|0|0|0|0|0|0|0|0|0|0;hap_AC_hom=0|0|0|0|0|0|0|0|0|0|0|0|0|0|0|0|0|0|0|0|0|0|0|0|0|9|0|0|0;hap_AF_hom=0.00000e+00|0.00000e+00|0.00000e+00|0.00000e+00|0.00000e+00|0.00000e+00|0.00000e+00|0.00000e+00|0.00000e+00|0.00000e+00|0.00000e+00|0.00000e+00|0.00000e+00|0.00000e+00|0.00000e+00|0.00000e+00|0.00000e+00|0.00000e+00|0.00000e+00|0.00000e+00|0.00000e+00|0.00000e+00|0.00000e+00|0.00000e+00|0.00000e+00|1.09890e-02|0.00000e+00|0.00000e+00|0.00000e+00;hap_AF_het=0.00000e+00|0.00000e+00|0.00000e+00|0.00000e+00|0.00000e+00|0.00000e+00|0.00000e+00|0.00000e+00|0.00000e+00|0.00000e+00|0.00000e+00|0.00000e+00|0.00000e+00|0.00000e+00|0.00000e+00|0.00000e+00|0.00000e+00|0.00000e+00|0.00000e+00|0.00000e+00|0.00000e+00|0.00000e+00|0.00000e+00|0.00000e+00|0.00000e+00|0.00000e+00|0.00000e+00|0.00000e+00|0.00000e+00;hap_hl_hist=0|0|0|0|0|0|0|0|0|0,0|0|0|0|0|0|0|0|0|0,0|0|0|0|0|0|0|0|0|0,0|0|0|0|0|0|0|0|0|0,0|0|0|0|0|0|0|0|0|0,0|0|0|0|0|0|0|0|0|0,0|0|0|0|0|0|0|0|0|0,0|0|0|0|0|0|0|0|0|0,0|0|0|0|0|0|0|0|0|0,0|0|0|0|0|0|0|0|0|0,0|0|0|0|0|0|0|0|0|0,0|0|0|0|0|0|0|0|0|0,0|0|0|0|0|0|0|0|0|0,0|0|0|0|0|0|0|0|0|0,0|0|0|0|0|0|0|0|0|0,0|0|0|0|0|0|0|0|0|0,0|0|0|0|0|0|0|0|0|0,0|0|0|0|0|0|0|0|0|0,0|0|0|0|0|0|0|0|0|0,0|0|0|0|0|0|0|0|0|0,0|0|0|0|0|0|0|0|0|0,0|0|0|0|0|0|0|0|0|0,0|0|0|0|0|0|0|0|0|0,0|0|0|0|0|0|0|0|0|0,0|0|0|0|0|0|0|0|0|0,0|0|0|0|0|0|0|0|0|9,0|0|0|0|0|0|0|0|0|0,0|0|0|0|0|0|0|0|0|0,0|0|0|0|0|0|0|0|0|0;hap_faf_hom=0.00000e+00|0.00000e+00|0.00000e+00|0.00000e+00|0.00000e+00|0.00000e+00|0.00000e+00|0.00000e+00|0.00000e+00|0.00000e+00|0.00000e+00|0.00000e+00|0.00000e+00|0.00000e+00|0.00000e+00|0.00000e+00|0.00000e+00|0.00000e+00|0.00000e+00|0.00000e+00|0.00000e+00|0.00000e+00|0.00000e+00|0.00000e+00|0.00000e+00|5.73228e-03|0.00000e+00|0.00000e+00|0.00000e+00;hapmax_AF_hom=W;faf_hapmax_hom=0.00573228;pop_AN=14347|392|5718|1415|1482|4892|25849|826|1493|20;pop_AC_het=0|0|0|0|0|0|0|0|0|0;pop_AC_hom=1|0|0|0|0|0|8|0|0|0;pop_AF_hom=6.97010e-05|0.00000e+00|0.00000e+00|0.00000e+00|0.00000e+00|0.00000e+00|3.09490e-04|0.00000e+00|0.00000e+00|0.00000e+00;pop_AF_het=0.00000e+00|0.00000e+00|0.00000e+00|0.00000e+00|0.00000e+00|0.00000e+00|0.00000e+00|0.00000e+00|0.00000e+00|0.00000e+00;pop_hl_hist=0|0|0|0|0|0|0|0|0|1,0|0|0|0|0|0|0|0|0|0,0|0|0|0|0|0|0|0|0|0,0|0|0|0|0|0|0|0|0|0,0|0|0|0|0|0|0|0|0|0,0|0|0|0|0|0|0|0|0|0,0|0|0|0|0|0|0|0|0|8,0|0|0|0|0|0|0|0|0|0,0|0|0|0|0|0|0|0|0|0,0|0|0|0|0|0|0|0|0|0;age_hist_hom_bin_freq=0|1|0|0|0|0|0|1|0|1;age_hist_hom_n_smaller=1;age_hist_hom_n_larger=0;age_hist_het_bin_freq=0|0|0|0|0|0|0|0|0|0;age_hist_het_n_smaller=0;age_hist_het_n_larger=0;dp_hist_all_n_larger=40431;dp_hist_alt_n_larger=8;dp_hist_all_bin_freq=0|0|77|687|1724|2200|2295|2612|3002|3406;dp_hist_alt_bin_freq=0|0|0|0|0|0|0|0|1|0
chrM	119	rs1556422375	T	C	.	PASS	variant_collapsed=T119C;hap_defining_variant;vep=C|intergenic_variant|MODIFIER|||Intergenic||||||||||||1|||SNV||||||||||||||||||||||||;base_qual_hist=0|0|0|0|0|0|0|0|0|0;position_hist=0|0|0|0|0|0|0|0|0|0;strand_bias_hist=1|0|0|0|0|0|0|0|0|0;weak_evidence_hist=0|0|0|0|0|0|0|0|0|0;contamination_hist=0|0|0|0|0|0|0|0|0|0;heteroplasmy_below_min_het_threshold_hist=6|0|0|0|0|0|0|0|0|0;excluded_AC=6;AN=56428;AC_hom=112;AC_het=3;hl_hist=0|1|0|0|0|0|0|0|1|113;dp_mean=2871.10;mq_mean=60.0000;tlod_mean=9859.63;AF_hom=0.00198483;AF_het=5.31651e-05;max_hl=1.00000;hap_AN=2680|1537|868|603|34|281|91|14782|701|934|3144|2732|663|2977|4724|5671|126|1|1298|366|7|393|3080|6035|1234|819|546|12|89;hap_AC_het=1|0|0|0|0|0|0|0|0|0|0|0|0|0|0|0|0|0|0|0|0|0|0|0|0|2|0|0|0;hap_AC_hom=0|0|0|0|0|0|0|2|0|0|0|0|0|0|0|0|0|0|0|0|0|0|0|0|0|110|0|0|0;hap_AF_hom=0.00000e+00|0.00000e+00|0.00000e+00|0.00000e+00|0.00000e+00|0.00000e+00|0.00000e+00|1.35300e-04|0.00000e+00|0.00000e+00|0.00000e+00|0.00000e+00|0.00000e+00|0.00000e+00|0.00000e+00|0.00000e+00|0.00000e+00|0.00000e+00|0.00000e+00|0.00000e+00|0.00000e+00|0.00000e+00|0.00000e+00|0.00000e+00|0.00000e+00|1.34310e-01|0.00000e+00|0.00000e+00|0.00000e+00;hap_AF_het=3.73134e-04|0.00000e+00|0.00000e+00|0.00000e+00|0.00000e+00|0.00000e+00|0.00000e+00|0.00000e+00|0.00000e+00|0.00000e+00|0.00000e+00|0.00000e+00|0.00000e+00|0.00000e+00|0.00000e+00|0.00000e+00|0.00000e+00|0.00000e+00|0.00000e+00|0.00000e+00|0.00000e+00|0.00000e+00|0.00000e+00|0.00000e+00|0.00000e+00|2.44200e-03|0.00000e+00|0.00000e+00|0.00000e+00;hap_hl_hist=0|1|0|0|0|0|0|0|0|0,0|0|0|0|0|0|0|0|0|0,0|0|0|0|0|0|0|0|0|0,0|0|0|0|0|0|0|0|0|0,0|0|0|0|0|0|0|0|0|0,0|0|0|0|0|0|0|0|0|0,0|0|0|0|0|0|0|0|0|0,0|0|0|0|0|0|0|0|0|2,0|0|0|0|0|0|0|0|0|0,0|0|0|0|0|0|0|0|0|0,0|0|0|0|0|0|0|0|0|0,0|0|0|0|0|0|0|0|0|0,0|0|0|0|0|0|0|0|0|0,0|0|0|0|0|0|0|0|0|0,0|0|0|0|0|0|0|0|0|0,0|0|0|0|0|0|0|0|0|0,0|0|0|0|0|0|0|0|0|0,0|0|0|0|0|0|0|0|0|0,0|0|0|0|0|0|0|0|0|0,0|0|0|0|0|0|0|0|0|0,0|0|0|0|0|0|0|0|0|0,0|0|0|0|0|0|0|0|0|0,0|0|0|0|0|0|0|0|0|0,0|0|0|0|0|0|0|0|0|0,0|0|0|0|0|0|0|0|0|0,0|0|0|0|0|0|0|0|1|111,0|0|0|0|0|0|0|0|0|0,0|0|0|0|0|0|0|0|0|0,0|0|0|0|0|0|0|0|0|0;hap_faf_hom=0.00000e+00|0.00000e+00|0.00000e+00|0.00000e+00|0.00000e+00|0.00000e+00|0.00000e+00|2.33400e-05|0.00000e+00|0.00000e+00|0.00000e+00|0.00000e+00|0.00000e+00|0.00000e+00|0.00000e+00|0.00000e+00|0.00000e+00|0.00000e+00|0.00000e+00|0.00000e+00|0.00000e+00|0.00000e+00|0.00000e+00|0.00000e+00|0.00000e+00|1.13962e-01|0.00000e+00|0.00000e+00|0.00000e+00;hapmax_AF_hom=W;hapmax_AF_het=W;faf_hapmax_hom=0.113962;pop_AN=14346|392|5718|1415|1482|4892|25846|826|1491|20;pop_AC_het=0|0|1|0|0|0|2|0|0|0;pop_AC_hom=2|0|2|0|0|0|102|3|3|0;pop_AF_hom=1.39412e-04|0.00000e+00|3.49773e-04|0.00000e+00|0.00000e+00|0.00000e+00|3.94645e-03|3.63196e-03|2.01207e-03|0.00000e+00;pop_AF_het=0.00000e+00|0.00000e+00|1.74886e-04|0.00000e+00|0.00000e+00|0.00000e+00|7.73814e-05|0.00000e+00|0.00000e+00|0.00000e+00;pop_hl_hist=0|0|0|0|0|0|0|0|0|2,0|0|0|0|0|0|0|0|0|0,0|1|0|0|0|0|0|0|0|2,0|0|0|0|0|0|0|0|0|0,0|0|0|0|0|0|0|0|0|0,0|0|0|0|0|0|0|0|0|0,0|0|0|0|0|0|0|0|1|103,0|0|0|0|0|0|0|0|0|3,0|0|0|0|0|0|0|0|0|3,0|0|0|0|0|0|0|0|0|0;age_hist_hom_bin_freq=3|2|1|6|5|9|5|8|4|3;age_hist_hom_n_smaller=6;age_hist_hom_n_larger=0;age_hist_het_bin_freq=0|0|0|0|0|0|0|0|0|0;age_hist_het_n_smaller=0;age_hist_het_n_larger=0;dp_hist_all_n_larger=40907;dp_hist_alt_n_larger=94;dp_hist_all_bin_freq=0|0|66|618|1654|2160|2264|2541|2913|3305;dp_hist_alt_bin_freq=0|0|0|1|0|4|3|3|3|7
chrM	120	.	C	T	.	npg	filters=npg;variant_collapsed=C120T;vep=T|intergenic_variant|MODIFIER|||Intergenic||||||||||||1|||SNV||||||||||||||||||||||||;base_qual_hist=0|0|0|0|0|0|0|0|0|0;position_hist=0|0|0|0|0|0|0|0|0|0;strand_bias_hist=0|0|0|0|0|0|0|0|0|0;weak_evidence_hist=0|0|0|0|0|0|0|0|0|0;contamination_hist=0|0|0|0|0|0|0|0|0|0;heteroplasmy_below_min_het_threshold_hist=2|0|0|0|0|0|0|0|0|0;excluded_AC=2;AN=56432;AC_hom=0;AC_het=0;hl_hist=0|0|0|0|0|0|0|0|0|0;dp_mean=2825.87;mq_mean=.;tlod_mean=.;AF_hom=0.00000;AF_het=0.00000;max_hl=0.00000;hap_AN=2680|1537|868|603|34|281|91|14784|701|933|3144|2732|663|2977|4724|5672|126|1|1298|366|7|393|3080|6037|1234|819|546|12|89;hap_AC_het=0|0|0|0|0|0|0|0|0|0|0|0|0|0|0|0|0|0|0|0|0|0|0|0|0|0|0|0|0;hap_AC_hom=0|0|0|0|0|0|0|0|0|0|0|0|0|0|0|0|0|0|0|0|0|0|0|0|0|0|0|0|0;hap_AF_hom=0.00000e+00|0.00000e+00|0.00000e+00|0.00000e+00|0.00000e+00|0.00000e+00|0.00000e+00|0.00000e+00|0.00000e+00|0.00000e+00|0.00000e+00|0.00000e+00|0.00000e+00|0.00000e+00|0.00000e+00|0.00000e+00|0.00000e+00|0.00000e+00|0.00000e+00|0.00000e+00|0.00000e+00|0.00000e+00|0.00000e+00|0.00000e+00|0.00000e+00|0.00000e+00|0.00000e+00|0.00000e+00|0.00000e+00;hap_AF_het=0.00000e+00|0.00000e+00|0.00000e+00|0.00000e+00|0.00000e+00|0.00000e+00|0.00000e+00|0.00000e+00|0.00000e+00|0.00000e+00|0.00000e+00|0.00000e+00|0.00000e+00|0.00000e+00|0.00000e+00|0.00000e+00|0.00000e+00|0.00000e+00|0.00000e+00|0.00000e+00|0.00000e+00|0.00000e+00|0.00000e+00|0.00000e+00|0.00000e+00|0.00000e+00|0.00000e+00|0.00000e+00|0.00000e+00;hap_hl_hist=0|0|0|0|0|0|0|0|0|0,0|0|0|0|0|0|0|0|0|0,0|0|0|0|0|0|0|0|0|0,0|0|0|0|0|0|0|0|0|0,0|0|0|0|0|0|0|0|0|0,0|0|0|0|0|0|0|0|0|0,0|0|0|0|0|0|0|0|0|0,0|0|0|0|0|0|0|0|0|0,0|0|0|0|0|0|0|0|0|0,0|0|0|0|0|0|0|0|0|0,0|0|0|0|0|0|0|0|0|0,0|0|0|0|0|0|0|0|0|0,0|0|0|0|0|0|0|0|0|0,0|0|0|0|0|0|0|0|0|0,0|0|0|0|0|0|0|0|0|0,0|0|0|0|0|0|0|0|0|0,0|0|0|0|0|0|0|0|0|0,0|0|0|0|0|0|0|0|0|0,0|0|0|0|0|0|0|0|0|0,0|0|0|0|0|0|0|0|0|0,0|0|0|0|0|0|0|0|0|0,0|0|0|0|0|0|0|0|0|0,0|0|0|0|0|0|0|0|0|0,0|0|0|0|0|0|0|0|0|0,0|0|0|0|0|0|0|0|0|0,0|0|0|0|0|0|0|0|0|0,0|0|0|0|0|0|0|0|0|0,0|0|0|0|0|0|0|0|0|0,0|0|0|0|0|0|0|0|0|0;hap_faf_hom=0.00000e+00|0.00000e+00|0.00000e+00|0.00000e+00|0.00000e+00|0.00000e+00|0.00000e+00|0.00000e+00|0.00000e+00|0.00000e+00|0.00000e+00|0.00000e+00|0.00000e+00|0.00000e+00|0.00000e+00|0.00000e+00|0.00000e+00|0.00000e+00|0.00000e+00|0.00000e+00|0.00000e+00|0.00000e+00|0.00000e+00|0.00000e+00|0.00000e+00|0.00000e+00|0.00000e+00|0.00000e+00|0.00000e+00;faf_hapmax_hom=0.00000;pop_AN=14347|392|5718|1415|1482|4892|25848|826|1492|20;pop_AC_het=0|0|0|0|0|0|0|0|0|0;pop_AC_hom=0|0|0|0|0|0|0|0|0|0;pop_AF_hom=0.00000e+00|0.00000e+00|0.00000e+00|0.00000e+00|0.00000e+00|0.00000e+00|0.00000e+00|0.00000e+00|0.00000e+00|0.00000e+00;pop_AF_het=0.00000e+00|0.00000e+00|0.00000e+00|0.00000e+00|0.00000e+00|0.00000e+00|0.00000e+00|0.00000e+00|0.00000e+00|0.00000e+00;pop_hl_hist=0|0|0|0|0|0|0|0|0|0,0|0|0|0|0|0|0|0|0|0,0|0|0|0|0|0|0|0|0|0,0|0|0|0|0|0|0|0|0|0,0|0|0|0|0|0|0|0|0|0,0|0|0|0|0|0|0|0|0|0,0|0|0|0|0|0|0|0|0|0,0|0|0|0|0|0|0|0|0|0,0|0|0|0|0|0|0|0|0|0,0|0|0|0|0|0|0|0|0|0;age_hist_hom_bin_freq=0|0|0|0|0|0|0|0|0|0;age_hist_hom_n_smaller=0;age_hist_hom_n_larger=0;age_hist_het_bin_freq=0|0|0|0|0|0|0|0|0|0;age_hist_het_n_smaller=0;age_hist_het_n_larger=0;dp_hist_all_n_larger=40324;dp_hist_alt_n_larger=0;dp_hist_all_bin_freq=0|0|87|708|1736|2211|2306|2620|3006|3434;dp_hist_alt_bin_freq=0|0|0|0|0|0|0|0|0|0
chrM	121	.	G	A	.	PASS	variant_collapsed=G121A;vep=A|intergenic_variant|MODIFIER|||Intergenic||||||||||||1|||SNV||||||||||||||||||||||||;base_qual_hist=0|0|0|0|0|0|0|0|0|0;position_hist=0|0|0|0|0|0|0|0|0|0;strand_bias_hist=0|0|0|0|0|0|0|0|0|0;weak_evidence_hist=0|0|0|0|0|0|0|0|0|0;contamination_hist=0|0|0|0|0|0|0|0|0|0;heteroplasmy_below_min_het_threshold_hist=0|0|0|0|0|0|0|0|0|0;excluded_AC=0;AN=56434;AC_hom=4;AC_het=0;hl_hist=0|0|0|0|0|0|0|0|0|4;dp_mean=2817.50;mq_mean=60.0000;tlod_mean=4699.52;AF_hom=7.08793e-05;AF_het=0.00000;max_hl=0.988000;hap_AN=2680|1537|868|603|34|282|91|14784|701|934|3144|2732|663|2977|4724|5672|126|1|1298|366|7|393|3080|6037|1234|819|546|12|89;hap_AC_het=0|0|0|0|0|0|0|0|0|0|0|0|0|0|0|0|0|0|0|0|0|0|0|0|0|0|0|0|0;hap_AC_hom=0|0|0|0|0|1|0|2|0|0|0|0|0|0|0|0|0|0|0|0|0|0|0|1|0|0|0|0|0;hap_AF_hom=0.00000e+00|0.00000e+00|0.00000e+00|0.00000e+00|0.00000e+00|3.54610e-03|0.00000e+00|1.35281e-04|0.00000e+00|0.00000e+00|0.00000e+00|0.00000e+00|0.00000e+00|0.00000e+00|0.00000e+00|0.00000e+00|0.00000e+00|0.00000e+00|0.00000e+00|0.00000e+00|0.00000e+00|0.00000e+00|0.00000e+00|1.65645e-04|0.00000e+00|0.00000e+00|0.00000e+00|0.00000e+00|0.00000e+00;hap_AF_het=0.00000e+00|0.00000e+00|0.00000e+00|0.00000e+00|0.00000e+00|0.00000e+00|0.00000e+00|0.00000e+00|0.00000e+00|0.00000e+00|0.00000e+00|0.00000e+00|0.00000e+00|0.00000e+00|0.00000e+00|0.00000e+00|0.00000e+00|0.00000e+00|0.00000e+00|0.00000e+00|0.00000e+00|0.00000e+00|0.00000e+00|0.00000e+00|0.00000e+00|0.00000e+00|0.00000e+00|0.00000e+00|0.00000e+00;hap_hl_hist=0|0|0|0|0|0|0|0|0|0,0|0|0|0|0|0|0|0|0|0,0|0|0|0|0|0|0|0|0|0,0|0|0|0|0|0|0|0|0|0,0|0|0|0|0|0|0|0|0|0,0|0|0|0|0|0|0|0|0|1,0|0|0|0|0|0|0|0|0|0,0|0|0|0|0|0|0|0|0|2,0|0|0|0|0|0|0|0|0|0,0|0|0|0|0|0|0|0|0|0,0|0|0|0|0|0|0|0|0|0,0|0|0|0|0|0|0|0|0|0,0|0|0|0|0|0|0|0|0|0,0|0|0|0|0|0|0|0|0|0,0|0|0|0|0|0|0|0|0|0,0|0|0|0|0|0|0|0|0|0,0|0|0|0|0|0|0|0|0|0,0|0|0|0|0|0|0|0|0|0,0|0|0|0|0|0|0|0|0|0,0|0|0|0|0|0|0|0|0|0,0|0|0|0|0|0|0|0|0|0,0|0|0|0|0|0|0|0|0|0,0|0|0|0|0|0|0|0|0|0,0|0|0|0|0|0|0|0|0|1,0|0|0|0|0|0|0|0|0|0,0|0|0|0|0|0|0|0|0|0,0|0|0|0|0|0|0|0|0|0,0|0|0|0|0|0|0|0|0|0,0|0|0|0|0|0|0|0|0|0;hap_faf_hom=0.00000e+00|0.00000e+00|0.00000e+00|0.00000e+00|0.00000e+00|0.00000e+00|0.00000e+00|2.33300e-05|0.00000e+00|0.00000e+00|0.00000e+00|0.00000e+00|0.00000e+00|0.00000e+00|0.00000e+00|0.00000e+00|0.00000e+00|0.00000e+00|0.00000e+00|0.00000e+00|0.00000e+00|0.00000e+00|0.00000e+00|0.00000e+00|0.00000e+00|0.00000e+00|0.00000e+00|0.00000e+00|0.00000e+00;hapmax_AF_hom=F;faf_hapmax_hom=2.33300e-05;pop_AN=14347|392|5718|1415|1482|4892|25849|826|1493|20;pop_AC_het=0|0|0|0|0|0|0|0|0|0;pop_AC_hom=0|0|0|0|0|0|3|0|1|0;pop_AF_hom=0.00000e+00|0.00000e+00|0.00000e+00|0.00000e+00|0.00000e+00|0.00000e+00|1.16059e-04|0.00000e+00|6.69792e-04|0.00000e+00;pop_AF_het=0.00000e+00|0.00000e+00|0.00000e+00|0.00000e+00|0.00000e+00|0.00000e+00|0.00000e+00|0.00000e+00|0.00000e+00|0.00000e+00;pop_hl_hist=0|0|0|0|0|0|0|0|0|0,0|0|0|0|0|0|0|0|0|0,0|0|0|0|0|0|0|0|0|0,0|0|0|0|0|0|0|0|0|0,0|0|0|0|0|0|0|0|0|0,0|0|0|0|0|0|0|0|0|0,0|0|0|0|0|0|0|0|0|3,0|0|0|0|0|0|0|0|0|0,0|0|0|0|0|0|0|0|0|1,0|0|0|0|0|0|0|0|0|0;age_hist_hom_bin_freq=0|1|0|0|1|0|1|0|0|0;age_hist_hom_n_smaller=0;age_hist_hom_n_larger=0;age_hist_het_bin_freq=0|0|0|0|0|0|0|0|0|0;age_hist_het_n_smaller=0;age_hist_het_n_larger=0;dp_hist_all_n_larger=40239;dp_hist_alt_n_larger=2;dp_hist_all_bin_freq=0|0|89|731|1735|2217|2323|2623|3061|3416;dp_hist_alt_bin_freq=0|0|0|0|0|0|1|1|0|0
chrM	123	rs1603218304	A	G	.	PASS	variant_collapsed=A123G;vep=G|intergenic_variant|MODIFIER|||Intergenic||||||||||||1|||SNV||||||||||||||||||||||||;base_qual_hist=0|0|0|0|0|0|0|0|0|0;position_hist=0|0|0|0|0|0|0|0|0|0;strand_bias_hist=0|0|0|0|0|0|0|0|0|0;weak_evidence_hist=0|0|0|0|0|0|0|0|0|0;contamination_hist=0|0|0|0|0|0|0|0|0|0;heteroplasmy_below_min_het_threshold_hist=0|0|0|0|0|0|0|0|0|0;excluded_AC=0;AN=56434;AC_hom=1;AC_het=0;hl_hist=0|0|0|0|0|0|0|0|0|1;dp_mean=2873.64;mq_mean=60.0000;tlod_mean=11495.0;AF_hom=1.77198e-05;AF_het=0.00000;max_hl=0.967000;hap_AN=2680|1537|868|603|34|282|91|14784|701|934|3144|2732|663|2977|4724|5672|126|1|1298|366|7|393|3080|6037|1234|819|546|12|89;hap_AC_het=0|0|0|0|0|0|0|0|0|0|0|0|0|0|0|0|0|0|0|0|0|0|0|0|0|0|0|0|0;hap_AC_hom=0|0|0|0|0|1|0|0|0|0|0|0|0|0|0|0|0|0|0|0|0|0|0|0|0|0|0|0|0;hap_AF_hom=0.00000e+00|0.00000e+00|0.00000e+00|0.00000e+00|0.00000e+00|3.54610e-03|0.00000e+00|0.00000e+00|0.00000e+00|0.00000e+00|0.00000e+00|0.00000e+00|0.00000e+00|0.00000e+00|0.00000e+00|0.00000e+00|0.00000e+00|0.00000e+00|0.00000e+00|0.00000e+00|0.00000e+00|0.00000e+00|0.00000e+00|0.00000e+00|0.00000e+00|0.00000e+00|0.00000e+00|0.00000e+00|0.00000e+00;hap_AF_het=0.00000e+00|0.00000e+00|0.00000e+00|0.00000e+00|0.00000e+00|0.00000e+00|0.00000e+00|0.00000e+00|0.00000e+00|0.00000e+00|0.00000e+00|0.00000e+00|0.00000e+00|0.00000e+00|0.00000e+00|0.00000e+00|0.00000e+00|0.00000e+00|0.00000e+00|0.00000e+00|0.00000e+00|0.00000e+00|0.00000e+00|0.00000e+00|0.00000e+00|0.00000e+00|0.00000e+00|0.00000e+00|0.00000e+00;hap_hl_hist=0|0|0|0|0|0|0|0|0|0,0|0|0|0|0|0|0|0|0|0,0|0|0|0|0|0|0|0|0|0,0|0|0|0|0|0|0|0|0|0,0|0|0|0|0|0|0|0|0|0,0|0|0|0|0|0|0|0|0|1,0|0|0|0|0|0|0|0|0|0,0|0|0|0|0|0|0|0|0|0,0|0|0|0|0|0|0|0|0|0,0|0|0|0|0|0|0|0|0|0,0|0|0|0|0|0|0|0|0|0,0|0|0|0|0|0|0|0|0|0,0|0|0|0|0|0|0|0|0|0,0|0|0|0|0|0|0|0|0|0,0|0|0|0|0|0|0|0|0|0,0|0|0|0|0|0|0|0|0|0,0|0|0|0|0|0|0|0|0|0,0|0|0|0|0|0|0|0|0|0,0|0|0|0|0|0|0|0|0|0,0|0|0|0|0|0|0|0|0|0,0|0|0|0|0|0|0|0|0|0,0|0|0|0|0|0|0|0|0|0,0|0|0|0|0|0|0|0|0|0,0|0|0|0|0|0|0|0|0|0,0|0|0|0|0|0|0|0|0|0,0|0|0|0|0|0|0|0|0|0,0|0|0|0|0|0|0|0|0|0,0|0|0|0|0|0|0|0|0|0,0|0|0|0|0|0|0|0|0|0;hap_faf_hom=0.00000e+00|0.00000e+00|0.00000e+00|0.00000e+00|0.00000e+00|0.00000e+00|0.00000e+00|0.00000e+00|0.00000e+00|0.00000e+00|0.00000e+00|0.00000e+00|0.00000e+00|0.00000e+00|0.00000e+00|0.00000e+00|0.00000e+00|0.00000e+00|0.00000e+00|0.00000e+00|0.00000e+00|0.00000e+00|0.00000e+00|0.00000e+00|0.00000e+00|0.00000e+00|0.00000e+00|0.00000e+00|0.00000e+00;hapmax_AF_hom=F;faf_hapmax_hom=0.00000;pop_AN=14347|392|5718|1415|1482|4892|25849|826|1493|20;pop_AC_het=0|0|0|0|0|0|0|0|0|0;pop_AC_hom=0|0|0|0|1|0|0|0|0|0;pop_AF_hom=0.00000e+00|0.00000e+00|0.00000e+00|0.00000e+00|6.74764e-04|0.00000e+00|0.00000e+00|0.00000e+00|0.00000e+00|0.00000e+00;pop_AF_het=0.00000e+00|0.00000e+00|0.00000e+00|0.00000e+00|0.00000e+00|0.00000e+00|0.00000e+00|0.00000e+00|0.00000e+00|0.00000e+00;pop_hl_hist=0|0|0|0|0|0|0|0|0|0,0|0|0|0|0|0|0|0|0|0,0|0|0|0|0|0|0|0|0|0,0|0|0|0|0|0|0|0|0|0,0|0|0|0|0|0|0|0|0|1,0|0|0|0|0|0|0|0|0|0,0|0|0|0|0|0|0|0|0|0,0|0|0|0|0|0|0|0|0|0,0|0|0|0|0|0|0|0|0|0,0|0|0|0|0|0|0|0|0|0;age_hist_hom_bin_freq=0|0|0|1|0|0|0|0|0|0;age_hist_hom_n_smaller=0;age_hist_hom_n_larger=0;age_hist_het_bin_freq=0|0|0|0|0|0|0|0|0|0;age_hist_het_n_smaller=0;age_hist_het_n_larger=0;dp_hist_all_n_larger=40965;dp_hist_alt_n_larger=1;dp_hist_all_bin_freq=0|0|66|626|1657|2145|2264|2549|2878|3284;dp_hist_alt_bin_freq=0|0|0|0|0|0|0|0|0|0
chrM	125	rs144402189	T	C	.	PASS	variant_collapsed=T125C;hap_defining_variant;vep=C|intergenic_variant|MODIFIER|||Intergenic||||||||||||1|||SNV||||||||||||||||||||||||;base_qual_hist=0|0|0|0|0|0|0|0|0|0;position_hist=0|0|0|0|0|0|0|0|0|0;strand_bias_hist=0|0|0|0|0|0|0|0|0|0;weak_evidence_hist=0|0|0|0|0|0|0|0|0|0;contamination_hist=0|0|0|0|0|0|0|0|0|0;heteroplasmy_below_min_het_threshold_hist=5|0|0|0|0|0|0|0|0|0;excluded_AC=5;AN=56429;AC_hom=221;AC_het=1;hl_hist=0|0|0|0|1|0|0|0|0|221;dp_mean=2843.01;mq_mean=60.0000;tlod_mean=6560.91;AF_hom=0.00391643;AF_het=1.77214e-05;max_hl=1.00000;hap_AN=2677|1536|867|603|34|282|91|14784|701|934|3144|2732|663|2977|4724|5672|126|1|1298|366|7|393|3080|6037|1234|819|546|12|89;hap_AC_het=1|0|0|0|0|0|0|0|0|0|0|0|0|0|0|0|0|0|0|0|0|0|0|0|0|0|0|0|0;hap_AC_hom=194|4|0|0|0|0|0|1|0|0|1|1|0|0|0|0|0|0|11|0|0|0|2|2|0|0|5|0|0;hap_AF_hom=7.24692e-02|2.60417e-03|0.00000e+00|0.00000e+00|0.00000e+00|0.00000e+00|0.00000e+00|6.76407e-05|0.00000e+00|0.00000e+00|3.18066e-04|3.66032e-04|0.00000e+00|0.00000e+00|0.00000e+00|0.00000e+00|0.00000e+00|0.00000e+00|8.47458e-03|0.00000e+00|0.00000e+00|0.00000e+00|6.49351e-04|3.31290e-04|0.00000e+00|0.00000e+00|9.15751e-03|0.00000e+00|0.00000e+00;hap_AF_het=3.73552e-04|0.00000e+00|0.00000e+00|0.00000e+00|0.00000e+00|0.00000e+00|0.00000e+00|0.00000e+00|0.00000e+00|0.00000e+00|0.00000e+00|0.00000e+00|0.00000e+00|0.00000e+00|0.00000e+00|0.00000e+00|0.00000e+00|0.00000e+00|0.00000e+00|0.00000e+00|0.00000e+00|0.00000e+00|0.00000e+00|0.00000e+00|0.00000e+00|0.00000e+00|0.00000e+00|0.00000e+00|0.00000e+00;hap_hl_hist=0|0|0|0|1|0|0|0|0|194,0|0|0|0|0|0|0|0|0|4,0|0|0|0|0|0|0|0|0|0,0|0|0|0|0|0|0|0|0|0,0|0|0|0|0|0|0|0|0|0,0|0|0|0|0|0|0|0|0|0,0|0|0|0|0|0|0|0|0|0,0|0|0|0|0|0|0|0|0|1,0|0|0|0|0|0|0|0|0|0,0|0|0|0|0|0|0|0|0|0,0|0|0|0|0|0|0|0|0|1,0|0|0|0|0|0|0|0|0|1,0|0|0|0|0|0|0|0|0|0,0|0|0|0|0|0|0|0|0|0,0|0|0|0|0|0|0|0|0|0,0|0|0|0|0|0|0|0|0|0,0|0|0|0|0|0|0|0|0|0,0|0|0|0|0|0|0|0|0|0,0|0|0|0|0|0|0|0|0|11,0|0|0|0|0|0|0|0|0|0,0|0|0|0|0|0|0|0|0|0,0|0|0|0|0|0|0|0|0|0,0|0|0|0|0|0|0|0|0|2,0|0|0|0|0|0|0|0|0|2,0|0|0|0|0|0|0|0|0|0,0|0|0|0|0|0|0|0|0|0,0|0|0|0|0|0|0|0|0|5,0|0|0|0|0|0|0|0|0|0,0|0|0|0|0|0|0|0|0|0;hap_faf_hom=6.41285e-02|8.88790e-04|0.00000e+00|0.00000e+00|0.00000e+00|0.00000e+00|0.00000e+00|0.00000e+00|0.00000e+00|0.00000e+00|0.00000e+00|0.00000e+00|0.00000e+00|0.00000e+00|0.00000e+00|0.00000e+00|0.00000e+00|0.00000e+00|4.75177e-03|0.00000e+00|0.00000e+00|0.00000e+00|1.15010e-04|5.84000e-05|0.00000e+00|0.00000e+00|3.60789e-03|0.00000e+00|0.00000e+00;hapmax_AF_hom=A;hapmax_AF_het=A;faf_hapmax_hom=0.0641285;pop_AN=14347|392|5713|1415|1482|4892|25849|826|1493|20;pop_AC_het=0|0|1|0|0|0|0|0|0|0;pop_AC_hom=0|0|198|0|9|0|11|0|3|0;pop_AF_hom=0.00000e+00|0.00000e+00|3.46578e-02|0.00000e+00|6.07287e-03|0.00000e+00|4.25548e-04|0.00000e+00|2.00938e-03|0.00000e+00;pop_AF_het=0.00000e+00|0.00000e+00|1.75039e-04|0.00000e+00|0.00000e+00|0.00000e+00|0.00000e+00|0.00000e+00|0.00000e+00|0.00000e+00;pop_hl_hist=0|0|0|0|0|0|0|0|0|0,0|0|0|0|0|0|0|0|0|0,0|0|0|0|1|0|0|0|0|198,0|0|0|0|0|0|0|0|0|0,0|0|0|0|0|0|0|0|0|9,0|0|0|0|0|0|0|0|0|0,0|0|0|0|0|0|0|0|0|11,0|0|0|0|0|0|0|0|0|0,0|0|0|0|0|0|0|0|0|3,0|0|0|0|0|0|0|0|0|0;age_hist_hom_bin_freq=1|2|0|4|4|3|3|4|3|0;age_hist_hom_n_smaller=1;age_hist_hom_n_larger=0;age_hist_het_bin_freq=0|0|0|0|0|0|0|0|0|0;age_hist_het_n_smaller=0;age_hist_het_n_larger=0;dp_hist_all_n_larger=40555;dp_hist_alt_n_larger=66;dp_hist_all_bin_freq=0|0|75|666|1712|2196|2297|2576|2974|3378;dp_hist_alt_bin_freq=0|0|1|12|15|30|27|26|24|21
chrM	125	rs144402189	T	G	.	PASS	variant_collapsed=T125G;vep=G|intergenic_variant|MODIFIER|||Intergenic||||||||||||1|||SNV||||||||||||||||||||||||;base_qual_hist=0|0|0|0|0|0|0|0|0|0;position_hist=0|0|0|0|0|0|0|0|0|0;strand_bias_hist=0|0|0|0|0|0|0|0|0|0;weak_evidence_hist=0|0|0|0|0|0|0|0|0|0;contamination_hist=0|0|0|0|0|0|0|0|0|0;heteroplasmy_below_min_het_threshold_hist=6|0|0|0|0|0|0|0|0|0;excluded_AC=6;AN=56428;AC_hom=10;AC_het=0;hl_hist=0|0|0|0|0|0|0|0|0|10;dp_mean=2842.74;mq_mean=60.0000;tlod_mean=5244.79;AF_hom=0.000177217;AF_het=0.00000;max_hl=1.00000;hap_AN=2680|1537|868|603|34|282|91|14783|701|934|3144|2730|663|2977|4722|5672|126|1|1298|366|7|393|3080|6036|1234|819|546|12|89;hap_AC_het=0|0|0|0|0|0|0|0|0|0|0|0|0|0|0|0|0|0|0|0|0|0|0|0|0|0|0|0|0;hap_AC_hom=0|0|0|1|0|2|0|0|1|0|0|0|0|0|4|1|0|0|0|0|0|0|0|1|0|0|0|0|0;hap_AF_hom=0.00000e+00|0.00000e+00|0.00000e+00|1.65837e-03|0.00000e+00|7.09220e-03|0.00000e+00|0.00000e+00|1.42653e-03|0.00000e+00|0.00000e+00|0.00000e+00|0.00000e+00|0.00000e+00|8.47099e-04|1.76305e-04|0.00000e+00|0.00000e+00|0.00000e+00|0.00000e+00|0.00000e+00|0.00000e+00|0.00000e+00|1.65673e-04|0.00000e+00|0.00000e+00|0.00000e+00|0.00000e+00|0.00000e+00;hap_AF_het=0.00000e+00|0.00000e+00|0.00000e+00|0.00000e+00|0.00000e+00|0.00000e+00|0.00000e+00|0.00000e+00|0.00000e+00|0.00000e+00|0.00000e+00|0.00000e+00|0.00000e+00|0.00000e+00|0.00000e+00|0.00000e+00|0.00000e+00|0.00000e+00|0.00000e+00|0.00000e+00|0.00000e+00|0.00000e+00|0.00000e+00|0.00000e+00|0.00000e+00|0.00000e+00|0.00000e+00|0.00000e+00|0.00000e+00;hap_hl_hist=0|0|0|0|0|0|0|0|0|0,0|0|0|0|0|0|0|0|0|0,0|0|0|0|0|0|0|0|0|0,0|0|0|0|0|0|0|0|0|1,0|0|0|0|0|0|0|0|0|0,0|0|0|0|0|0|0|0|0|2,0|0|0|0|0|0|0|0|0|0,0|0|0|0|0|0|0|0|0|0,0|0|0|0|0|0|0|0|0|1,0|0|0|0|0|0|0|0|0|0,0|0|0|0|0|0|0|0|0|0,0|0|0|0|0|0|0|0|0|0,0|0|0|0|0|0|0|0|0|0,0|0|0|0|0|0|0|0|0|0,0|0|0|0|0|0|0|0|0|4,0|0|0|0|0|0|0|0|0|1,0|0|0|0|0|0|0|0|0|0,0|0|0|0|0|0|0|0|0|0,0|0|0|0|0|0|0|0|0|0,0|0|0|0|0|0|0|0|0|0,0|0|0|0|0|0|0|0|0|0,0|0|0|0|0|0|0|0|0|0,0|0|0|0|0|0|0|0|0|0,0|0|0|0|0|0|0|0|0|1,0|0|0|0|0|0|0|0|0|0,0|0|0|0|0|0|0|0|0|0,0|0|0|0|0|0|0|0|0|0,0|0|0|0|0|0|0|0|0|0,0|0|0|0|0|0|0|0|0|0;hap_faf_hom=0.00000e+00|0.00000e+00|0.00000e+00|0.00000e+00|0.00000e+00|1.25958e-03|0.00000e+00|0.00000e+00|0.00000e+00|0.00000e+00|0.00000e+00|0.00000e+00|0.00000e+00|0.00000e+00|2.89230e-04|0.00000e+00|0.00000e+00|0.00000e+00|0.00000e+00|0.00000e+00|0.00000e+00|0.00000e+00|0.00000e+00|0.00000e+00|0.00000e+00|0.00000e+00|0.00000e+00|0.00000e+00|0.00000e+00;hapmax_AF_hom=F;faf_hapmax_hom=0.00125958;pop_AN=14345|392|5718|1415|1482|4892|25845|826|1493|20;pop_AC_het=0|0|0|0|0|0|0|0|0|0;pop_AC_hom=4|0|1|0|3|0|2|0|0|0;pop_AF_hom=2.78843e-04|0.00000e+00|1.74886e-04|0.00000e+00|2.02429e-03|0.00000e+00|7.73844e-05|0.00000e+00|0.00000e+00|0.00000e+00;pop_AF_het=0.00000e+00|0.00000e+00|0.00000e+00|0.00000e+00|0.00000e+00|0.00000e+00|0.00000e+00|0.00000e+00|0.00000e+00|0.00000e+00;pop_hl_hist=0|0|0|0|0|0|0|0|0|4,0|0|0|0|0|0|0|0|0|0,0|0|0|0|0|0|0|0|0|1,0|0|0|0|0|0|0|0|0|0,0|0|0|0|0|0|0|0|0|3,0|0|0|0|0|0|0|0|0|0,0|0|0|0|0|0|0|0|0|2,0|0|0|0|0|0|0|0|0|0,0|0|0|0|0|0|0|0|0|0,0|0|0|0|0|0|0|0|0|0;age_hist_hom_bin_freq=0|0|0|0|0|2|1|0|1|0;age_hist_hom_n_smaller=1;age_hist_hom_n_larger=0;age_hist_het_bin_freq=0|0|0|0|0|0|0|0|0|0;age_hist_het_n_smaller=0;age_hist_het_n_larger=0;dp_hist_all_n_larger=40545;dp_hist_alt_n_larger=8;dp_hist_all_bin_freq=0|0|75|667|1714|2200|2298|2582|2972|3375;dp_hist_alt_bin_freq=0|0|0|0|1|0|0|0|1|0
chrM	126	.	A	G	.	npg	filters=npg;variant_collapsed=A126G;vep=G|intergenic_variant|MODIFIER|||Intergenic||||||||||||1|||SNV||||||||||||||||||||||||;base_qual_hist=0|0|0|0|0|0|0|0|0|0;position_hist=0|0|0|0|0|0|0|0|0|0;strand_bias_hist=0|0|0|0|0|0|0|0|0|0;weak_evidence_hist=0|0|0|0|0|0|0|0|0|0;contamination_hist=0|0|0|0|0|0|0|0|0|0;heteroplasmy_below_min_het_threshold_hist=1|0|0|0|0|0|0|0|0|0;excluded_AC=1;AN=56433;AC_hom=0;AC_het=0;hl_hist=0|0|0|0|0|0|0|0|0|0;dp_mean=2832.20;mq_mean=60.0000;tlod_mean=1.89436;AF_hom=0.00000;AF_het=0.00000;max_hl=0.00000;hap_AN=2679|1537|868|603|34|282|91|14784|701|934|3144|2732|663|2977|4724|5672|126|1|1298|366|7|393|3080|6037|1234|819|546|12|89;hap_AC_het=0|0|0|0|0|0|0|0|0|0|0|0|0|0|0|0|0|0|0|0|0|0|0|0|0|0|0|0|0;hap_AC_hom=0|0|0|0|0|0|0|0|0|0|0|0|0|0|0|0|0|0|0|0|0|0|0|0|0|0|0|0|0;hap_AF_hom=0.00000e+00|0.00000e+00|0.00000e+00|0.00000e+00|0.00000e+00|0.00000e+00|0.00000e+00|0.00000e+00|0.00000e+00|0.00000e+00|0.00000e+00|0.00000e+00|0.00000e+00|0.00000e+00|0.00000e+00|0.00000e+00|0.00000e+00|0.00000e+00|0.00000e+00|0.00000e+00|0.00000e+00|0.00000e+00|0.00000e+00|0.00000e+00|0.00000e+00|0.00000e+00|0.00000e+00|0.00000e+00|0.00000e+00;hap_AF_het=0.00000e+00|0.00000e+00|0.00000e+00|0.00000e+00|0.00000e+00|0.00000e+00|0.00000e+00|0.00000e+00|0.00000e+00|0.00000e+00|0.00000e+00|0.00000e+00|0.00000e+00|0.00000e+00|0.00000e+00|0.00000e+00|0.00000e+00|0.00000e+00|0.00000e+00|0.00000e+00|0.00000e+00|0.00000e+00|0.00000e+00|0.00000e+00|0.00000e+00|0.00000e+00|0.00000e+00|0.00000e+00|0.00000e+00;hap_hl_hist=0|0|0|0|0|0|0|0|0|0,0|0|0|0|0|0|0|0|0|0,0|0|0|0|0|0|0|0|0|0,0|0|0|0|0|0|0|0|0|0,0|0|0|0|0|0|0|0|0|0,0|0|0|0|0|0|0|0|0|0,0|0|0|0|0|0|0|0|0|0,0|0|0|0|0|0|0|0|0|0,0|0|0|0|0|0|0|0|0|0,0|0|0|0|0|0|0|0|0|0,0|0|0|0|0|0|0|0|0|0,0|0|0|0|0|0|0|0|0|0,0|0|0|0|0|0|0|0|0|0,0|0|0|0|0|0|0|0|0|0,0|0|0|0|0|0|0|0|0|0,0|0|0|0|0|0|0|0|0|0,0|0|0|0|0|0|0|0|0|0,0|0|0|0|0|0|0|0|0|0,0|0|0|0|0|0|0|0|0|0,0|0|0|0|0|0|0|0|0|0,0|0|0|0|0|0|0|0|0|0,0|0|0|0|0|0|0|0|0|0,0|0|0|0|0|0|0|0|0|0,0|0|0|0|0|0|0|0|0|0,0|0|0|0|0|0|0|0|0|0,0|0|0|0|0|0|0|0|0|0,0|0|0|0|0|0|0|0|0|0,0|0|0|0|0|0|0|0|0|0,0|0|0|0|0|0|0|0|0|0;hap_faf_hom=0.00000e+00|0.00000e+00|0.00000e+00|0.00000e+00|0.00000e+00|0.00000e+00|0.00000e+00|0.00000e+00|0.00000e+00|0.00000e+00|0.00000e+00|0.00000e+00|0.00000e+00|0.00000e+00|0.00000e+00|0.00000e+00|0.00000e+00|0.00000e+00|0.00000e+00|0.00000e+00|0.00000e+00|0.00000e+00|0.00000e+00|0.00000e+00|0.00000e+00|0.00000e+00|0.00000e+00|0.00000e+00|0.00000e+00;faf_hapmax_hom=0.00000;pop_AN=14347|392|5717|1415|1482|4892|25849|826|1493|20;pop_AC_het=0|0|0|0|0|0|0|0|0|0;pop_AC_hom=0|0|0|0|0|0|0|0|0|0;pop_AF_hom=0.00000e+00|0.00000e+00|0.00000e+00|0.00000e+00|0.00000e+00|0.00000e+00|0.00000e+00|0.00000e+00|0.00000e+00|0.00000e+00;pop_AF_het=0.00000e+00|0.00000e+00|0.00000e+00|0.00000e+00|0.00000e+00|0.00000e+00|0.00000e+00|0.00000e+00|0.00000e+00|0.00000e+00;pop_hl_hist=0|0|0|0|0|0|0|0|0|0,0|0|0|0|0|0|0|0|0|0,0|0|0|0|0|0|0|0|0|0,0|0|0|0|0|0|0|0|0|0,0|0|0|0|0|0|0|0|0|0,0|0|0|0|0|0|0|0|0|0,0|0|0|0|0|0|0|0|0|0,0|0|0|0|0|0|0|0|0|0,0|0|0|0|0|0|0|0|0|0,0|0|0|0|0|0|0|0|0|0;age_hist_hom_bin_freq=0|0|0|0|0|0|0|0|0|0;age_hist_hom_n_smaller=0;age_hist_hom_n_larger=0;age_hist_het_bin_freq=0|0|0|0|0|0|0|0|0|0;age_hist_het_n_smaller=0;age_hist_het_n_larger=0;dp_hist_all_n_larger=40412;dp_hist_alt_n_larger=0;dp_hist_all_bin_freq=0|0|81|693|1720|2210|2329|2599|2981|3408;dp_hist_alt_bin_freq=0|0|0|0|0|0|0|0|0|0
chrM	127	rs1556422377	T	C	.	PASS	variant_collapsed=T127C;hap_defining_variant;vep=C|intergenic_variant|MODIFIER|||Intergenic||||||||||||1|||SNV||||||||||||||||||||||||;base_qual_hist=0|0|0|0|0|0|0|0|0|0;position_hist=0|0|0|0|0|0|0|0|0|0;strand_bias_hist=0|0|0|0|0|0|0|0|0|0;weak_evidence_hist=0|0|0|0|0|0|0|0|0|0;contamination_hist=0|0|0|0|0|0|0|0|0|0;heteroplasmy_below_min_het_threshold_hist=5|0|0|0|0|0|0|0|0|0;excluded_AC=5;AN=56429;AC_hom=231;AC_het=1;hl_hist=0|0|0|0|0|0|0|0|0|232;dp_mean=2851.72;mq_mean=60.0000;tlod_mean=7259.58;AF_hom=0.00409364;AF_het=1.77214e-05;max_hl=1.00000;hap_AN=2677|1536|867|603|34|282|91|14784|701|934|3144|2732|663|2977|4724|5672|126|1|1298|366|7|393|3080|6037|1234|819|546|12|89;hap_AC_het=0|0|0|0|0|0|0|0|0|0|0|0|0|0|0|1|0|0|0|0|0|0|0|0|0|0|0|0|0;hap_AC_hom=195|4|2|0|0|1|0|1|0|0|1|1|0|0|0|2|0|0|12|0|0|0|2|3|0|2|5|0|0;hap_AF_hom=7.28427e-02|2.60417e-03|2.30680e-03|0.00000e+00|0.00000e+00|3.54610e-03|0.00000e+00|6.76407e-05|0.00000e+00|0.00000e+00|3.18066e-04|3.66032e-04|0.00000e+00|0.00000e+00|0.00000e+00|3.52609e-04|0.00000e+00|0.00000e+00|9.24499e-03|0.00000e+00|0.00000e+00|0.00000e+00|6.49351e-04|4.96936e-04|0.00000e+00|2.44200e-03|9.15751e-03|0.00000e+00|0.00000e+00;hap_AF_het=0.00000e+00|0.00000e+00|0.00000e+00|0.00000e+00|0.00000e+00|0.00000e+00|0.00000e+00|0.00000e+00|0.00000e+00|0.00000e+00|0.00000e+00|0.00000e+00|0.00000e+00|0.00000e+00|0.00000e+00|1.76305e-04|0.00000e+00|0.00000e+00|0.00000e+00|0.00000e+00|0.00000e+00|0.00000e+00|0.00000e+00|0.00000e+00|0.00000e+00|0.00000e+00|0.00000e+00|0.00000e+00|0.00000e+00;hap_hl_hist=0|0|0|0|0|0|0|0|0|195,0|0|0|0|0|0|0|0|0|4,0|0|0|0|0|0|0|0|0|2,0|0|0|0|0|0|0|0|0|0,0|0|0|0|0|0|0|0|0|0,0|0|0|0|0|0|0|0|0|1,0|0|0|0|0|0|0|0|0|0,0|0|0|0|0|0|0|0|0|1,0|0|0|0|0|0|0|0|0|0,0|0|0|0|0|0|0|0|0|0,0|0|0|0|0|0|0|0|0|1,0|0|0|0|0|0|0|0|0|1,0|0|0|0|0|0|0|0|0|0,0|0|0|0|0|0|0|0|0|0,0|0|0|0|0|0|0|0|0|0,0|0|0|0|0|0|0|0|0|3,0|0|0|0|0|0|0|0|0|0,0|0|0|0|0|0|0|0|0|0,0|0|0|0|0|0|0|0|0|12,0|0|0|0|0|0|0|0|0|0,0|0|0|0|0|0|0|0|0|0,0|0|0|0|0|0|0|0|0|0,0|0|0|0|0|0|0|0|0|2,0|0|0|0|0|0|0|0|0|3,0|0|0|0|0|0|0|0|0|0,0|0|0|0|0|0|0|0|0|2,0|0|0|0|0|0|0|0|0|5,0|0|0|0|0|0|0|0|0|0,0|0|0|0|0|0|0|0|0|0;hap_faf_hom=6.44797e-02|8.88790e-04|4.09750e-04|0.00000e+00|0.00000e+00|0.00000e+00|0.00000e+00|0.00000e+00|0.00000e+00|0.00000e+00|0.00000e+00|0.00000e+00|0.00000e+00|0.00000e+00|0.00000e+00|6.18800e-05|0.00000e+00|0.00000e+00|5.33378e-03|0.00000e+00|0.00000e+00|0.00000e+00|1.15010e-04|1.34560e-04|0.00000e+00|4.33010e-04|3.60789e-03|0.00000e+00|0.00000e+00;hapmax_AF_hom=A;hapmax_AF_het=L3;faf_hapmax_hom=0.0644797;pop_AN=14347|392|5713|1415|1482|4892|25849|826|1493|20;pop_AC_het=1|0|0|0|0|0|0|0|0|0;pop_AC_hom=2|0|201|0|10|0|14|0|4|0;pop_AF_hom=1.39402e-04|0.00000e+00|3.51829e-02|0.00000e+00|6.74764e-03|0.00000e+00|5.41607e-04|0.00000e+00|2.67917e-03|0.00000e+00;pop_AF_het=6.97010e-05|0.00000e+00|0.00000e+00|0.00000e+00|0.00000e+00|0.00000e+00|0.00000e+00|0.00000e+00|0.00000e+00|0.00000e+00;pop_hl_hist=0|0|0|0|0|0|0|0|0|3,0|0|0|0|0|0|0|0|0|0,0|0|0|0|0|0|0|0|0|201,0|0|0|0|0|0|0|0|0|0,0|0|0|0|0|0|0|0|0|10,0|0|0|0|0|0|0|0|0|0,0|0|0|0|0|0|0|0|0|14,0|0|0|0|0|0|0|0|0|0,0|0|0|0|0|0|0|0|0|4,0|0|0|0|0|0|0|0|0|0;age_hist_hom_bin_freq=1|3|0|6|5|3|3|4|3|0;age_hist_hom_n_smaller=1;age_hist_hom_n_larger=0;age_hist_het_bin_freq=0|0|0|0|0|0|0|0|0|0;age_hist_het_n_smaller=0;age_hist_het_n_larger=0;dp_hist_all_n_larger=40660;dp_hist_alt_n_larger=72;dp_hist_all_bin_freq=0|0|76|648|1710|2180|2298|2563|2959|3335;dp_hist_alt_bin_freq=0|0|1|13|16|27|29|23|29|22
chrM	128	.	C	T	.	PASS	variant_collapsed=C128T;hap_defining_variant;vep=T|intergenic_variant|MODIFIER|||Intergenic||||||||||||1|||SNV||||||||||||||||||||||||;base_qual_hist=0|0|0|0|0|0|0|0|0|0;position_hist=0|0|0|0|0|0|0|0|0|0;strand_bias_hist=0|0|0|0|0|0|0|0|0|0;weak_evidence_hist=0|0|0|0|0|0|0|0|0|0;contamination_hist=0|0|0|0|0|0|0|0|0|0;heteroplasmy_below_min_het_threshold_hist=2|0|0|0|0|0|0|0|0|0;excluded_AC=2;AN=56432;AC_hom=10;AC_het=1;hl_hist=0|1|0|0|0|0|0|0|0|10;dp_mean=2849.30;mq_mean=60.0000;tlod_mean=3149.82;AF_hom=0.000177204;AF_het=1.77204e-05;max_hl=1.00000;hap_AN=2678|1537|868|603|34|282|91|14784|701|934|3144|2732|663|2977|4724|5672|126|1|1298|366|7|393|3080|6037|1234|819|546|12|89;hap_AC_het=1|0|0|0|0|0|0|0|0|0|0|0|0|0|0|0|0|0|0|0|0|0|0|0|0|0|0|0|0;hap_AC_hom=1|0|0|0|0|0|0|0|0|0|0|0|0|0|0|0|0|0|8|0|0|0|0|0|0|0|1|0|0;hap_AF_hom=3.73413e-04|0.00000e+00|0.00000e+00|0.00000e+00|0.00000e+00|0.00000e+00|0.00000e+00|0.00000e+00|0.00000e+00|0.00000e+00|0.00000e+00|0.00000e+00|0.00000e+00|0.00000e+00|0.00000e+00|0.00000e+00|0.00000e+00|0.00000e+00|6.16333e-03|0.00000e+00|0.00000e+00|0.00000e+00|0.00000e+00|0.00000e+00|0.00000e+00|0.00000e+00|1.83150e-03|0.00000e+00|0.00000e+00;hap_AF_het=3.73413e-04|0.00000e+00|0.00000e+00|0.00000e+00|0.00000e+00|0.00000e+00|0.00000e+00|0.00000e+00|0.00000e+00|0.00000e+00|0.00000e+00|0.00000e+00|0.00000e+00|0.00000e+00|0.00000e+00|0.00000e+00|0.00000e+00|0.00000e+00|0.00000e+00|0.00000e+00|0.00000e+00|0.00000e+00|0.00000e+00|0.00000e+00|0.00000e+00|0.00000e+00|0.00000e+00|0.00000e+00|0.00000e+00;hap_hl_hist=0|1|0|0|0|0|0|0|0|1,0|0|0|0|0|0|0|0|0|0,0|0|0|0|0|0|0|0|0|0,0|0|0|0|0|0|0|0|0|0,0|0|0|0|0|0|0|0|0|0,0|0|0|0|0|0|0|0|0|0,0|0|0|0|0|0|0|0|0|0,0|0|0|0|0|0|0|0|0|0,0|0|0|0|0|0|0|0|0|0,0|0|0|0|0|0|0|0|0|0,0|0|0|0|0|0|0|0|0|0,0|0|0|0|0|0|0|0|0|0,0|0|0|0|0|0|0|0|0|0,0|0|0|0|0|0|0|0|0|0,0|0|0|0|0|0|0|0|0|0,0|0|0|0|0|0|0|0|0|0,0|0|0|0|0|0|0|0|0|0,0|0|0|0|0|0|0|0|0|0,0|0|0|0|0|0|0|0|0|8,0|0|0|0|0|0|0|0|0|0,0|0|0|0|0|0|0|0|0|0,0|0|0|0|0|0|0|0|0|0,0|0|0|0|0|0|0|0|0|0,0|0|0|0|0|0|0|0|0|0,0|0|0|0|0|0|0|0|0|0,0|0|0|0|0|0|0|0|0|0,0|0|0|0|0|0|0|0|0|1,0|0|0|0|0|0|0|0|0|0,0|0|0|0|0|0|0|0|0|0;hap_faf_hom=0.00000e+00|0.00000e+00|0.00000e+00|0.00000e+00|0.00000e+00|0.00000e+00|0.00000e+00|0.00000e+00|0.00000e+00|0.00000e+00|0.00000e+00|0.00000e+00|0.00000e+00|0.00000e+00|0.00000e+00|0.00000e+00|0.00000e+00|0.00000e+00|3.06624e-03|0.00000e+00|0.00000e+00|0.00000e+00|0.00000e+00|0.00000e+00|0.00000e+00|0.00000e+00|0.00000e+00|0.00000e+00|0.00000e+00;hapmax_AF_hom=M;hapmax_AF_het=A;faf_hapmax_hom=0.00306624;pop_AN=14347|392|5716|1415|1482|4892|25849|826|1493|20;pop_AC_het=0|0|1|0|0|0|0|0|0|0;pop_AC_hom=0|0|1|0|6|0|1|0|2|0;pop_AF_hom=0.00000e+00|0.00000e+00|1.74948e-04|0.00000e+00|4.04858e-03|0.00000e+00|3.86862e-05|0.00000e+00|1.33958e-03|0.00000e+00;pop_AF_het=0.00000e+00|0.00000e+00|1.74948e-04|0.00000e+00|0.00000e+00|0.00000e+00|0.00000e+00|0.00000e+00|0.00000e+00|0.00000e+00;pop_hl_hist=0|0|0|0|0|0|0|0|0|0,0|0|0|0|0|0|0|0|0|0,0|1|0|0|0|0|0|0|0|1,0|0|0|0|0|0|0|0|0|0,0|0|0|0|0|0|0|0|0|6,0|0|0|0|0|0|0|0|0|0,0|0|0|0|0|0|0|0|0|1,0|0|0|0|0|0|0|0|0|0,0|0|0|0|0|0|0|0|0|2,0|0|0|0|0|0|0|0|0|0;age_hist_hom_bin_freq=1|1|0|2|1|1|1|1|0|0;age_hist_hom_n_smaller=0;age_hist_hom_n_larger=0;age_hist_het_bin_freq=0|0|0|0|0|0|0|0|0|0;age_hist_het_n_smaller=0;age_hist_het_n_larger=0;dp_hist_all_n_larger=40631;dp_hist_alt_n_larger=4;dp_hist_all_bin_freq=0|0|78|660|1708|2183|2300|2556|2941|3375;dp_hist_alt_bin_freq=0|0|0|0|0|1|1|2|0|3
chrM	129	.	T	C	.	PASS	variant_collapsed=T129C;vep=C|intergenic_variant|MODIFIER|||Intergenic||||||||||||1|||SNV||||||||||||||||||||||||;base_qual_hist=0|0|0|0|0|0|0|0|0|0;position_hist=0|0|0|0|0|0|0|0|0|0;strand_bias_hist=0|0|0|0|0|0|0|0|0|0;weak_evidence_hist=0|0|0|0|0|0|0|0|0|0;contamination_hist=0|0|0|0|0|0|0|0|0|0;heteroplasmy_below_min_het_threshold_hist=0|0|0|0|0|0|0|0|0|0;excluded_AC=0;AN=56434;AC_hom=1;AC_het=0;hl_hist=0|0|0|0|0|0|0|0|0|1;dp_mean=2885.87;mq_mean=60.0000;tlod_mean=5633.43;AF_hom=1.77198e-05;AF_het=0.00000;max_hl=0.991000;hap_AN=2680|1537|868|603|34|282|91|14784|701|934|3144|2732|663|2977|4724|5672|126|1|1298|366|7|393|3080|6037|1234|819|546|12|89;hap_AC_het=0|0|0|0|0|0|0|0|0|0|0|0|0|0|0|0|0|0|0|0|0|0|0|0|0|0|0|0|0;hap_AC_hom=0|0|0|0|0|0|0|0|0|0|0|0|0|0|0|0|0|0|0|0|0|0|0|1|0|0|0|0|0;hap_AF_hom=0.00000e+00|0.00000e+00|0.00000e+00|0.00000e+00|0.00000e+00|0.00000e+00|0.00000e+00|0.00000e+00|0.00000e+00|0.00000e+00|0.00000e+00|0.00000e+00|0.00000e+00|0.00000e+00|0.00000e+00|0.00000e+00|0.00000e+00|0.00000e+00|0.00000e+00|0.00000e+00|0.00000e+00|0.00000e+00|0.00000e+00|1.65645e-04|0.00000e+00|0.00000e+00|0.00000e+00|0.00000e+00|0.00000e+00;hap_AF_het=0.00000e+00|0.00000e+00|0.00000e+00|0.00000e+00|0.00000e+00|0.00000e+00|0.00000e+00|0.00000e+00|0.00000e+00|0.00000e+00|0.00000e+00|0.00000e+00|0.00000e+00|0.00000e+00|0.00000e+00|0.00000e+00|0.00000e+00|0.00000e+00|0.00000e+00|0.00000e+00|0.00000e+00|0.00000e+00|0.00000e+00|0.00000e+00|0.00000e+00|0.00000e+00|0.00000e+00|0.00000e+00|0.00000e+00;hap_hl_hist=0|0|0|0|0|0|0|0|0|0,0|0|0|0|0|0|0|0|0|0,0|0|0|0|0|0|0|0|0|0,0|0|0|0|0|0|0|0|0|0,0|0|0|0|0|0|0|0|0|0,0|0|0|0|0|0|0|0|0|0,0|0|0|0|0|0|0|0|0|0,0|0|0|0|0|0|0|0|0|0,0|0|0|0|0|0|0|0|0|0,0|0|0|0|0|0|0|0|0|0,0|0|0|0|0|0|0|0|0|0,0|0|0|0|0|0|0|0|0|0,0|0|0|0|0|0|0|0|0|0,0|0|0|0|0|0|0|0|0|0,0|0|0|0|0|0|0|0|0|0,0|0|0|0|0|0|0|0|0|0,0|0|0|0|0|0|0|0|0|0,0|0|0|0|0|0|0|0|0|0,0|0|0|0|0|0|0|0|0|0,0|0|0|0|0|0|0|0|0|0,0|0|0|0|0|0|0|0|0|0,0|0|0|0|0|0|0|0|0|0,0|0|0|0|0|0|0|0|0|0,0|0|0|0|0|0|0|0|0|1,0|0|0|0|0|0|0|0|0|0,0|0|0|0|0|0|0|0|0|0,0|0|0|0|0|0|0|0|0|0,0|0|0|0|0|0|0|0|0|0,0|0|0|0|0|0|0|0|0|0;hap_faf_hom=0.00000e+00|0.00000e+00|0.00000e+00|0.00000e+00|0.00000e+00|0.00000e+00|0.00000e+00|0.00000e+00|0.00000e+00|0.00000e+00|0.00000e+00|0.00000e+00|0.00000e+00|0.00000e+00|0.00000e+00|0.00000e+00|0.00000e+00|0.00000e+00|0.00000e+00|0.00000e+00|0.00000e+00|0.00000e+00|0.00000e+00|0.00000e+00|0.00000e+00|0.00000e+00|0.00000e+00|0.00000e+00|0.00000e+00;hapmax_AF_hom=U;faf_hapmax_hom=0.00000;pop_AN=14347|392|5718|1415|1482|4892|25849|826|1493|20;pop_AC_het=0|0|0|0|0|0|0|0|0|0;pop_AC_hom=0|0|0|0|0|0|1|0|0|0;pop_AF_hom=0.00000e+00|0.00000e+00|0.00000e+00|0.00000e+00|0.00000e+00|0.00000e+00|3.86862e-05|0.00000e+00|0.00000e+00|0.00000e+00;pop_AF_het=0.00000e+00|0.00000e+00|0.00000e+00|0.00000e+00|0.00000e+00|0.00000e+00|0.00000e+00|0.00000e+00|0.00000e+00|0.00000e+00;pop_hl_hist=0|0|0|0|0|0|0|0|0|0,0|0|0|0|0|0|0|0|0|0,0|0|0|0|0|0|0|0|0|0,0|0|0|0|0|0|0|0|0|0,0|0|0|0|0|0|0|0|0|0,0|0|0|0|0|0|0|0|0|0,0|0|0|0|0|0|0|0|0|1,0|0|0|0|0|0|0|0|0|0,0|0|0|0|0|0|0|0|0|0,0|0|0|0|0|0|0|0|0|0;age_hist_hom_bin_freq=0|0|0|0|0|1|0|0|0|0;age_hist_hom_n_smaller=0;age_hist_hom_n_larger=0;age_hist_het_bin_freq=0|0|0|0|0|0|0|0|0|0;age_hist_het_n_smaller=0;age_hist_het_n_larger=0;dp_hist_all_n_larger=41131;dp_hist_alt_n_larger=0;dp_hist_all_bin_freq=0|0|65|600|1637|2129|2252|2504|2880|3236;dp_hist_alt_bin_freq=0|0|0|0|0|0|0|0|0|1
chrM	131	rs878935318	T	C	.	PASS	variant_collapsed=T131C;hap_defining_variant;vep=C|intergenic_variant|MODIFIER|||Intergenic||||||||||||1|||SNV||||||||||||||||||||||||;base_qual_hist=0|0|0|0|0|0|0|0|0|0;position_hist=0|0|0|0|0|0|0|0|0|0;strand_bias_hist=0|0|0|0|0|0|0|0|0|0;weak_evidence_hist=0|0|0|0|0|0|0|0|0|0;contamination_hist=0|0|0|0|0|0|0|0|0|0;heteroplasmy_below_min_het_threshold_hist=1|0|0|0|0|0|0|0|0|0;excluded_AC=1;AN=56433;AC_hom=76;AC_het=1;hl_hist=0|0|0|0|0|0|0|1|0|76;dp_mean=2867.11;mq_mean=60.0000;tlod_mean=8704.96;AF_hom=0.00134673;AF_het=1.77201e-05;max_hl=1.00000;hap_AN=2680|1537|868|603|34|282|91|14783|701|934|3144|2732|663|2977|4724|5672|126|1|1298|366|7|393|3080|6037|1234|819|546|12|89;hap_AC_het=0|0|0|0|0|0|0|0|1|0|0|0|0|0|0|0|0|0|0|0|0|0|0|0|0|0|0|0|0;hap_AC_hom=1|17|1|0|1|0|0|33|11|0|0|7|1|0|0|0|0|0|0|0|0|0|2|1|0|0|1|0|0;hap_AF_hom=3.73134e-04|1.10605e-02|1.15207e-03|0.00000e+00|2.94118e-02|0.00000e+00|0.00000e+00|2.23229e-03|1.56919e-02|0.00000e+00|0.00000e+00|2.56223e-03|1.50830e-03|0.00000e+00|0.00000e+00|0.00000e+00|0.00000e+00|0.00000e+00|0.00000e+00|0.00000e+00|0.00000e+00|0.00000e+00|6.49351e-04|1.65645e-04|0.00000e+00|0.00000e+00|1.83150e-03|0.00000e+00|0.00000e+00;hap_AF_het=0.00000e+00|0.00000e+00|0.00000e+00|0.00000e+00|0.00000e+00|0.00000e+00|0.00000e+00|0.00000e+00|1.42653e-03|0.00000e+00|0.00000e+00|0.00000e+00|0.00000e+00|0.00000e+00|0.00000e+00|0.00000e+00|0.00000e+00|0.00000e+00|0.00000e+00|0.00000e+00|0.00000e+00|0.00000e+00|0.00000e+00|0.00000e+00|0.00000e+00|0.00000e+00|0.00000e+00|0.00000e+00|0.00000e+00;hap_hl_hist=0|0|0|0|0|0|0|0|0|1,0|0|0|0|0|0|0|0|0|17,0|0|0|0|0|0|0|0|0|1,0|0|0|0|0|0|0|0|0|0,0|0|0|0|0|0|0|0|0|1,0|0|0|0|0|0|0|0|0|0,0|0|0|0|0|0|0|0|0|0,0|0|0|0|0|0|0|0|0|33,0|0|0|0|0|0|0|1|0|11,0|0|0|0|0|0|0|0|0|0,0|0|0|0|0|0|0|0|0|0,0|0|0|0|0|0|0|0|0|7,0|0|0|0|0|0|0|0|0|1,0|0|0|0|0|0|0|0|0|0,0|0|0|0|0|0|0|0|0|0,0|0|0|0|0|0|0|0|0|0,0|0|0|0|0|0|0|0|0|0,0|0|0|0|0|0|0|0|0|0,0|0|0|0|0|0|0|0|0|0,0|0|0|0|0|0|0|0|0|0,0|0|0|0|0|0|0|0|0|0,0|0|0|0|0|0|0|0|0|0,0|0|0|0|0|0|0|0|0|2,0|0|0|0|0|0|0|0|0|1,0|0|0|0|0|0|0|0|0|0,0|0|0|0|0|0|0|0|0|0,0|0|0|0|0|0|0|0|0|1,0|0|0|0|0|0|0|0|0|0,0|0|0|0|0|0|0|0|0|0;hap_faf_hom=0.00000e+00|7.04711e-03|0.00000e+00|0.00000e+00|0.00000e+00|0.00000e+00|0.00000e+00|1.63341e-03|8.79953e-03|0.00000e+00|0.00000e+00|1.20242e-03|0.00000e+00|0.00000e+00|0.00000e+00|0.00000e+00|0.00000e+00|0.00000e+00|0.00000e+00|0.00000e+00|0.00000e+00|0.00000e+00|1.15010e-04|0.00000e+00|0.00000e+00|0.00000e+00|0.00000e+00|0.00000e+00|0.00000e+00;hapmax_AF_hom=E;hapmax_AF_het=HV;faf_hapmax_hom=0.00879953;pop_AN=14347|392|5718|1415|1482|4892|25848|826|1493|20;pop_AC_het=0|0|0|0|0|0|1|0|0|0;pop_AC_hom=1|0|7|1|11|0|52|2|2|0;pop_AF_hom=6.97010e-05|0.00000e+00|1.22420e-03|7.06714e-04|7.42240e-03|0.00000e+00|2.01176e-03|2.42131e-03|1.33958e-03|0.00000e+00;pop_AF_het=0.00000e+00|0.00000e+00|0.00000e+00|0.00000e+00|0.00000e+00|0.00000e+00|3.86877e-05|0.00000e+00|0.00000e+00|0.00000e+00;pop_hl_hist=0|0|0|0|0|0|0|0|0|1,0|0|0|0|0|0|0|0|0|0,0|0|0|0|0|0|0|0|0|7,0|0|0|0|0|0|0|0|0|1,0|0|0|0|0|0|0|0|0|11,0|0|0|0|0|0|0|0|0|0,0|0|0|0|0|0|0|1|0|52,0|0|0|0|0|0|0|0|0|2,0|0|0|0|0|0|0|0|0|2,0|0|0|0|0|0|0|0|0|0;age_hist_hom_bin_freq=3|2|2|6|4|5|3|4|3|3;age_hist_hom_n_smaller=8;age_hist_hom_n_larger=1;age_hist_het_bin_freq=0|0|0|0|0|0|0|0|0|0;age_hist_het_n_smaller=0;age_hist_het_n_larger=0;dp_hist_all_n_larger=40871;dp_hist_alt_n_larger=57;dp_hist_all_bin_freq=0|0|73|628|1686|2126|2317|2534|2916|3282;dp_hist_alt_bin_freq=0|0|0|0|0|3|4|4|5|4
chrM	133	.	T	C	.	PASS	variant_collapsed=T133C;vep=C|intergenic_variant|MODIFIER|||Intergenic||||||||||||1|||SNV||||||||||||||||||||||||;base_qual_hist=0|0|0|0|0|0|0|0|0|0;position_hist=0|0|0|0|0|0|0|0|0|0;strand_bias_hist=0|0|0|0|0|0|0|0|0|0;weak_evidence_hist=0|0|0|0|0|0|0|0|0|0;contamination_hist=0|0|0|0|0|0|0|0|0|0;heteroplasmy_below_min_het_threshold_hist=0|0|0|0|0|0|0|0|0|0;excluded_AC=0;AN=56434;AC_hom=2;AC_het=0;hl_hist=0|0|0|0|0|0|0|0|0|2;dp_mean=2889.46;mq_mean=60.0000;tlod_mean=8205.18;AF_hom=3.54396e-05;AF_het=0.00000;max_hl=0.987000;hap_AN=2680|1537|868|603|34|282|91|14784|701|934|3144|2732|663|2977|4724|5672|126|1|1298|366|7|393|3080|6037|1234|819|546|12|89;hap_AC_het=0|0|0|0|0|0|0|0|0|0|0|0|0|0|0|0|0|0|0|0|0|0|0|0|0|0|0|0|0;hap_AC_hom=0|0|0|0|0|0|0|0|0|0|2|0|0|0|0|0|0|0|0|0|0|0|0|0|0|0|0|0|0;hap_AF_hom=0.00000e+00|0.00000e+00|0.00000e+00|0.00000e+00|0.00000e+00|0.00000e+00|0.00000e+00|0.00000e+00|0.00000e+00|0.00000e+00|6.36132e-04|0.00000e+00|0.00000e+00|0.00000e+00|0.00000e+00|0.00000e+00|0.00000e+00|0.00000e+00|0.00000e+00|0.00000e+00|0.00000e+00|0.00000e+00|0.00000e+00|0.00000e+00|0.00000e+00|0.00000e+00|0.00000e+00|0.00000e+00|0.00000e+00;hap_AF_het=0.00000e+00|0.00000e+00|0.00000e+00|0.00000e+00|0.00000e+00|0.00000e+00|0.00000e+00|0.00000e+00|0.00000e+00|0.00000e+00|0.00000e+00|0.00000e+00|0.00000e+00|0.00000e+00|0.00000e+00|0.00000e+00|0.00000e+00|0.00000e+00|0.00000e+00|0.00000e+00|0.00000e+00|0.00000e+00|0.00000e+00|0.00000e+00|0.00000e+00|0.00000e+00|0.00000e+00|0.00000e+00|0.00000e+00;hap_hl_hist=0|0|0|0|0|0|0|0|0|0,0|0|0|0|0|0|0|0|0|0,0|0|0|0|0|0|0|0|0|0,0|0|0|0|0|0|0|0|0|0,0|0|0|0|0|0|0|0|0|0,0|0|0|0|0|0|0|0|0|0,0|0|0|0|0|0|0|0|0|0,0|0|0|0|0|0|0|0|0|0,0|0|0|0|0|0|0|0|0|0,0|0|0|0|0|0|0|0|0|0,0|0|0|0|0|0|0|0|0|2,0|0|0|0|0|0|0|0|0|0,0|0|0|0|0|0|0|0|0|0,0|0|0|0|0|0|0|0|0|0,0|0|0|0|0|0|0|0|0|0,0|0|0|0|0|0|0|0|0|0,0|0|0|0|0|0|0|0|0|0,0|0|0|0|0|0|0|0|0|0,0|0|0|0|0|0|0|0|0|0,0|0|0|0|0|0|0|0|0|0,0|0|0|0|0|0|0|0|0|0,0|0|0|0|0|0|0|0|0|0,0|0|0|0|0|0|0|0|0|0,0|0|0|0|0|0|0|0|0|0,0|0|0|0|0|0|0|0|0|0,0|0|0|0|0|0|0|0|0|0,0|0|0|0|0|0|0|0|0|0,0|0|0|0|0|0|0|0|0|0,0|0|0|0|0|0|0|0|0|0;hap_faf_hom=0.00000e+00|0.00000e+00|0.00000e+00|0.00000e+00|0.00000e+00|0.00000e+00|0.00000e+00|0.00000e+00|0.00000e+00|0.00000e+00|1.12860e-04|0.00000e+00|0.00000e+00|0.00000e+00|0.00000e+00|0.00000e+00|0.00000e+00|0.00000e+00|0.00000e+00|0.00000e+00|0.00000e+00|0.00000e+00|0.00000e+00|0.00000e+00|0.00000e+00|0.00000e+00|0.00000e+00|0.00000e+00|0.00000e+00;hapmax_AF_hom=J;faf_hapmax_hom=0.000112860;pop_AN=14347|392|5718|1415|1482|4892|25849|826|1493|20;pop_AC_het=0|0|0|0|0|0|0|0|0|0;pop_AC_hom=0|0|0|0|0|0|2|0|0|0;pop_AF_hom=0.00000e+00|0.00000e+00|0.00000e+00|0.00000e+00|0.00000e+00|0.00000e+00|7.73724e-05|0.00000e+00|0.00000e+00|0.00000e+00;pop_AF_het=0.00000e+00|0.00000e+00|0.00000e+00|0.00000e+00|0.00000e+00|0.00000e+00|0.00000e+00|0.00000e+00|0.00000e+00|0.00000e+00;pop_hl_hist=0|0|0|0|0|0|0|0|0|0,0|0|0|0|0|0|0|0|0|0,0|0|0|0|0|0|0|0|0|0,0|0|0|0|0|0|0|0|0|0,0|0|0|0|0|0|0|0|0|0,0|0|0|0|0|0|0|0|0|0,0|0|0|0|0|0|0|0|0|2,0|0|0|0|0|0|0|0|0|0,0|0|0|0|0|0|0|0|0|0,0|0|0|0|0|0|0|0|0|0;age_hist_hom_bin_freq=0|0|0|0|0|0|0|0|0|0;age_hist_hom_n_smaller=0;age_hist_hom_n_larger=0;age_hist_het_bin_freq=0|0|0|0|0|0|0|0|0|0;age_hist_het_n_smaller=0;age_hist_het_n_larger=0;dp_hist_all_n_larger=41160;dp_hist_alt_n_larger=1;dp_hist_all_bin_freq=0|0|68|585|1618|2149|2225|2501|2888|3240;dp_hist_alt_bin_freq=0|0|0|0|0|0|0|0|1|0
chrM	137	.	A	G	.	PASS	variant_collapsed=A137G;vep=G|intergenic_variant|MODIFIER|||Intergenic||||||||||||1|||SNV||||||||||||||||||||||||;base_qual_hist=0|0|0|0|0|0|0|0|0|0;position_hist=0|0|0|0|0|0|0|0|0|0;strand_bias_hist=0|0|0|0|0|0|0|0|0|0;weak_evidence_hist=0|0|0|0|0|0|0|0|0|0;contamination_hist=0|0|0|0|0|0|0|0|0|0;heteroplasmy_below_min_het_threshold_hist=0|0|0|0|0|0|0|0|0|0;excluded_AC=0;AN=56434;AC_hom=3;AC_het=0;hl_hist=0|0|0|0|0|0|0|0|0|3;dp_mean=2835.43;mq_mean=60.0000;tlod_mean=7498.67;AF_hom=5.31594e-05;AF_het=0.00000;max_hl=0.999000;hap_AN=2680|1537|868|603|34|282|91|14784|701|934|3144|2732|663|2977|4724|5672|126|1|1298|366|7|393|3080|6037|1234|819|546|12|89;hap_AC_het=0|0|0|0|0|0|0|0|0|0|0|0|0|0|0|0|0|0|0|0|0|0|0|0|0|0|0|0|0;hap_AC_hom=0|0|3|0|0|0|0|0|0|0|0|0|0|0|0|0|0|0|0|0|0|0|0|0|0|0|0|0|0;hap_AF_hom=0.00000e+00|0.00000e+00|3.45622e-03|0.00000e+00|0.00000e+00|0.00000e+00|0.00000e+00|0.00000e+00|0.00000e+00|0.00000e+00|0.00000e+00|0.00000e+00|0.00000e+00|0.00000e+00|0.00000e+00|0.00000e+00|0.00000e+00|0.00000e+00|0.00000e+00|0.00000e+00|0.00000e+00|0.00000e+00|0.00000e+00|0.00000e+00|0.00000e+00|0.00000e+00|0.00000e+00|0.00000e+00|0.00000e+00;hap_AF_het=0.00000e+00|0.00000e+00|0.00000e+00|0.00000e+00|0.00000e+00|0.00000e+00|0.00000e+00|0.00000e+00|0.00000e+00|0.00000e+00|0.00000e+00|0.00000e+00|0.00000e+00|0.00000e+00|0.00000e+00|0.00000e+00|0.00000e+00|0.00000e+00|0.00000e+00|0.00000e+00|0.00000e+00|0.00000e+00|0.00000e+00|0.00000e+00|0.00000e+00|0.00000e+00|0.00000e+00|0.00000e+00|0.00000e+00;hap_hl_hist=0|0|0|0|0|0|0|0|0|0,0|0|0|0|0|0|0|0|0|0,0|0|0|0|0|0|0|0|0|3,0|0|0|0|0|0|0|0|0|0,0|0|0|0|0|0|0|0|0|0,0|0|0|0|0|0|0|0|0|0,0|0|0|0|0|0|0|0|0|0,0|0|0|0|0|0|0|0|0|0,0|0|0|0|0|0|0|0|0|0,0|0|0|0|0|0|0|0|0|0,0|0|0|0|0|0|0|0|0|0,0|0|0|0|0|0|0|0|0|0,0|0|0|0|0|0|0|0|0|0,0|0|0|0|0|0|0|0|0|0,0|0|0|0|0|0|0|0|0|0,0|0|0|0|0|0|0|0|0|0,0|0|0|0|0|0|0|0|0|0,0|0|0|0|0|0|0|0|0|0,0|0|0|0|0|0|0|0|0|0,0|0|0|0|0|0|0|0|0|0,0|0|0|0|0|0|0|0|0|0,0|0|0|0|0|0|0|0|0|0,0|0|0|0|0|0|0|0|0|0,0|0|0|0|0|0|0|0|0|0,0|0|0|0|0|0|0|0|0|0,0|0|0|0|0|0|0|0|0|0,0|0|0|0|0|0|0|0|0|0,0|0|0|0|0|0|0|0|0|0,0|0|0|0|0|0|0|0|0|0;hap_faf_hom=0.00000e+00|0.00000e+00|9.42020e-04|0.00000e+00|0.00000e+00|0.00000e+00|0.00000e+00|0.00000e+00|0.00000e+00|0.00000e+00|0.00000e+00|0.00000e+00|0.00000e+00|0.00000e+00|0.00000e+00|0.00000e+00|0.00000e+00|0.00000e+00|0.00000e+00|0.00000e+00|0.00000e+00|0.00000e+00|0.00000e+00|0.00000e+00|0.00000e+00|0.00000e+00|0.00000e+00|0.00000e+00|0.00000e+00;hapmax_AF_hom=C;faf_hapmax_hom=0.000942020;pop_AN=14347|392|5718|1415|1482|4892|25849|826|1493|20;pop_AC_het=0|0|0|0|0|0|0|0|0|0;pop_AC_hom=0|0|3|0|0|0|0|0|0|0;pop_AF_hom=0.00000e+00|0.00000e+00|5.24659e-04|0.00000e+00|0.00000e+00|0.00000e+00|0.00000e+00|0.00000e+00|0.00000e+00|0.00000e+00;pop_AF_het=0.00000e+00|0.00000e+00|0.00000e+00|0.00000e+00|0.00000e+00|0.00000e+00|0.00000e+00|0.00000e+00|0.00000e+00|0.00000e+00;pop_hl_hist=0|0|0|0|0|0|0|0|0|0,0|0|0|0|0|0|0|0|0|0,0|0|0|0|0|0|0|0|0|3,0|0|0|0|0|0|0|0|0|0,0|0|0|0|0|0|0|0|0|0,0|0|0|0|0|0|0|0|0|0,0|0|0|0|0|0|0|0|0|0,0|0|0|0|0|0|0|0|0|0,0|0|0|0|0|0|0|0|0|0,0|0|0|0|0|0|0|0|0|0;age_hist_hom_bin_freq=0|0|0|0|0|0|0|0|0|0;age_hist_hom_n_smaller=1;age_hist_hom_n_larger=1;age_hist_het_bin_freq=0|0|0|0|0|0|0|0|0|0;age_hist_het_n_smaller=0;age_hist_het_n_larger=0;dp_hist_all_n_larger=40472;dp_hist_alt_n_larger=1;dp_hist_all_bin_freq=0|0|84|678|1749|2189|2342|2583|2986|3351;dp_hist_alt_bin_freq=0|0|0|0|0|1|0|0|0|1
chrM	139	.	T	C	.	PASS	variant_collapsed=T139C;hap_defining_variant;vep=C|intergenic_variant|MODIFIER|||Intergenic||||||||||||1|||SNV||||||||||||||||||||||||;base_qual_hist=0|0|0|0|0|0|0|0|0|0;position_hist=0|0|0|0|0|0|0|0|0|0;strand_bias_hist=0|0|0|0|0|0|0|0|0|0;weak_evidence_hist=0|0|0|0|0|0|0|0|0|0;contamination_hist=0|0|0|0|0|0|0|0|0|0;heteroplasmy_below_min_het_threshold_hist=4|0|0|0|0|0|0|0|0|0;excluded_AC=4;AN=56430;AC_hom=8;AC_het=0;hl_hist=0|0|0|0|0|0|0|0|0|8;dp_mean=2844.60;mq_mean=60.0000;tlod_mean=3885.88;AF_hom=0.000141769;AF_het=0.00000;max_hl=0.999000;hap_AN=2679|1537|867|603|34|282|91|14782|701|934|3144|2732|663|2977|4724|5672|126|1|1298|366|7|393|3080|6037|1234|819|546|12|89;hap_AC_het=0|0|0|0|0|0|0|0|0|0|0|0|0|0|0|0|0|0|0|0|0|0|0|0|0|0|0|0|0;hap_AC_hom=1|3|0|0|0|0|0|1|0|0|0|0|0|0|0|0|0|0|0|0|0|0|0|0|0|3|0|0|0;hap_AF_hom=3.73274e-04|1.95185e-03|0.00000e+00|0.00000e+00|0.00000e+00|0.00000e+00|0.00000e+00|6.76498e-05|0.00000e+00|0.00000e+00|0.00000e+00|0.00000e+00|0.00000e+00|0.00000e+00|0.00000e+00|0.00000e+00|0.00000e+00|0.00000e+00|0.00000e+00|0.00000e+00|0.00000e+00|0.00000e+00|0.00000e+00|0.00000e+00|0.00000e+00|3.66300e-03|0.00000e+00|0.00000e+00|0.00000e+00;hap_AF_het=0.00000e+00|0.00000e+00|0.00000e+00|0.00000e+00|0.00000e+00|0.00000e+00|0.00000e+00|0.00000e+00|0.00000e+00|0.00000e+00|0.00000e+00|0.00000e+00|0.00000e+00|0.00000e+00|0.00000e+00|0.00000e+00|0.00000e+00|0.00000e+00|0.00000e+00|0.00000e+00|0.00000e+00|0.00000e+00|0.00000e+00|0.00000e+00|0.00000e+00|0.00000e+00|0.00000e+00|0.00000e+00|0.00000e+00;hap_hl_hist=0|0|0|0|0|0|0|0|0|1,0|0|0|0|0|0|0|0|0|3,0|0|0|0|0|0|0|0|0|0,0|0|0|0|0|0|0|0|0|0,0|0|0|0|0|0|0|0|0|0,0|0|0|0|0|0|0|0|0|0,0|0|0|0|0|0|0|0|0|0,0|0|0|0|0|0|0|0|0|1,0|0|0|0|0|0|0|0|0|0,0|0|0|0|0|0|0|0|0|0,0|0|0|0|0|0|0|0|0|0,0|0|0|0|0|0|0|0|0|0,0|0|0|0|0|0|0|0|0|0,0|0|0|0|0|0|0|0|0|0,0|0|0|0|0|0|0|0|0|0,0|0|0|0|0|0|0|0|0|0,0|0|0|0|0|0|0|0|0|0,0|0|0|0|0|0|0|0|0|0,0|0|0|0|0|0|0|0|0|0,0|0|0|0|0|0|0|0|0|0,0|0|0|0|0|0|0|0|0|0,0|0|0|0|0|0|0|0|0|0,0|0|0|0|0|0|0|0|0|0,0|0|0|0|0|0|0|0|0|0,0|0|0|0|0|0|0|0|0|0,0|0|0|0|0|0|0|0|0|3,0|0|0|0|0|0|0|0|0|0,0|0|0|0|0|0|0|0|0|0,0|0|0|0|0|0|0|0|0|0;hap_faf_hom=0.00000e+00|5.31960e-04|0.00000e+00|0.00000e+00|0.00000e+00|0.00000e+00|0.00000e+00|0.00000e+00|0.00000e+00|0.00000e+00|0.00000e+00|0.00000e+00|0.00000e+00|0.00000e+00|0.00000e+00|0.00000e+00|0.00000e+00|0.00000e+00|0.00000e+00|0.00000e+00|0.00000e+00|0.00000e+00|0.00000e+00|0.00000e+00|0.00000e+00|9.97510e-04|0.00000e+00|0.00000e+00|0.00000e+00;hapmax_AF_hom=W;faf_hapmax_hom=0.000997510;pop_AN=14347|392|5717|1415|1482|4892|25847|825|1493|20;pop_AC_het=0|0|0|0|0|0|0|0|0|0;pop_AC_hom=0|0|4|0|0|0|4|0|0|0;pop_AF_hom=0.00000e+00|0.00000e+00|6.99668e-04|0.00000e+00|0.00000e+00|0.00000e+00|1.54757e-04|0.00000e+00|0.00000e+00|0.00000e+00;pop_AF_het=0.00000e+00|0.00000e+00|0.00000e+00|0.00000e+00|0.00000e+00|0.00000e+00|0.00000e+00|0.00000e+00|0.00000e+00|0.00000e+00;pop_hl_hist=0|0|0|0|0|0|0|0|0|0,0|0|0|0|0|0|0|0|0|0,0|0|0|0|0|0|0|0|0|4,0|0|0|0|0|0|0|0|0|0,0|0|0|0|0|0|0|0|0|0,0|0|0|0|0|0|0|0|0|0,0|0|0|0|0|0|0|0|0|4,0|0|0|0|0|0|0|0|0|0,0|0|0|0|0|0|0|0|0|0,0|0|0|0|0|0|0|0|0|0;age_hist_hom_bin_freq=0|1|0|1|1|0|0|1|0|1;age_hist_hom_n_smaller=0;age_hist_hom_n_larger=0;age_hist_het_bin_freq=0|0|0|0|0|0|0|0|0|0;age_hist_het_n_smaller=0;age_hist_het_n_larger=0;dp_hist_all_n_larger=40571;dp_hist_alt_n_larger=6;dp_hist_all_bin_freq=0|0|83|668|1740|2180|2320|2579|2951|3338;dp_hist_alt_bin_freq=0|0|0|0|0|1|0|0|0|1
chrM	140	rs1556422378	C	T	.	PASS	variant_collapsed=C140T;vep=T|intergenic_variant|MODIFIER|||Intergenic||||||||||||1|||SNV||||||||||||||||||||||||;base_qual_hist=0|0|0|0|0|0|0|0|0|0;position_hist=0|0|0|0|0|0|0|0|0|0;strand_bias_hist=0|0|0|0|0|0|0|0|0|0;weak_evidence_hist=0|0|0|0|0|0|0|0|0|0;contamination_hist=0|0|0|0|0|0|0|0|0|0;heteroplasmy_below_min_het_threshold_hist=0|0|0|0|0|0|0|0|0|0;excluded_AC=0;AN=56434;AC_hom=19;AC_het=1;hl_hist=0|0|1|0|0|0|0|0|0|19;dp_mean=2814.93;mq_mean=60.0000;tlod_mean=5926.01;AF_hom=0.000336676;AF_het=1.77198e-05;max_hl=1.00000;hap_AN=2680|1537|868|603|34|282|91|14784|701|934|3144|2732|663|2977|4724|5672|126|1|1298|366|7|393|3080|6037|1234|819|546|12|89;hap_AC_het=0|0|0|0|0|0|0|0|0|0|0|0|0|0|0|0|0|0|0|0|0|0|0|1|0|0|0|0|0;hap_AC_hom=7|2|0|1|0|0|0|4|0|0|0|0|0|0|0|0|0|0|0|0|0|0|2|3|0|0|0|0|0;hap_AF_hom=2.61194e-03|1.30124e-03|0.00000e+00|1.65837e-03|0.00000e+00|0.00000e+00|0.00000e+00|2.70563e-04|0.00000e+00|0.00000e+00|0.00000e+00|0.00000e+00|0.00000e+00|0.00000e+00|0.00000e+00|0.00000e+00|0.00000e+00|0.00000e+00|0.00000e+00|0.00000e+00|0.00000e+00|0.00000e+00|6.49351e-04|4.96936e-04|0.00000e+00|0.00000e+00|0.00000e+00|0.00000e+00|0.00000e+00;hap_AF_het=0.00000e+00|0.00000e+00|0.00000e+00|0.00000e+00|0.00000e+00|0.00000e+00|0.00000e+00|0.00000e+00|0.00000e+00|0.00000e+00|0.00000e+00|0.00000e+00|0.00000e+00|0.00000e+00|0.00000e+00|0.00000e+00|0.00000e+00|0.00000e+00|0.00000e+00|0.00000e+00|0.00000e+00|0.00000e+00|0.00000e+00|1.65645e-04|0.00000e+00|0.00000e+00|0.00000e+00|0.00000e+00|0.00000e+00;hap_hl_hist=0|0|0|0|0|0|0|0|0|7,0|0|0|0|0|0|0|0|0|2,0|0|0|0|0|0|0|0|0|0,0|0|0|0|0|0|0|0|0|1,0|0|0|0|0|0|0|0|0|0,0|0|0|0|0|0|0|0|0|0,0|0|0|0|0|0|0|0|0|0,0|0|0|0|0|0|0|0|0|4,0|0|0|0|0|0|0|0|0|0,0|0|0|0|0|0|0|0|0|0,0|0|0|0|0|0|0|0|0|0,0|0|0|0|0|0|0|0|0|0,0|0|0|0|0|0|0|0|0|0,0|0|0|0|0|0|0|0|0|0,0|0|0|0|0|0|0|0|0|0,0|0|0|0|0|0|0|0|0|0,0|0|0|0|0|0|0|0|0|0,0|0|0|0|0|0|0|0|0|0,0|0|0|0|0|0|0|0|0|0,0|0|0|0|0|0|0|0|0|0,0|0|0|0|0|0|0|0|0|0,0|0|0|0|0|0|0|0|0|0,0|0|0|0|0|0|0|0|0|2,0|0|1|0|0|0|0|0|0|3,0|0|0|0|0|0|0|0|0|0,0|0|0|0|0|0|0|0|0|0,0|0|0|0|0|0|0|0|0|0,0|0|0|0|0|0|0|0|0|0,0|0|0|0|0|0|0|0|0|0;hap_faf_hom=1.22541e-03|2.30640e-04|0.00000e+00|0.00000e+00|0.00000e+00|0.00000e+00|0.00000e+00|9.18100e-05|0.00000e+00|0.00000e+00|0.00000e+00|0.00000e+00|0.00000e+00|0.00000e+00|0.00000e+00|0.00000e+00|0.00000e+00|0.00000e+00|0.00000e+00|0.00000e+00|0.00000e+00|0.00000e+00|1.15010e-04|1.34560e-04|0.00000e+00|0.00000e+00|0.00000e+00|0.00000e+00|0.00000e+00;hapmax_AF_hom=A;hapmax_AF_het=U;faf_hapmax_hom=0.00122541;pop_AN=14347|392|5718|1415|1482|4892|25849|826|1493|20;pop_AC_het=0|0|0|0|0|1|0|0|0|0;pop_AC_hom=1|0|10|0|0|0|8|0|0|0;pop_AF_hom=6.97010e-05|0.00000e+00|1.74886e-03|0.00000e+00|0.00000e+00|0.00000e+00|3.09490e-04|0.00000e+00|0.00000e+00|0.00000e+00;pop_AF_het=0.00000e+00|0.00000e+00|0.00000e+00|0.00000e+00|0.00000e+00|2.04415e-04|0.00000e+00|0.00000e+00|0.00000e+00|0.00000e+00;pop_hl_hist=0|0|0|0|0|0|0|0|0|1,0|0|0|0|0|0|0|0|0|0,0|0|0|0|0|0|0|0|0|10,0|0|0|0|0|0|0|0|0|0,0|0|0|0|0|0|0|0|0|0,0|0|1|0|0|0|0|0|0|0,0|0|0|0|0|0|0|0|0|8,0|0|0|0|0|0|0|0|0|0,0|0|0|0|0|0|0|0|0|0,0|0|0|0|0|0|0|0|0|0;age_hist_hom_bin_freq=0|0|0|1|1|1|0|1|0|0;age_hist_hom_n_smaller=1;age_hist_hom_n_larger=0;age_hist_het_bin_freq=1|0|0|0|0|0|0|0|0|0;age_hist_het_n_smaller=0;age_hist_het_n_larger=0;dp_hist_all_n_larger=40203;dp_hist_alt_n_larger=13;dp_hist_all_bin_freq=0|0|93|731|1796|2200|2343|2638|3007|3423;dp_hist_alt_bin_freq=0|0|0|0|2|1|0|2|2|0
chrM	142	.	T	C	.	PASS	variant_collapsed=T142C;vep=C|intergenic_variant|MODIFIER|||Intergenic||||||||||||1|||SNV||||||||||||||||||||||||;base_qual_hist=0|0|0|0|0|0|0|0|0|0;position_hist=0|0|0|0|0|0|0|0|0|0;strand_bias_hist=0|0|0|0|0|0|0|0|0|0;weak_evidence_hist=0|0|0|0|0|0|0|0|0|0;contamination_hist=0|0|0|0|0|0|0|0|0|0;heteroplasmy_below_min_het_threshold_hist=0|0|0|0|0|0|0|0|0|0;excluded_AC=0;AN=56434;AC_hom=3;AC_het=0;hl_hist=0|0|0|0|0|0|0|0|0|3;dp_mean=2873.54;mq_mean=60.0000;tlod_mean=7483.12;AF_hom=5.31594e-05;AF_het=0.00000;max_hl=0.999000;hap_AN=2680|1537|868|603|34|282|91|14784|701|934|3144|2732|663|2977|4724|5672|126|1|1298|366|7|393|3080|6037|1234|819|546|12|89;hap_AC_het=0|0|0|0|0|0|0|0|0|0|0|0|0|0|0|0|0|0|0|0|0|0|0|0|0|0|0|0|0;hap_AC_hom=0|0|3|0|0|0|0|0|0|0|0|0|0|0|0|0|0|0|0|0|0|0|0|0|0|0|0|0|0;hap_AF_hom=0.00000e+00|0.00000e+00|3.45622e-03|0.00000e+00|0.00000e+00|0.00000e+00|0.00000e+00|0.00000e+00|0.00000e+00|0.00000e+00|0.00000e+00|0.00000e+00|0.00000e+00|0.00000e+00|0.00000e+00|0.00000e+00|0.00000e+00|0.00000e+00|0.00000e+00|0.00000e+00|0.00000e+00|0.00000e+00|0.00000e+00|0.00000e+00|0.00000e+00|0.00000e+00|0.00000e+00|0.00000e+00|0.00000e+00;hap_AF_het=0.00000e+00|0.00000e+00|0.00000e+00|0.00000e+00|0.00000e+00|0.00000e+00|0.00000e+00|0.00000e+00|0.00000e+00|0.00000e+00|0.00000e+00|0.00000e+00|0.00000e+00|0.00000e+00|0.00000e+00|0.00000e+00|0.00000e+00|0.00000e+00|0.00000e+00|0.00000e+00|0.00000e+00|0.00000e+00|0.00000e+00|0.00000e+00|0.00000e+00|0.00000e+00|0.00000e+00|0.00000e+00|0.00000e+00;hap_hl_hist=0|0|0|0|0|0|0|0|0|0,0|0|0|0|0|0|0|0|0|0,0|0|0|0|0|0|0|0|0|3,0|0|0|0|0|0|0|0|0|0,0|0|0|0|0|0|0|0|0|0,0|0|0|0|0|0|0|0|0|0,0|0|0|0|0|0|0|0|0|0,0|0|0|0|0|0|0|0|0|0,0|0|0|0|0|0|0|0|0|0,0|0|0|0|0|0|0|0|0|0,0|0|0|0|0|0|0|0|0|0,0|0|0|0|0|0|0|0|0|0,0|0|0|0|0|0|0|0|0|0,0|0|0|0|0|0|0|0|0|0,0|0|0|0|0|0|0|0|0|0,0|0|0|0|0|0|0|0|0|0,0|0|0|0|0|0|0|0|0|0,0|0|0|0|0|0|0|0|0|0,0|0|0|0|0|0|0|0|0|0,0|0|0|0|0|0|0|0|0|0,0|0|0|0|0|0|0|0|0|0,0|0|0|0|0|0|0|0|0|0,0|0|0|0|0|0|0|0|0|0,0|0|0|0|0|0|0|0|0|0,0|0|0|0|0|0|0|0|0|0,0|0|0|0|0|0|0|0|0|0,0|0|0|0|0|0|0|0|0|0,0|0|0|0|0|0|0|0|0|0,0|0|0|0|0|0|0|0|0|0;hap_faf_hom=0.00000e+00|0.00000e+00|9.42020e-04|0.00000e+00|0.00000e+00|0.00000e+00|0.00000e+00|0.00000e+00|0.00000e+00|0.00000e+00|0.00000e+00|0.00000e+00|0.00000e+00|0.00000e+00|0.00000e+00|0.00000e+00|0.00000e+00|0.00000e+00|0.00000e+00|0.00000e+00|0.00000e+00|0.00000e+00|0.00000e+00|0.00000e+00|0.00000e+00|0.00000e+00|0.00000e+00|0.00000e+00|0.00000e+00;hapmax_AF_hom=C;faf_hapmax_hom=0.000942020;pop_AN=14347|392|5718|1415|1482|4892|25849|826|1493|20;pop_AC_het=0|0|0|0|0|0|0|0|0|0;pop_AC_hom=0|0|3|0|0|0|0|0|0|0;pop_AF_hom=0.00000e+00|0.00000e+00|5.24659e-04|0.00000e+00|0.00000e+00|0.00000e+00|0.00000e+00|0.00000e+00|0.00000e+00|0.00000e+00;pop_AF_het=0.00000e+00|0.00000e+00|0.00000e+00|0.00000e+00|0.00000e+00|0.00000e+00|0.00000e+00|0.00000e+00|0.00000e+00|0.00000e+00;pop_hl_hist=0|0|0|0|0|0|0|0|0|0,0|0|0|0|0|0|0|0|0|0,0|0|0|0|0|0|0|0|0|3,0|0|0|0|0|0|0|0|0|0,0|0|0|0|0|0|0|0|0|0,0|0|0|0|0|0|0|0|0|0,0|0|0|0|0|0|0|0|0|0,0|0|0|0|0|0|0|0|0|0,0|0|0|0|0|0|0|0|0|0,0|0|0|0|0|0|0|0|0|0;age_hist_hom_bin_freq=0|0|0|0|0|0|0|0|0|0;age_hist_hom_n_smaller=1;age_hist_hom_n_larger=1;age_hist_het_bin_freq=0|0|0|0|0|0|0|0|0|0;age_hist_het_n_smaller=0;age_hist_het_n_larger=0;dp_hist_all_n_larger=40960;dp_hist_alt_n_larger=1;dp_hist_all_bin_freq=0|0|74|611|1691|2134|2269|2550|2883|3262;dp_hist_alt_bin_freq=0|0|0|0|0|1|0|0|0|1
chrM	143	rs375589100	G	A	.	PASS	variant_collapsed=G143A;hap_defining_variant;vep=A|intergenic_variant|MODIFIER|||Intergenic||||||||||||1|||SNV||||||||||||||||||||||||;base_qual_hist=0|0|0|0|0|0|0|0|0|0;position_hist=0|0|0|0|0|0|0|0|0|0;strand_bias_hist=2|0|0|0|0|0|0|0|0|0;weak_evidence_hist=0|0|0|0|0|0|0|0|0|0;contamination_hist=1|0|0|0|0|0|0|0|0|0;heteroplasmy_below_min_het_threshold_hist=9|0|0|0|0|0|0|0|0|0;excluded_AC=9;AN=56425;AC_hom=1726;AC_het=8;hl_hist=0|1|0|0|2|0|1|3|0|1727;dp_mean=2800.61;mq_mean=60.0000;tlod_mean=7235.22;AF_hom=0.0305893;AF_het=0.000141781;max_hl=1.00000;hap_AN=2680|1537|868|603|34|282|91|14782|701|934|3143|2732|663|2977|4723|5669|126|1|1298|366|7|393|3080|6037|1234|817|546|12|89;hap_AC_het=0|0|0|0|0|0|0|0|0|0|0|0|0|0|7|0|0|0|0|0|0|0|0|0|0|1|0|0|0;hap_AC_hom=33|10|104|9|0|2|7|44|2|2|3|1|4|0|1315|1|0|0|15|11|0|9|10|19|2|99|24|0|0;hap_AF_hom=1.23134e-02|6.50618e-03|1.19816e-01|1.49254e-02|0.00000e+00|7.09220e-03|7.69231e-02|2.97659e-03|2.85307e-03|2.14133e-03|9.54502e-04|3.66032e-04|6.03318e-03|0.00000e+00|2.78425e-01|1.76398e-04|0.00000e+00|0.00000e+00|1.15562e-02|3.00546e-02|0.00000e+00|2.29008e-02|3.24675e-03|3.14726e-03|1.62075e-03|1.21175e-01|4.39560e-02|0.00000e+00|0.00000e+00;hap_AF_het=0.00000e+00|0.00000e+00|0.00000e+00|0.00000e+00|0.00000e+00|0.00000e+00|0.00000e+00|0.00000e+00|0.00000e+00|0.00000e+00|0.00000e+00|0.00000e+00|0.00000e+00|0.00000e+00|1.48211e-03|0.00000e+00|0.00000e+00|0.00000e+00|0.00000e+00|0.00000e+00|0.00000e+00|0.00000e+00|0.00000e+00|0.00000e+00|0.00000e+00|1.22399e-03|0.00000e+00|0.00000e+00|0.00000e+00;hap_hl_hist=0|0|0|0|0|0|0|0|0|33,0|0|0|0|0|0|0|0|0|10,0|0|0|0|0|0|0|0|0|104,0|0|0|0|0|0|0|0|0|9,0|0|0|0|0|0|0|0|0|0,0|0|0|0|0|0|0|0|0|2,0|0|0|0|0|0|0|0|0|7,0|0|0|0|0|0|0|0|0|44,0|0|0|0|0|0|0|0|0|2,0|0|0|0|0|0|0|0|0|2,0|0|0|0|0|0|0|0|0|3,0|0|0|0|0|0|0|0|0|1,0|0|0|0|0|0|0|0|0|4,0|0|0|0|0|0|0|0|0|0,0|0|0|0|2|0|1|3|0|1316,0|0|0|0|0|0|0|0|0|1,0|0|0|0|0|0|0|0|0|0,0|0|0|0|0|0|0|0|0|0,0|0|0|0|0|0|0|0|0|15,0|0|0|0|0|0|0|0|0|11,0|0|0|0|0|0|0|0|0|0,0|0|0|0|0|0|0|0|0|9,0|0|0|0|0|0|0|0|0|10,0|0|0|0|0|0|0|0|0|19,0|0|0|0|0|0|0|0|0|2,0|1|0|0|0|0|0|0|0|99,0|0|0|0|0|0|0|0|0|24,0|0|0|0|0|0|0|0|0|0,0|0|0|0|0|0|0|0|0|0;hap_faf_hom=9.01183e-03|3.52905e-03|1.01167e-01|7.78632e-03|0.00000e+00|1.25958e-03|3.61023e-02|2.27806e-03|5.06370e-04|3.79820e-04|2.59840e-04|0.00000e+00|2.06081e-03|0.00000e+00|2.65917e-01|0.00000e+00|0.00000e+00|0.00000e+00|7.12336e-03|1.68550e-02|0.00000e+00|1.19462e-02|1.76095e-03|2.06018e-03|2.87440e-04|1.01862e-01|3.03092e-02|0.00000e+00|0.00000e+00;hapmax_AF_hom=L2;hapmax_AF_het=L2;faf_hapmax_hom=0.265917;pop_AN=14343|392|5718|1415|1482|4891|25845|826|1493|20;pop_AC_het=6|0|0|0|0|0|0|2|0|0;pop_AC_hom=1250|0|186|1|15|18|182|30|44|0;pop_AF_hom=8.71505e-02|0.00000e+00|3.25289e-02|7.06714e-04|1.01215e-02|3.68023e-03|7.04198e-03|3.63196e-02|2.94709e-02|0.00000e+00;pop_AF_het=4.18323e-04|0.00000e+00|0.00000e+00|0.00000e+00|0.00000e+00|0.00000e+00|0.00000e+00|2.42131e-03|0.00000e+00|0.00000e+00;pop_hl_hist=0|0|0|0|2|0|1|3|0|1250,0|0|0|0|0|0|0|0|0|0,0|0|0|0|0|0|0|0|0|186,0|0|0|0|0|0|0|0|0|1,0|0|0|0|0|0|0|0|0|15,0|0|0|0|0|0|0|0|0|18,0|0|0|0|0|0|0|0|0|182,0|1|0|0|0|0|0|0|0|31,0|0|0|0|0|0|0|0|0|44,0|0|0|0|0|0|0|0|0|0;age_hist_hom_bin_freq=47|34|46|67|103|84|57|58|35|19;age_hist_hom_n_smaller=194;age_hist_hom_n_larger=6;age_hist_het_bin_freq=0|0|0|0|0|0|0|0|1|0;age_hist_het_n_smaller=2;age_hist_het_n_larger=0;dp_hist_all_n_larger=40013;dp_hist_alt_n_larger=1143;dp_hist_all_bin_freq=0|0|107|758|1817|2247|2339|2688|3011|3445;dp_hist_alt_bin_freq=0|0|11|41|81|78|87|90|97|106
chrM	144	.	C	A	.	PASS	variant_collapsed=C144A;vep=A|intergenic_variant|MODIFIER|||Intergenic||||||||||||1|||SNV||||||||||||||||||||||||;base_qual_hist=0|0|0|0|0|0|0|0|0|0;position_hist=0|0|0|0|0|0|0|0|0|0;strand_bias_hist=0|0|0|0|0|0|0|0|0|0;weak_evidence_hist=0|0|0|0|0|0|0|0|0|0;contamination_hist=0|0|0|0|0|0|0|0|0|0;heteroplasmy_below_min_het_threshold_hist=0|0|0|0|0|0|0|0|0|0;excluded_AC=0;AN=56434;AC_hom=6;AC_het=0;hl_hist=0|0|0|0|0|0|0|0|0|6;dp_mean=2819.03;mq_mean=60.0000;tlod_mean=4746.95;AF_hom=0.000106319;AF_het=0.00000;max_hl=1.00000;hap_AN=2680|1537|868|603|34|282|91|14784|701|934|3144|2732|663|2977|4724|5672|126|1|1298|366|7|393|3080|6037|1234|819|546|12|89;hap_AC_het=0|0|0|0|0|0|0|0|0|0|0|0|0|0|0|0|0|0|0|0|0|0|0|0|0|0|0|0|0;hap_AC_hom=0|0|0|0|0|0|0|0|0|0|0|1|0|0|5|0|0|0|0|0|0|0|0|0|0|0|0|0|0;hap_AF_hom=0.00000e+00|0.00000e+00|0.00000e+00|0.00000e+00|0.00000e+00|0.00000e+00|0.00000e+00|0.00000e+00|0.00000e+00|0.00000e+00|0.00000e+00|3.66032e-04|0.00000e+00|0.00000e+00|1.05843e-03|0.00000e+00|0.00000e+00|0.00000e+00|0.00000e+00|0.00000e+00|0.00000e+00|0.00000e+00|0.00000e+00|0.00000e+00|0.00000e+00|0.00000e+00|0.00000e+00|0.00000e+00|0.00000e+00;hap_AF_het=0.00000e+00|0.00000e+00|0.00000e+00|0.00000e+00|0.00000e+00|0.00000e+00|0.00000e+00|0.00000e+00|0.00000e+00|0.00000e+00|0.00000e+00|0.00000e+00|0.00000e+00|0.00000e+00|0.00000e+00|0.00000e+00|0.00000e+00|0.00000e+00|0.00000e+00|0.00000e+00|0.00000e+00|0.00000e+00|0.00000e+00|0.00000e+00|0.00000e+00|0.00000e+00|0.00000e+00|0.00000e+00|0.00000e+00;hap_hl_hist=0|0|0|0|0|0|0|0|0|0,0|0|0|0|0|0|0|0|0|0,0|0|0|0|0|0|0|0|0|0,0|0|0|0|0|0|0|0|0|0,0|0|0|0|0|0|0|0|0|0,0|0|0|0|0|0|0|0|0|0,0|0|0|0|0|0|0|0|0|0,0|0|0|0|0|0|0|0|0|0,0|0|0|0|0|0|0|0|0|0,0|0|0|0|0|0|0|0|0|0,0|0|0|0|0|0|0|0|0|0,0|0|0|0|0|0|0|0|0|1,0|0|0|0|0|0|0|0|0|0,0|0|0|0|0|0|0|0|0|0,0|0|0|0|0|0|0|0|0|5,0|0|0|0|0|0|0|0|0|0,0|0|0|0|0|0|0|0|0|0,0|0|0|0|0|0|0|0|0|0,0|0|0|0|0|0|0|0|0|0,0|0|0|0|0|0|0|0|0|0,0|0|0|0|0|0|0|0|0|0,0|0|0|0|0|0|0|0|0|0,0|0|0|0|0|0|0|0|0|0,0|0|0|0|0|0|0|0|0|0,0|0|0|0|0|0|0|0|0|0,0|0|0|0|0|0|0|0|0|0,0|0|0|0|0|0|0|0|0|0,0|0|0|0|0|0|0|0|0|0,0|0|0|0|0|0|0|0|0|0;hap_faf_hom=0.00000e+00|0.00000e+00|0.00000e+00|0.00000e+00|0.00000e+00|0.00000e+00|0.00000e+00|0.00000e+00|0.00000e+00|0.00000e+00|0.00000e+00|0.00000e+00|0.00000e+00|0.00000e+00|4.16060e-04|0.00000e+00|0.00000e+00|0.00000e+00|0.00000e+00|0.00000e+00|0.00000e+00|0.00000e+00|0.00000e+00|0.00000e+00|0.00000e+00|0.00000e+00|0.00000e+00|0.00000e+00|0.00000e+00;hapmax_AF_hom=L2;faf_hapmax_hom=0.000416060;pop_AN=14347|392|5718|1415|1482|4892|25849|826|1493|20;pop_AC_het=0|0|0|0|0|0|0|0|0|0;pop_AC_hom=5|0|0|0|0|0|1|0|0|0;pop_AF_hom=3.48505e-04|0.00000e+00|0.00000e+00|0.00000e+00|0.00000e+00|0.00000e+00|3.86862e-05|0.00000e+00|0.00000e+00|0.00000e+00;pop_AF_het=0.00000e+00|0.00000e+00|0.00000e+00|0.00000e+00|0.00000e+00|0.00000e+00|0.00000e+00|0.00000e+00|0.00000e+00|0.00000e+00;pop_hl_hist=0|0|0|0|0|0|0|0|0|5,0|0|0|0|0|0|0|0|0|0,0|0|0|0|0|0|0|0|0|0,0|0|0|0|0|0|0|0|0|0,0|0|0|0|0|0|0|0|0|0,0|0|0|0|0|0|0|0|0|0,0|0|0|0|0|0|0|0|0|1,0|0|0|0|0|0|0|0|0|0,0|0|0|0|0|0|0|0|0|0,0|0|0|0|0|0|0|0|0|0;age_hist_hom_bin_freq=1|0|0|0|0|0|0|0|0|0;age_hist_hom_n_smaller=1;age_hist_hom_n_larger=0;age_hist_het_bin_freq=0|0|0|0|0|0|0|0|0|0;age_hist_het_n_smaller=0;age_hist_het_n_larger=0;dp_hist_all_n_larger=40255;dp_hist_alt_n_larger=3;dp_hist_all_bin_freq=0|0|93|741|1782|2210|2327|2636|3010|3380;dp_hist_alt_bin_freq=0|0|0|0|1|0|0|0|1|1
chrM	144	.	C	T	.	PASS	variant_collapsed=C144T;vep=T|intergenic_variant|MODIFIER|||Intergenic||||||||||||1|||SNV||||||||||||||||||||||||;base_qual_hist=0|0|0|0|0|0|0|0|0|0;position_hist=0|0|0|0|0|0|0|0|0|0;strand_bias_hist=1|0|0|0|0|0|0|0|0|0;weak_evidence_hist=0|0|0|0|0|0|0|0|0|0;contamination_hist=0|0|0|0|0|0|0|0|0|0;heteroplasmy_below_min_het_threshold_hist=1|0|0|0|0|0|0|0|0|0;excluded_AC=1;AN=56433;AC_hom=1;AC_het=0;hl_hist=0|0|0|0|0|0|0|0|0|1;dp_mean=2819.04;mq_mean=60.0000;tlod_mean=1730.84;AF_hom=1.77201e-05;AF_het=0.00000;max_hl=0.988000;hap_AN=2680|1537|868|603|34|282|91|14784|701|934|3144|2732|663|2977|4724|5671|126|1|1298|366|7|393|3080|6037|1234|819|546|12|89;hap_AC_het=0|0|0|0|0|0|0|0|0|0|0|0|0|0|0|0|0|0|0|0|0|0|0|0|0|0|0|0|0;hap_AC_hom=0|0|0|0|0|0|0|0|0|0|0|0|0|0|1|0|0|0|0|0|0|0|0|0|0|0|0|0|0;hap_AF_hom=0.00000e+00|0.00000e+00|0.00000e+00|0.00000e+00|0.00000e+00|0.00000e+00|0.00000e+00|0.00000e+00|0.00000e+00|0.00000e+00|0.00000e+00|0.00000e+00|0.00000e+00|0.00000e+00|2.11685e-04|0.00000e+00|0.00000e+00|0.00000e+00|0.00000e+00|0.00000e+00|0.00000e+00|0.00000e+00|0.00000e+00|0.00000e+00|0.00000e+00|0.00000e+00|0.00000e+00|0.00000e+00|0.00000e+00;hap_AF_het=0.00000e+00|0.00000e+00|0.00000e+00|0.00000e+00|0.00000e+00|0.00000e+00|0.00000e+00|0.00000e+00|0.00000e+00|0.00000e+00|0.00000e+00|0.00000e+00|0.00000e+00|0.00000e+00|0.00000e+00|0.00000e+00|0.00000e+00|0.00000e+00|0.00000e+00|0.00000e+00|0.00000e+00|0.00000e+00|0.00000e+00|0.00000e+00|0.00000e+00|0.00000e+00|0.00000e+00|0.00000e+00|0.00000e+00;hap_hl_hist=0|0|0|0|0|0|0|0|0|0,0|0|0|0|0|0|0|0|0|0,0|0|0|0|0|0|0|0|0|0,0|0|0|0|0|0|0|0|0|0,0|0|0|0|0|0|0|0|0|0,0|0|0|0|0|0|0|0|0|0,0|0|0|0|0|0|0|0|0|0,0|0|0|0|0|0|0|0|0|0,0|0|0|0|0|0|0|0|0|0,0|0|0|0|0|0|0|0|0|0,0|0|0|0|0|0|0|0|0|0,0|0|0|0|0|0|0|0|0|0,0|0|0|0|0|0|0|0|0|0,0|0|0|0|0|0|0|0|0|0,0|0|0|0|0|0|0|0|0|1,0|0|0|0|0|0|0|0|0|0,0|0|0|0|0|0|0|0|0|0,0|0|0|0|0|0|0|0|0|0,0|0|0|0|0|0|0|0|0|0,0|0|0|0|0|0|0|0|0|0,0|0|0|0|0|0|0|0|0|0,0|0|0|0|0|0|0|0|0|0,0|0|0|0|0|0|0|0|0|0,0|0|0|0|0|0|0|0|0|0,0|0|0|0|0|0|0|0|0|0,0|0|0|0|0|0|0|0|0|0,0|0|0|0|0|0|0|0|0|0,0|0|0|0|0|0|0|0|0|0,0|0|0|0|0|0|0|0|0|0;hap_faf_hom=0.00000e+00|0.00000e+00|0.00000e+00|0.00000e+00|0.00000e+00|0.00000e+00|0.00000e+00|0.00000e+00|0.00000e+00|0.00000e+00|0.00000e+00|0.00000e+00|0.00000e+00|0.00000e+00|0.00000e+00|0.00000e+00|0.00000e+00|0.00000e+00|0.00000e+00|0.00000e+00|0.00000e+00|0.00000e+00|0.00000e+00|0.00000e+00|0.00000e+00|0.00000e+00|0.00000e+00|0.00000e+00|0.00000e+00;hapmax_AF_hom=L2;faf_hapmax_hom=0.00000;pop_AN=14346|392|5718|1415|1482|4892|25849|826|1493|20;pop_AC_het=0|0|0|0|0|0|0|0|0|0;pop_AC_hom=1|0|0|0|0|0|0|0|0|0;pop_AF_hom=6.97058e-05|0.00000e+00|0.00000e+00|0.00000e+00|0.00000e+00|0.00000e+00|0.00000e+00|0.00000e+00|0.00000e+00|0.00000e+00;pop_AF_het=0.00000e+00|0.00000e+00|0.00000e+00|0.00000e+00|0.00000e+00|0.00000e+00|0.00000e+00|0.00000e+00|0.00000e+00|0.00000e+00;pop_hl_hist=0|0|0|0|0|0|0|0|0|1,0|0|0|0|0|0|0|0|0|0,0|0|0|0|0|0|0|0|0|0,0|0|0|0|0|0|0|0|0|0,0|0|0|0|0|0|0|0|0|0,0|0|0|0|0|0|0|0|0|0,0|0|0|0|0|0|0|0|0|0,0|0|0|0|0|0|0|0|0|0,0|0|0|0|0|0|0|0|0|0,0|0|0|0|0|0|0|0|0|0;age_hist_hom_bin_freq=0|0|0|1|0|0|0|0|0|0;age_hist_hom_n_smaller=0;age_hist_hom_n_larger=0;age_hist_het_bin_freq=0|0|0|0|0|0|0|0|0|0;age_hist_het_n_smaller=0;age_hist_het_n_larger=0;dp_hist_all_n_larger=40253;dp_hist_alt_n_larger=1;dp_hist_all_bin_freq=0|0|93|742|1781|2210|2327|2637|3009|3381;dp_hist_alt_bin_freq=0|0|0|0|0|0|0|0|0|0
chrM	146	rs370482130	T	A	.	PASS	variant_collapsed=T146A;vep=A|intergenic_variant|MODIFIER|||Intergenic||||||||||||1|||SNV||||||||||||||||||||||||;base_qual_hist=0|0|0|0|0|0|0|0|0|0;position_hist=0|0|0|0|0|0|0|0|0|0;strand_bias_hist=0|0|0|0|0|0|0|0|0|0;weak_evidence_hist=0|0|0|0|0|0|0|0|0|0;contamination_hist=0|0|0|0|0|0|0|0|0|0;heteroplasmy_below_min_het_threshold_hist=0|0|0|0|0|0|0|0|0|0;excluded_AC=0;AN=56434;AC_hom=14;AC_het=0;hl_hist=0|0|0|0|0|0|0|0|0|14;dp_mean=2837.25;mq_mean=60.0000;tlod_mean=8077.82;AF_hom=0.000248077;AF_het=0.00000;max_hl=1.00000;hap_AN=2680|1537|868|603|34|282|91|14784|701|934|3144|2732|663|2977|4724|5672|126|1|1298|366|7|393|3080|6037|1234|819|546|12|89;hap_AC_het=0|0|0|0|0|0|0|0|0|0|0|0|0|0|0|0|0|0|0|0|0|0|0|0|0|0|0|0|0;hap_AC_hom=0|0|0|0|0|0|0|0|0|0|0|0|0|0|0|0|0|0|14|0|0|0|0|0|0|0|0|0|0;hap_AF_hom=0.00000e+00|0.00000e+00|0.00000e+00|0.00000e+00|0.00000e+00|0.00000e+00|0.00000e+00|0.00000e+00|0.00000e+00|0.00000e+00|0.00000e+00|0.00000e+00|0.00000e+00|0.00000e+00|0.00000e+00|0.00000e+00|0.00000e+00|0.00000e+00|1.07858e-02|0.00000e+00|0.00000e+00|0.00000e+00|0.00000e+00|0.00000e+00|0.00000e+00|0.00000e+00|0.00000e+00|0.00000e+00|0.00000e+00;hap_AF_het=0.00000e+00|0.00000e+00|0.00000e+00|0.00000e+00|0.00000e+00|0.00000e+00|0.00000e+00|0.00000e+00|0.00000e+00|0.00000e+00|0.00000e+00|0.00000e+00|0.00000e+00|0.00000e+00|0.00000e+00|0.00000e+00|0.00000e+00|0.00000e+00|0.00000e+00|0.00000e+00|0.00000e+00|0.00000e+00|0.00000e+00|0.00000e+00|0.00000e+00|0.00000e+00|0.00000e+00|0.00000e+00|0.00000e+00;hap_hl_hist=0|0|0|0|0|0|0|0|0|0,0|0|0|0|0|0|0|0|0|0,0|0|0|0|0|0|0|0|0|0,0|0|0|0|0|0|0|0|0|0,0|0|0|0|0|0|0|0|0|0,0|0|0|0|0|0|0|0|0|0,0|0|0|0|0|0|0|0|0|0,0|0|0|0|0|0|0|0|0|0,0|0|0|0|0|0|0|0|0|0,0|0|0|0|0|0|0|0|0|0,0|0|0|0|0|0|0|0|0|0,0|0|0|0|0|0|0|0|0|0,0|0|0|0|0|0|0|0|0|0,0|0|0|0|0|0|0|0|0|0,0|0|0|0|0|0|0|0|0|0,0|0|0|0|0|0|0|0|0|0,0|0|0|0|0|0|0|0|0|0,0|0|0|0|0|0|0|0|0|0,0|0|0|0|0|0|0|0|0|14,0|0|0|0|0|0|0|0|0|0,0|0|0|0|0|0|0|0|0|0,0|0|0|0|0|0|0|0|0|0,0|0|0|0|0|0|0|0|0|0,0|0|0|0|0|0|0|0|0|0,0|0|0|0|0|0|0|0|0|0,0|0|0|0|0|0|0|0|0|0,0|0|0|0|0|0|0|0|0|0,0|0|0|0|0|0|0|0|0|0,0|0|0|0|0|0|0|0|0|0;hap_faf_hom=0.00000e+00|0.00000e+00|0.00000e+00|0.00000e+00|0.00000e+00|0.00000e+00|0.00000e+00|0.00000e+00|0.00000e+00|0.00000e+00|0.00000e+00|0.00000e+00|0.00000e+00|0.00000e+00|0.00000e+00|0.00000e+00|0.00000e+00|0.00000e+00|6.51990e-03|0.00000e+00|0.00000e+00|0.00000e+00|0.00000e+00|0.00000e+00|0.00000e+00|0.00000e+00|0.00000e+00|0.00000e+00|0.00000e+00;hapmax_AF_hom=M;faf_hapmax_hom=0.00651990;pop_AN=14347|392|5718|1415|1482|4892|25849|826|1493|20;pop_AC_het=0|0|0|0|0|0|0|0|0|0;pop_AC_hom=0|0|0|0|14|0|0|0|0|0;pop_AF_hom=0.00000e+00|0.00000e+00|0.00000e+00|0.00000e+00|9.44669e-03|0.00000e+00|0.00000e+00|0.00000e+00|0.00000e+00|0.00000e+00;pop_AF_het=0.00000e+00|0.00000e+00|0.00000e+00|0.00000e+00|0.00000e+00|0.00000e+00|0.00000e+00|0.00000e+00|0.00000e+00|0.00000e+00;pop_hl_hist=0|0|0|0|0|0|0|0|0|0,0|0|0|0|0|0|0|0|0|0,0|0|0|0|0|0|0|0|0|0,0|0|0|0|0|0|0|0|0|0,0|0|0|0|0|0|0|0|0|14,0|0|0|0|0|0|0|0|0|0,0|0|0|0|0|0|0|0|0|0,0|0|0|0|0|0|0|0|0|0,0|0|0|0|0|0|0|0|0|0,0|0|0|0|0|0|0|0|0|0;age_hist_hom_bin_freq=0|0|1|1|1|1|4|3|1|0;age_hist_hom_n_smaller=0;age_hist_hom_n_larger=0;age_hist_het_bin_freq=0|0|0|0|0|0|0|0|0|0;age_hist_het_n_smaller=0;age_hist_het_n_larger=0;dp_hist_all_n_larger=40468;dp_hist_alt_n_larger=14;dp_hist_all_bin_freq=0|0|91|689|1760|2202|2293|2605|2970|3356;dp_hist_alt_bin_freq=0|0|0|0|0|0|0|0|0|0
chrM	146	rs370482130	T	C	.	PASS	variant_collapsed=T146C;hap_defining_variant;vep=C|intergenic_variant|MODIFIER|||Intergenic||||||||||||1|||SNV||||||||||||||||||||||||;common_low_heteroplasmy;base_qual_hist=0|0|0|0|0|0|0|0|0|0;position_hist=0|0|0|0|0|0|0|0|0|0;strand_bias_hist=59|0|0|0|0|0|0|0|0|0;weak_evidence_hist=1|0|0|0|0|0|0|0|0|0;contamination_hist=17|0|0|0|0|0|0|0|0|0;heteroplasmy_below_min_het_threshold_hist=1094|0|0|0|0|0|0|0|0|0;excluded_AC=1094;AN=55340;AC_hom=11272;AC_het=215;hl_hist=0|90|45|23|12|11|13|10|6|11277;dp_mean=2824.98;mq_mean=60.0000;tlod_mean=7625.89;AF_hom=0.203686;AF_het=0.00388507;max_hl=1.00000;hap_AN=2674|1503|842|585|34|271|87|14320|688|919|3110|2706|656|2900|4709|5575|126|1|1276|351|7|388|3016|5930|1220|806|542|12|86;hap_AC_het=0|5|4|2|0|3|1|82|3|6|13|11|1|13|1|20|0|0|2|1|0|2|12|28|1|2|1|0|1;hap_AC_hom=2573|222|36|37|0|28|3|1082|30|26|237|1217|11|178|4266|261|68|0|216|21|0|51|219|419|11|11|41|7|1;hap_AF_hom=9.62229e-01|1.47705e-01|4.27553e-02|6.32479e-02|0.00000e+00|1.03321e-01|3.44828e-02|7.55587e-02|4.36046e-02|2.82916e-02|7.62058e-02|4.49741e-01|1.67683e-02|6.13793e-02|9.05925e-01|4.68161e-02|5.39683e-01|0.00000e+00|1.69279e-01|5.98291e-02|0.00000e+00|1.31443e-01|7.26127e-02|7.06577e-02|9.01639e-03|1.36476e-02|7.56458e-02|5.83333e-01|1.16279e-02;hap_AF_het=0.00000e+00|3.32668e-03|4.75059e-03|3.41880e-03|0.00000e+00|1.10701e-02|1.14943e-02|5.72626e-03|4.36047e-03|6.52884e-03|4.18006e-03|4.06504e-03|1.52439e-03|4.48276e-03|2.12359e-04|3.58744e-03|0.00000e+00|0.00000e+00|1.56740e-03|2.84900e-03|0.00000e+00|5.15464e-03|3.97878e-03|4.72175e-03|8.19672e-04|2.48139e-03|1.84502e-03|0.00000e+00|1.16279e-02;hap_hl_hist=0|0|0|0|0|0|0|0|0|2573,0|2|2|0|0|0|0|0|0|223,0|3|0|1|0|0|0|0|0|36,0|1|1|0|0|0|0|0|0|37,0|0|0|0|0|0|0|0|0|0,0|1|1|1|0|0|0|0|0|28,0|1|0|0|0|0|0|0|0|3,0|28|21|9|8|2|6|5|2|1083,0|1|0|2|0|0|0|0|0|30,0|2|1|0|1|1|0|1|0|26,0|6|1|2|1|2|1|0|0|237,0|7|3|0|0|0|0|1|0|1217,0|0|0|0|0|0|0|1|0|11,0|3|4|0|1|2|0|1|1|179,0|0|0|0|0|0|0|0|1|4266,0|10|3|4|0|1|0|0|1|262,0|0|0|0|0|0|0|0|0|68,0|0|0|0|0|0|0|0|0|0,0|0|0|0|0|0|2|0|0|216,0|1|0|0|0|0|0|0|0|21,0|0|0|0|0|0|0|0|0|0,0|2|0|0|0|0|0|0|0|51,0|3|3|1|0|1|3|0|1|219,0|16|4|2|1|2|1|1|0|420,0|1|0|0|0|0|0|0|0|11,0|1|0|1|0|0|0|0|0|11,0|0|1|0|0|0|0|0|0|41,0|0|0|0|0|0|0|0|0|7,0|1|0|0|0|0|0|0|0|1;hap_faf_hom=9.31240e-01|1.31785e-01|3.17466e-02|4.71697e-02|0.00000e+00|7.34335e-02|9.39804e-03|7.18196e-02|3.13858e-02|1.98241e-02|6.82503e-02|4.28748e-01|9.40384e-03|5.40131e-02|8.83231e-01|4.21532e-02|4.36729e-01|0.00000e+00|1.50789e-01|4.00907e-02|0.00000e+00|1.02703e-01|6.47338e-02|6.50771e-02|5.05604e-03|7.65302e-03|5.73171e-02|2.73776e-01|0.00000e+00;hapmax_AF_hom=A;hapmax_AF_het=Z;faf_hapmax_hom=0.931240;pop_AN=14148|381|5626|1383|1447|4792|25271|811|1462|19;pop_AC_het=35|1|20|8|11|16|118|3|3|0;pop_AC_hom=4774|0|2664|204|202|665|2344|194|224|1;pop_AF_hom=3.37433e-01|0.00000e+00|4.73516e-01|1.47505e-01|1.39599e-01|1.38773e-01|9.27545e-02|2.39211e-01|1.53215e-01|5.26316e-02;pop_AF_het=2.47385e-03|2.62467e-03|3.55492e-03|5.78453e-03|7.60193e-03|3.33890e-03|4.66938e-03|3.69914e-03|2.05198e-03|0.00000e+00;pop_hl_hist=0|13|6|4|0|4|0|2|4|4776,0|0|0|1|0|0|0|0|0|0,0|8|4|4|1|0|1|0|0|2666,0|2|3|2|1|0|0|0|0|204,0|7|2|1|0|0|1|0|0|202,0|9|1|2|0|1|0|1|1|666,0|48|27|9|10|6|10|7|1|2344,0|1|2|0|0|0|0|0|0|194,0|2|0|0|0|0|1|0|0|224,0|0|0|0|0|0|0|0|0|1;age_hist_hom_bin_freq=244|209|230|471|625|504|464|423|229|156;age_hist_hom_n_smaller=888;age_hist_hom_n_larger=43;age_hist_het_bin_freq=3|2|7|7|13|12|11|12|7|6;age_hist_het_n_smaller=10;age_hist_het_n_larger=1;dp_hist_all_n_larger=39595;dp_hist_alt_n_larger=7431;dp_hist_all_bin_freq=0|0|93|669|1729|2164|2258|2577|2953|3302;dp_hist_alt_bin_freq=0|0|48|237|500|585|554|655|724|753
chrM	149	.	TCC	T	.	PASS	variant_collapsed=TCC149T;vep=-|intergenic_variant|MODIFIER|||Intergenic||||||||||||1|||deletion||||||||||||||||||||||||;base_qual_hist=0|0|0|0|0|0|0|0|0|0;position_hist=0|0|0|0|0|0|0|0|0|0;strand_bias_hist=0|0|0|0|0|0|0|0|0|0;weak_evidence_hist=0|0|0|0|0|0|0|0|0|0;contamination_hist=0|0|0|0|0|0|0|0|0|0;heteroplasmy_below_min_het_threshold_hist=1|0|0|0|0|0|0|0|0|0;excluded_AC=1;AN=56433;AC_hom=48;AC_het=1;hl_hist=0|0|0|0|0|0|0|1|0|48;dp_mean=2796.58;mq_mean=60.0000;tlod_mean=7394.68;AF_hom=0.000850566;AF_het=1.77201e-05;max_hl=1.00000;hap_AN=2680|1537|868|603|34|282|91|14784|701|934|3144|2732|663|2976|4724|5672|126|1|1298|366|7|393|3080|6037|1234|819|546|12|89;hap_AC_het=0|0|0|0|0|0|0|0|0|0|0|0|0|1|0|0|0|0|0|0|0|0|0|0|0|0|0|0|0;hap_AC_hom=0|0|0|2|0|0|0|0|0|0|2|0|0|40|4|0|0|0|0|0|0|0|0|0|0|0|0|0|0;hap_AF_hom=0.00000e+00|0.00000e+00|0.00000e+00|3.31675e-03|0.00000e+00|0.00000e+00|0.00000e+00|0.00000e+00|0.00000e+00|0.00000e+00|6.36132e-04|0.00000e+00|0.00000e+00|1.34409e-02|8.46740e-04|0.00000e+00|0.00000e+00|0.00000e+00|0.00000e+00|0.00000e+00|0.00000e+00|0.00000e+00|0.00000e+00|0.00000e+00|0.00000e+00|0.00000e+00|0.00000e+00|0.00000e+00|0.00000e+00;hap_AF_het=0.00000e+00|0.00000e+00|0.00000e+00|0.00000e+00|0.00000e+00|0.00000e+00|0.00000e+00|0.00000e+00|0.00000e+00|0.00000e+00|0.00000e+00|0.00000e+00|0.00000e+00|3.36022e-04|0.00000e+00|0.00000e+00|0.00000e+00|0.00000e+00|0.00000e+00|0.00000e+00|0.00000e+00|0.00000e+00|0.00000e+00|0.00000e+00|0.00000e+00|0.00000e+00|0.00000e+00|0.00000e+00|0.00000e+00;hap_hl_hist=0|0|0|0|0|0|0|0|0|0,0|0|0|0|0|0|0|0|0|0,0|0|0|0|0|0|0|0|0|0,0|0|0|0|0|0|0|0|0|2,0|0|0|0|0|0|0|0|0|0,0|0|0|0|0|0|0|0|0|0,0|0|0|0|0|0|0|0|0|0,0|0|0|0|0|0|0|0|0|0,0|0|0|0|0|0|0|0|0|0,0|0|0|0|0|0|0|0|0|0,0|0|0|0|0|0|0|0|0|2,0|0|0|0|0|0|0|0|0|0,0|0|0|0|0|0|0|0|0|0,0|0|0|0|0|0|0|1|0|40,0|0|0|0|0|0|0|0|0|4,0|0|0|0|0|0|0|0|0|0,0|0|0|0|0|0|0|0|0|0,0|0|0|0|0|0|0|0|0|0,0|0|0|0|0|0|0|0|0|0,0|0|0|0|0|0|0|0|0|0,0|0|0|0|0|0|0|0|0|0,0|0|0|0|0|0|0|0|0|0,0|0|0|0|0|0|0|0|0|0,0|0|0|0|0|0|0|0|0|0,0|0|0|0|0|0|0|0|0|0,0|0|0|0|0|0|0|0|0|0,0|0|0|0|0|0|0|0|0|0,0|0|0|0|0|0|0|0|0|0,0|0|0|0|0|0|0|0|0|0;hap_faf_hom=0.00000e+00|0.00000e+00|0.00000e+00|5.88840e-04|0.00000e+00|0.00000e+00|0.00000e+00|0.00000e+00|0.00000e+00|0.00000e+00|1.12860e-04|0.00000e+00|0.00000e+00|1.01458e-02|2.89150e-04|0.00000e+00|0.00000e+00|0.00000e+00|0.00000e+00|0.00000e+00|0.00000e+00|0.00000e+00|0.00000e+00|0.00000e+00|0.00000e+00|0.00000e+00|0.00000e+00|0.00000e+00|0.00000e+00;hapmax_AF_hom=L1;hapmax_AF_het=L1;faf_hapmax_hom=0.0101458;pop_AN=14346|392|5718|1415|1482|4892|25849|826|1493|20;pop_AC_het=1|0|0|0|0|0|0|0|0|0;pop_AC_hom=41|0|1|0|2|0|3|1|0|0;pop_AF_hom=2.85794e-03|0.00000e+00|1.74886e-04|0.00000e+00|1.34953e-03|0.00000e+00|1.16059e-04|1.21065e-03|0.00000e+00|0.00000e+00;pop_AF_het=6.97058e-05|0.00000e+00|0.00000e+00|0.00000e+00|0.00000e+00|0.00000e+00|0.00000e+00|0.00000e+00|0.00000e+00|0.00000e+00;pop_hl_hist=0|0|0|0|0|0|0|1|0|41,0|0|0|0|0|0|0|0|0|0,0|0|0|0|0|0|0|0|0|1,0|0|0|0|0|0|0|0|0|0,0|0|0|0|0|0|0|0|0|2,0|0|0|0|0|0|0|0|0|0,0|0|0|0|0|0|0|0|0|3,0|0|0|0|0|0|0|0|0|1,0|0|0|0|0|0|0|0|0|0,0|0|0|0|0|0|0|0|0|0;age_hist_hom_bin_freq=0|0|2|2|3|1|5|3|1|0;age_hist_hom_n_smaller=6;age_hist_hom_n_larger=0;age_hist_het_bin_freq=0|0|0|0|0|0|0|0|0|0;age_hist_het_n_smaller=1;age_hist_het_n_larger=0;dp_hist_all_n_larger=39919;dp_hist_alt_n_larger=34;dp_hist_all_bin_freq=0|0|102|739|1825|2269|2345|2680|3098|3456;dp_hist_alt_bin_freq=0|0|0|2|2|3|2|2|0|4
chrM	150	rs62581312	C	A	.	PASS	variant_collapsed=C150A;vep=A|intergenic_variant|MODIFIER|||Intergenic||||||||||||1|||SNV||||||||||||||||||||||||;base_qual_hist=0|0|0|0|0|0|0|0|0|0;position_hist=0|0|0|0|0|0|0|0|0|0;strand_bias_hist=0|0|0|0|0|0|0|0|0|0;weak_evidence_hist=0|0|0|0|0|0|0|0|0|0;contamination_hist=0|0|0|0|0|0|0|0|0|0;heteroplasmy_below_min_het_threshold_hist=0|0|0|0|0|0|0|0|0|0;excluded_AC=0;AN=56434;AC_hom=1;AC_het=0;hl_hist=0|0|0|0|0|0|0|0|0|1;dp_mean=2773.45;mq_mean=60.0000;tlod_mean=5631.29;AF_hom=1.77198e-05;AF_het=0.00000;max_hl=1.00000;hap_AN=2680|1537|868|603|34|282|91|14784|701|934|3144|2732|663|2977|4724|5672|126|1|1298|366|7|393|3080|6037|1234|819|546|12|89;hap_AC_het=0|0|0|0|0|0|0|0|0|0|0|0|0|0|0|0|0|0|0|0|0|0|0|0|0|0|0|0|0;hap_AC_hom=0|0|0|0|0|0|0|0|0|0|0|0|0|0|0|0|0|0|0|0|0|0|1|0|0|0|0|0|0;hap_AF_hom=0.00000e+00|0.00000e+00|0.00000e+00|0.00000e+00|0.00000e+00|0.00000e+00|0.00000e+00|0.00000e+00|0.00000e+00|0.00000e+00|0.00000e+00|0.00000e+00|0.00000e+00|0.00000e+00|0.00000e+00|0.00000e+00|0.00000e+00|0.00000e+00|0.00000e+00|0.00000e+00|0.00000e+00|0.00000e+00|3.24675e-04|0.00000e+00|0.00000e+00|0.00000e+00|0.00000e+00|0.00000e+00|0.00000e+00;hap_AF_het=0.00000e+00|0.00000e+00|0.00000e+00|0.00000e+00|0.00000e+00|0.00000e+00|0.00000e+00|0.00000e+00|0.00000e+00|0.00000e+00|0.00000e+00|0.00000e+00|0.00000e+00|0.00000e+00|0.00000e+00|0.00000e+00|0.00000e+00|0.00000e+00|0.00000e+00|0.00000e+00|0.00000e+00|0.00000e+00|0.00000e+00|0.00000e+00|0.00000e+00|0.00000e+00|0.00000e+00|0.00000e+00|0.00000e+00;hap_hl_hist=0|0|0|0|0|0|0|0|0|0,0|0|0|0|0|0|0|0|0|0,0|0|0|0|0|0|0|0|0|0,0|0|0|0|0|0|0|0|0|0,0|0|0|0|0|0|0|0|0|0,0|0|0|0|0|0|0|0|0|0,0|0|0|0|0|0|0|0|0|0,0|0|0|0|0|0|0|0|0|0,0|0|0|0|0|0|0|0|0|0,0|0|0|0|0|0|0|0|0|0,0|0|0|0|0|0|0|0|0|0,0|0|0|0|0|0|0|0|0|0,0|0|0|0|0|0|0|0|0|0,0|0|0|0|0|0|0|0|0|0,0|0|0|0|0|0|0|0|0|0,0|0|0|0|0|0|0|0|0|0,0|0|0|0|0|0|0|0|0|0,0|0|0|0|0|0|0|0|0|0,0|0|0|0|0|0|0|0|0|0,0|0|0|0|0|0|0|0|0|0,0|0|0|0|0|0|0|0|0|0,0|0|0|0|0|0|0|0|0|0,0|0|0|0|0|0|0|0|0|1,0|0|0|0|0|0|0|0|0|0,0|0|0|0|0|0|0|0|0|0,0|0|0|0|0|0|0|0|0|0,0|0|0|0|0|0|0|0|0|0,0|0|0|0|0|0|0|0|0|0,0|0|0|0|0|0|0|0|0|0;hap_faf_hom=0.00000e+00|0.00000e+00|0.00000e+00|0.00000e+00|0.00000e+00|0.00000e+00|0.00000e+00|0.00000e+00|0.00000e+00|0.00000e+00|0.00000e+00|0.00000e+00|0.00000e+00|0.00000e+00|0.00000e+00|0.00000e+00|0.00000e+00|0.00000e+00|0.00000e+00|0.00000e+00|0.00000e+00|0.00000e+00|0.00000e+00|0.00000e+00|0.00000e+00|0.00000e+00|0.00000e+00|0.00000e+00|0.00000e+00;hapmax_AF_hom=T;faf_hapmax_hom=0.00000;pop_AN=14347|392|5718|1415|1482|4892|25849|826|1493|20;pop_AC_het=0|0|0|0|0|0|0|0|0|0;pop_AC_hom=0|0|0|0|0|0|1|0|0|0;pop_AF_hom=0.00000e+00|0.00000e+00|0.00000e+00|0.00000e+00|0.00000e+00|0.00000e+00|3.86862e-05|0.00000e+00|0.00000e+00|0.00000e+00;pop_AF_het=0.00000e+00|0.00000e+00|0.00000e+00|0.00000e+00|0.00000e+00|0.00000e+00|0.00000e+00|0.00000e+00|0.00000e+00|0.00000e+00;pop_hl_hist=0|0|0|0|0|0|0|0|0|0,0|0|0|0|0|0|0|0|0|0,0|0|0|0|0|0|0|0|0|0,0|0|0|0|0|0|0|0|0|0,0|0|0|0|0|0|0|0|0|0,0|0|0|0|0|0|0|0|0|0,0|0|0|0|0|0|0|0|0|1,0|0|0|0|0|0|0|0|0|0,0|0|0|0|0|0|0|0|0|0,0|0|0|0|0|0|0|0|0|0;age_hist_hom_bin_freq=0|0|0|0|1|0|0|0|0|0;age_hist_hom_n_smaller=0;age_hist_hom_n_larger=0;age_hist_het_bin_freq=0|0|0|0|0|0|0|0|0|0;age_hist_het_n_smaller=0;age_hist_het_n_larger=0;dp_hist_all_n_larger=39596;dp_hist_alt_n_larger=1;dp_hist_all_bin_freq=0|0|118|780|1857|2283|2377|2719|3169|3535;dp_hist_alt_bin_freq=0|0|0|0|0|0|0|0|0|0
chrM	150	.	C	G	.	PASS	variant_collapsed=C150G;hap_defining_variant;vep=G|intergenic_variant|MODIFIER|||Intergenic||||||||||||1|||SNV||||||||||||||||||||||||;base_qual_hist=0|0|0|0|0|0|0|0|0|0;position_hist=0|0|0|0|0|0|0|0|0|0;strand_bias_hist=0|0|0|0|0|0|0|0|0|0;weak_evidence_hist=0|0|0|0|0|0|0|0|0|0;contamination_hist=0|0|0|0|0|0|0|0|0|0;heteroplasmy_below_min_het_threshold_hist=0|0|0|0|0|0|0|0|0|0;excluded_AC=0;AN=56434;AC_hom=1;AC_het=0;hl_hist=0|0|0|0|0|0|0|0|0|1;dp_mean=2773.44;mq_mean=60.0000;tlod_mean=7753.86;AF_hom=1.77198e-05;AF_het=0.00000;max_hl=0.997000;hap_AN=2680|1537|868|603|34|282|91|14784|701|934|3144|2732|663|2977|4724|5672|126|1|1298|366|7|393|3080|6037|1234|819|546|12|89;hap_AC_het=0|0|0|0|0|0|0|0|0|0|0|0|0|0|0|0|0|0|0|0|0|0|0|0|0|0|0|0|0;hap_AC_hom=0|0|0|0|0|0|0|0|0|0|0|0|0|0|0|0|0|0|0|0|0|0|0|1|0|0|0|0|0;hap_AF_hom=0.00000e+00|0.00000e+00|0.00000e+00|0.00000e+00|0.00000e+00|0.00000e+00|0.00000e+00|0.00000e+00|0.00000e+00|0.00000e+00|0.00000e+00|0.00000e+00|0.00000e+00|0.00000e+00|0.00000e+00|0.00000e+00|0.00000e+00|0.00000e+00|0.00000e+00|0.00000e+00|0.00000e+00|0.00000e+00|0.00000e+00|1.65645e-04|0.00000e+00|0.00000e+00|0.00000e+00|0.00000e+00|0.00000e+00;hap_AF_het=0.00000e+00|0.00000e+00|0.00000e+00|0.00000e+00|0.00000e+00|0.00000e+00|0.00000e+00|0.00000e+00|0.00000e+00|0.00000e+00|0.00000e+00|0.00000e+00|0.00000e+00|0.00000e+00|0.00000e+00|0.00000e+00|0.00000e+00|0.00000e+00|0.00000e+00|0.00000e+00|0.00000e+00|0.00000e+00|0.00000e+00|0.00000e+00|0.00000e+00|0.00000e+00|0.00000e+00|0.00000e+00|0.00000e+00;hap_hl_hist=0|0|0|0|0|0|0|0|0|0,0|0|0|0|0|0|0|0|0|0,0|0|0|0|0|0|0|0|0|0,0|0|0|0|0|0|0|0|0|0,0|0|0|0|0|0|0|0|0|0,0|0|0|0|0|0|0|0|0|0,0|0|0|0|0|0|0|0|0|0,0|0|0|0|0|0|0|0|0|0,0|0|0|0|0|0|0|0|0|0,0|0|0|0|0|0|0|0|0|0,0|0|0|0|0|0|0|0|0|0,0|0|0|0|0|0|0|0|0|0,0|0|0|0|0|0|0|0|0|0,0|0|0|0|0|0|0|0|0|0,0|0|0|0|0|0|0|0|0|0,0|0|0|0|0|0|0|0|0|0,0|0|0|0|0|0|0|0|0|0,0|0|0|0|0|0|0|0|0|0,0|0|0|0|0|0|0|0|0|0,0|0|0|0|0|0|0|0|0|0,0|0|0|0|0|0|0|0|0|0,0|0|0|0|0|0|0|0|0|0,0|0|0|0|0|0|0|0|0|0,0|0|0|0|0|0|0|0|0|1,0|0|0|0|0|0|0|0|0|0,0|0|0|0|0|0|0|0|0|0,0|0|0|0|0|0|0|0|0|0,0|0|0|0|0|0|0|0|0|0,0|0|0|0|0|0|0|0|0|0;hap_faf_hom=0.00000e+00|0.00000e+00|0.00000e+00|0.00000e+00|0.00000e+00|0.00000e+00|0.00000e+00|0.00000e+00|0.00000e+00|0.00000e+00|0.00000e+00|0.00000e+00|0.00000e+00|0.00000e+00|0.00000e+00|0.00000e+00|0.00000e+00|0.00000e+00|0.00000e+00|0.00000e+00|0.00000e+00|0.00000e+00|0.00000e+00|0.00000e+00|0.00000e+00|0.00000e+00|0.00000e+00|0.00000e+00|0.00000e+00;hapmax_AF_hom=U;faf_hapmax_hom=0.00000;pop_AN=14347|392|5718|1415|1482|4892|25849|826|1493|20;pop_AC_het=0|0|0|0|0|0|0|0|0|0;pop_AC_hom=0|0|0|0|0|1|0|0|0|0;pop_AF_hom=0.00000e+00|0.00000e+00|0.00000e+00|0.00000e+00|0.00000e+00|2.04415e-04|0.00000e+00|0.00000e+00|0.00000e+00|0.00000e+00;pop_AF_het=0.00000e+00|0.00000e+00|0.00000e+00|0.00000e+00|0.00000e+00|0.00000e+00|0.00000e+00|0.00000e+00|0.00000e+00|0.00000e+00;pop_hl_hist=0|0|0|0|0|0|0|0|0|0,0|0|0|0|0|0|0|0|0|0,0|0|0|0|0|0|0|0|0|0,0|0|0|0|0|0|0|0|0|0,0|0|0|0|0|0|0|0|0|0,0|0|0|0|0|0|0|0|0|1,0|0|0|0|0|0|0|0|0|0,0|0|0|0|0|0|0|0|0|0,0|0|0|0|0|0|0|0|0|0,0|0|0|0|0|0|0|0|0|0;age_hist_hom_bin_freq=0|0|0|0|0|0|0|0|0|0;age_hist_hom_n_smaller=0;age_hist_hom_n_larger=0;age_hist_het_bin_freq=0|0|0|0|0|0|0|0|0|0;age_hist_het_n_smaller=0;age_hist_het_n_larger=0;dp_hist_all_n_larger=39596;dp_hist_alt_n_larger=1;dp_hist_all_bin_freq=0|0|118|780|1857|2283|2377|2719|3169|3535;dp_hist_alt_bin_freq=0|0|0|0|0|0|0|0|0|0
chrM	150	rs62581312	C	T	.	PASS	variant_collapsed=C150T;hap_defining_variant;vep=T|intergenic_variant|MODIFIER|||Intergenic||||||||||||1|||SNV||||||||||||||||||||||||;common_low_heteroplasmy;base_qual_hist=0|0|0|0|0|0|0|0|0|0;position_hist=0|0|0|0|0|0|0|0|0|0;strand_bias_hist=7|0|0|0|0|0|0|0|0|0;weak_evidence_hist=0|0|0|0|1|2|0|1|0|3;contamination_hist=7|0|0|0|0|0|0|0|0|0;heteroplasmy_below_min_het_threshold_hist=112|0|0|0|0|0|0|0|0|0;excluded_AC=119;AN=56315;AC_hom=9364;AC_het=37;hl_hist=0|12|8|4|5|2|1|2|2|9365;dp_mean=2767.99;mq_mean=60.0000;tlod_mean=8603.70;AF_hom=0.166279;AF_het=0.000657019;max_hl=1.00000;hap_AN=2671|1533|865|599|34|281|89|14745|699|933|3138|2727|663|2971|4715|5666|126|1|1297|366|7|393|3072|6030|1231|816|546|12|89;hap_AC_het=0|2|0|2|0|1|0|9|0|1|4|2|0|2|2|3|0|0|1|0|0|0|2|5|1|0|0|0|0;hap_AC_hom=103|53|11|119|2|46|16|218|25|21|669|106|26|39|1761|3325|80|0|215|65|0|49|204|2177|18|15|1|0|0;hap_AF_hom=3.85623e-02|3.45727e-02|1.27168e-02|1.98664e-01|5.88235e-02|1.63701e-01|1.79775e-01|1.47847e-02|3.57654e-02|2.25080e-02|2.13193e-01|3.88706e-02|3.92157e-02|1.31269e-02|3.73489e-01|5.86834e-01|6.34921e-01|0.00000e+00|1.65767e-01|1.77596e-01|0.00000e+00|1.24682e-01|6.64063e-02|3.61028e-01|1.46223e-02|1.83824e-02|1.83150e-03|0.00000e+00|0.00000e+00;hap_AF_het=0.00000e+00|1.30463e-03|0.00000e+00|3.33890e-03|0.00000e+00|3.55872e-03|0.00000e+00|6.10376e-04|0.00000e+00|1.07181e-03|1.27470e-03|7.33407e-04|0.00000e+00|6.73174e-04|4.24178e-04|5.29474e-04|0.00000e+00|0.00000e+00|7.71010e-04|0.00000e+00|0.00000e+00|0.00000e+00|6.51042e-04|8.29187e-04|8.12348e-04|0.00000e+00|0.00000e+00|0.00000e+00|0.00000e+00;hap_hl_hist=0|0|0|0|0|0|0|0|0|103,0|0|2|0|0|0|0|0|0|53,0|0|0|0|0|0|0|0|0|11,0|0|1|1|0|0|0|0|0|119,0|0|0|0|0|0|0|0|0|2,0|0|0|0|1|0|0|0|0|46,0|0|0|0|0|0|0|0|0|16,0|2|4|2|0|1|0|0|0|218,0|0|0|0|0|0|0|0|0|25,0|1|0|0|0|0|0|0|0|21,0|0|0|0|1|0|1|1|1|669,0|1|0|0|1|0|0|0|0|106,0|0|0|0|0|0|0|0|0|26,0|2|0|0|0|0|0|0|0|39,0|1|0|0|0|0|0|0|1|1761,0|1|0|0|0|0|0|1|0|3326,0|0|0|0|0|0|0|0|0|80,0|0|0|0|0|0|0|0|0|0,0|1|0|0|0|0|0|0|0|215,0|0|0|0|0|0|0|0|0|65,0|0|0|0|0|0|0|0|0|0,0|0|0|0|0|0|0|0|0|49,0|0|0|0|1|1|0|0|0|204,0|2|1|1|1|0|0|0|0|2177,0|1|0|0|0|0|0|0|0|18,0|0|0|0|0|0|0|0|0|15,0|0|0|0|0|0|0|0|0|1,0|0|0|0|0|0|0|0|0|0,0|0|0|0|0|0|0|0|0|0;hap_faf_hom=3.25320e-02|2.71491e-02|7.13131e-03|1.69688e-01|1.04511e-02|1.26124e-01|1.12763e-01|1.31765e-02|2.48671e-02|1.50818e-02|1.99819e-01|3.28756e-02|2.74780e-02|9.87033e-03|3.58971e-01|5.70195e-01|5.22841e-01|0.00000e+00|1.47619e-01|1.42981e-01|0.00000e+00|9.69001e-02|5.89473e-02|3.48395e-01|9.45076e-03|1.13303e-02|0.00000e+00|0.00000e+00|0.00000e+00;hapmax_AF_hom=L4;hapmax_AF_het=F;faf_hapmax_hom=0.570195;pop_AN=14322|392|5702|1413|1474|4880|25796|825|1491|20;pop_AC_het=8|0|2|0|2|3|20|0|2|0;pop_AC_hom=5011|18|417|43|340|785|2482|156|106|6;pop_AF_hom=3.49881e-01|4.59184e-02|7.31322e-02|3.04317e-02|2.30665e-01|1.60861e-01|9.62165e-02|1.89091e-01|7.10932e-02|3.00000e-01;pop_AF_het=5.58581e-04|0.00000e+00|3.50754e-04|0.00000e+00|1.35685e-03|6.14754e-04|7.75314e-04|0.00000e+00|1.34138e-03|0.00000e+00;pop_hl_hist=0|4|0|0|1|0|0|1|1|5012,0|0|0|0|0|0|0|0|0|18,0|0|2|0|0|0|0|0|0|417,0|0|0|0|0|0|0|0|0|43,0|0|0|1|1|0|0|0|0|340,0|2|0|0|0|1|0|0|0|785,0|5|6|2|3|1|1|1|1|2482,0|0|0|0|0|0|0|0|0|156,0|1|0|1|0|0|0|0|0|106,0|0|0|0|0|0|0|0|0|6;age_hist_hom_bin_freq=205|206|246|426|578|503|406|352|197|134;age_hist_hom_n_smaller=814;age_hist_hom_n_larger=37;age_hist_het_bin_freq=2|0|1|1|4|2|3|1|0|0;age_hist_het_n_smaller=2;age_hist_het_n_larger=0;dp_hist_all_n_larger=39455;dp_hist_alt_n_larger=6513;dp_hist_all_bin_freq=0|1|118|786|1862|2267|2401|2716|3155|3554;dp_hist_alt_bin_freq=0|1|42|172|338|349|371|422|536|657
chrM	151	rs879131641	C	T	.	PASS	variant_collapsed=C151T;hap_defining_variant;vep=T|intergenic_variant|MODIFIER|||Intergenic||||||||||||1|||SNV||||||||||||||||||||||||;base_qual_hist=0|0|0|0|0|0|0|0|0|0;position_hist=0|0|0|0|0|0|0|0|0|0;strand_bias_hist=2|0|0|0|0|0|0|0|0|0;weak_evidence_hist=0|0|1|0|1|1|0|0|0|1;contamination_hist=0|0|0|0|0|0|0|0|0|0;heteroplasmy_below_min_het_threshold_hist=23|0|0|0|0|0|0|0|0|0;excluded_AC=27;AN=56407;AC_hom=1999;AC_het=30;hl_hist=0|3|4|3|2|4|1|4|5|2003;dp_mean=2779.43;mq_mean=60.0000;tlod_mean=8382.18;AF_hom=0.0354389;AF_het=0.000531849;max_hl=1.00000;hap_AN=2679|1536|868|602|34|282|91|14777|701|933|3144|2731|663|2971|4724|5670|126|1|1298|366|7|393|3078|6034|1234|818|545|12|89;hap_AC_het=0|0|1|0|0|0|0|7|0|2|0|2|0|7|1|4|0|0|0|1|0|0|2|3|0|0|0|0|0;hap_AC_hom=30|21|1|6|0|2|1|104|5|0|22|16|5|1285|18|101|0|0|19|2|0|12|137|141|7|1|0|0|63;hap_AF_hom=1.11982e-02|1.36719e-02|1.15207e-03|9.96678e-03|0.00000e+00|7.09220e-03|1.09890e-02|7.03796e-03|7.13267e-03|0.00000e+00|6.99746e-03|5.85866e-03|7.54148e-03|4.32514e-01|3.81033e-03|1.78131e-02|0.00000e+00|0.00000e+00|1.46379e-02|5.46448e-03|0.00000e+00|3.05344e-02|4.45094e-02|2.33676e-02|5.67261e-03|1.22249e-03|0.00000e+00|0.00000e+00|7.07865e-01;hap_AF_het=0.00000e+00|0.00000e+00|1.15207e-03|0.00000e+00|0.00000e+00|0.00000e+00|0.00000e+00|4.73709e-04|0.00000e+00|2.14362e-03|0.00000e+00|7.32332e-04|0.00000e+00|2.35611e-03|2.11685e-04|7.05467e-04|0.00000e+00|0.00000e+00|0.00000e+00|2.73224e-03|0.00000e+00|0.00000e+00|6.49773e-04|4.97183e-04|0.00000e+00|0.00000e+00|0.00000e+00|0.00000e+00|0.00000e+00;hap_hl_hist=0|0|0|0|0|0|0|0|0|30,0|0|0|0|0|0|0|0|0|21,0|0|0|0|0|0|0|0|1|1,0|0|0|0|0|0|0|0|0|6,0|0|0|0|0|0|0|0|0|0,0|0|0|0|0|0|0|0|0|2,0|0|0|0|0|0|0|0|0|1,0|0|2|0|2|1|0|0|2|104,0|0|0|0|0|0|0|0|0|5,0|1|0|0|0|1|0|0|0|0,0|0|0|0|0|0|0|0|0|22,0|0|0|1|0|1|0|0|0|16,0|0|0|0|0|0|0|0|0|5,0|0|2|0|0|0|1|0|2|1287,0|0|0|0|0|1|0|0|0|18,0|0|0|1|0|0|0|1|0|103,0|0|0|0|0|0|0|0|0|0,0|0|0|0|0|0|0|0|0|0,0|0|0|0|0|0|0|0|0|19,0|0|0|0|0|0|0|1|0|2,0|0|0|0|0|0|0|0|0|0,0|0|0|0|0|0|0|0|0|12,0|1|0|0|0|0|0|1|0|137,0|1|0|1|0|0|0|1|0|141,0|0|0|0|0|0|0|0|0|7,0|0|0|0|0|0|0|0|0|1,0|0|0|0|0|0|0|0|0|0,0|0|0|0|0|0|0|0|0|0,0|0|0|0|0|0|0|0|0|63;hap_faf_hom=8.05996e-03|9.16115e-03|0.00000e+00|4.33964e-03|0.00000e+00|1.25958e-03|0.00000e+00|5.94160e-03|2.80979e-03|0.00000e+00|4.73707e-03|3.67468e-03|2.97080e-03|4.12861e-01|2.46213e-03|1.50010e-02|0.00000e+00|0.00000e+00|9.58477e-03|9.70000e-04|0.00000e+00|1.76184e-02|3.84436e-02|2.02267e-02|2.66171e-03|0.00000e+00|0.00000e+00|0.00000e+00|5.67832e-01;hapmax_AF_hom=Z;hapmax_AF_het=N;faf_hapmax_hom=0.567832;pop_AN=14339|392|5716|1414|1482|4890|25835|826|1493|20;pop_AC_het=11|0|2|0|0|1|16|0|0|0;pop_AC_hom=1332|0|105|16|37|58|324|39|87|1;pop_AF_hom=9.28935e-02|0.00000e+00|1.83695e-02|1.13154e-02|2.49663e-02|1.18609e-02|1.25411e-02|4.72155e-02|5.82719e-02|5.00000e-02;pop_AF_het=7.67139e-04|0.00000e+00|3.49895e-04|0.00000e+00|0.00000e+00|2.04499e-04|6.19315e-04|0.00000e+00|0.00000e+00|0.00000e+00;pop_hl_hist=0|0|2|1|0|1|1|1|1|1336,0|0|0|0|0|0|0|0|0|0,0|0|0|0|0|0|0|0|2|105,0|0|0|0|0|0|0|0|0|16,0|0|0|0|0|0|0|0|0|37,0|0|0|0|1|0|0|0|0|58,0|3|2|2|1|3|0|3|2|324,0|0|0|0|0|0|0|0|0|39,0|0|0|0|0|0|0|0|0|87,0|0|0|0|0|0|0|0|0|1;age_hist_hom_bin_freq=45|48|44|77|130|107|83|81|42|24;age_hist_hom_n_smaller=205;age_hist_hom_n_larger=7;age_hist_het_bin_freq=1|0|1|1|3|2|1|0|0|1;age_hist_het_n_smaller=3;age_hist_het_n_larger=0;dp_hist_all_n_larger=39661;dp_hist_alt_n_larger=1338;dp_hist_all_bin_freq=0|0|121|773|1836|2290|2350|2685|3154|3537;dp_hist_alt_bin_freq=0|0|12|49|86|106|94|77|120|147
chrM	152	.	T	A	.	PASS	variant_collapsed=T152A;vep=A|intergenic_variant|MODIFIER|||Intergenic||||||||||||1|||SNV||||||||||||||||||||||||;base_qual_hist=0|0|0|0|0|0|0|0|0|0;position_hist=0|0|0|0|0|0|0|0|0|0;strand_bias_hist=0|0|0|0|0|0|0|0|0|0;weak_evidence_hist=0|0|0|0|0|0|0|0|0|0;contamination_hist=0|0|0|0|0|0|0|0|0|0;heteroplasmy_below_min_het_threshold_hist=1|0|0|0|0|0|0|0|0|0;excluded_AC=1;AN=56433;AC_hom=0;AC_het=1;hl_hist=0|0|1|0|0|0|0|0|0|0;dp_mean=2776.08;mq_mean=60.0000;tlod_mean=452.731;AF_hom=0.00000;AF_het=1.77201e-05;max_hl=0.255000;hap_AN=2679|1537|868|603|34|282|91|14784|701|934|3144|2732|663|2977|4724|5672|126|1|1298|366|7|393|3080|6037|1234|819|546|12|89;hap_AC_het=0|0|0|0|0|0|0|0|0|0|0|1|0|0|0|0|0|0|0|0|0|0|0|0|0|0|0|0|0;hap_AC_hom=0|0|0|0|0|0|0|0|0|0|0|0|0|0|0|0|0|0|0|0|0|0|0|0|0|0|0|0|0;hap_AF_hom=0.00000e+00|0.00000e+00|0.00000e+00|0.00000e+00|0.00000e+00|0.00000e+00|0.00000e+00|0.00000e+00|0.00000e+00|0.00000e+00|0.00000e+00|0.00000e+00|0.00000e+00|0.00000e+00|0.00000e+00|0.00000e+00|0.00000e+00|0.00000e+00|0.00000e+00|0.00000e+00|0.00000e+00|0.00000e+00|0.00000e+00|0.00000e+00|0.00000e+00|0.00000e+00|0.00000e+00|0.00000e+00|0.00000e+00;hap_AF_het=0.00000e+00|0.00000e+00|0.00000e+00|0.00000e+00|0.00000e+00|0.00000e+00|0.00000e+00|0.00000e+00|0.00000e+00|0.00000e+00|0.00000e+00|3.66032e-04|0.00000e+00|0.00000e+00|0.00000e+00|0.00000e+00|0.00000e+00|0.00000e+00|0.00000e+00|0.00000e+00|0.00000e+00|0.00000e+00|0.00000e+00|0.00000e+00|0.00000e+00|0.00000e+00|0.00000e+00|0.00000e+00|0.00000e+00;hap_hl_hist=0|0|0|0|0|0|0|0|0|0,0|0|0|0|0|0|0|0|0|0,0|0|0|0|0|0|0|0|0|0,0|0|0|0|0|0|0|0|0|0,0|0|0|0|0|0|0|0|0|0,0|0|0|0|0|0|0|0|0|0,0|0|0|0|0|0|0|0|0|0,0|0|0|0|0|0|0|0|0|0,0|0|0|0|0|0|0|0|0|0,0|0|0|0|0|0|0|0|0|0,0|0|0|0|0|0|0|0|0|0,0|0|1|0|0|0|0|0|0|0,0|0|0|0|0|0|0|0|0|0,0|0|0|0|0|0|0|0|0|0,0|0|0|0|0|0|0|0|0|0,0|0|0|0|0|0|0|0|0|0,0|0|0|0|0|0|0|0|0|0,0|0|0|0|0|0|0|0|0|0,0|0|0|0|0|0|0|0|0|0,0|0|0|0|0|0|0|0|0|0,0|0|0|0|0|0|0|0|0|0,0|0|0|0|0|0|0|0|0|0,0|0|0|0|0|0|0|0|0|0,0|0|0|0|0|0|0|0|0|0,0|0|0|0|0|0|0|0|0|0,0|0|0|0|0|0|0|0|0|0,0|0|0|0|0|0|0|0|0|0,0|0|0|0|0|0|0|0|0|0,0|0|0|0|0|0|0|0|0|0;hap_faf_hom=0.00000e+00|0.00000e+00|0.00000e+00|0.00000e+00|0.00000e+00|0.00000e+00|0.00000e+00|0.00000e+00|0.00000e+00|0.00000e+00|0.00000e+00|0.00000e+00|0.00000e+00|0.00000e+00|0.00000e+00|0.00000e+00|0.00000e+00|0.00000e+00|0.00000e+00|0.00000e+00|0.00000e+00|0.00000e+00|0.00000e+00|0.00000e+00|0.00000e+00|0.00000e+00|0.00000e+00|0.00000e+00|0.00000e+00;hapmax_AF_het=K;faf_hapmax_hom=0.00000;pop_AN=14347|392|5717|1415|1482|4892|25849|826|1493|20;pop_AC_het=0|0|0|0|0|0|1|0|0|0;pop_AC_hom=0|0|0|0|0|0|0|0|0|0;pop_AF_hom=0.00000e+00|0.00000e+00|0.00000e+00|0.00000e+00|0.00000e+00|0.00000e+00|0.00000e+00|0.00000e+00|0.00000e+00|0.00000e+00;pop_AF_het=0.00000e+00|0.00000e+00|0.00000e+00|0.00000e+00|0.00000e+00|0.00000e+00|3.86862e-05|0.00000e+00|0.00000e+00|0.00000e+00;pop_hl_hist=0|0|0|0|0|0|0|0|0|0,0|0|0|0|0|0|0|0|0|0,0|0|0|0|0|0|0|0|0|0,0|0|0|0|0|0|0|0|0|0,0|0|0|0|0|0|0|0|0|0,0|0|0|0|0|0|0|0|0|0,0|0|1|0|0|0|0|0|0|0,0|0|0|0|0|0|0|0|0|0,0|0|0|0|0|0|0|0|0|0,0|0|0|0|0|0|0|0|0|0;age_hist_hom_bin_freq=0|0|0|0|0|0|0|0|0|0;age_hist_hom_n_smaller=0;age_hist_hom_n_larger=0;age_hist_het_bin_freq=0|0|0|0|0|0|0|0|0|0;age_hist_het_n_smaller=0;age_hist_het_n_larger=0;dp_hist_all_n_larger=39578;dp_hist_alt_n_larger=1;dp_hist_all_bin_freq=0|0|116|772|1863|2282|2352|2700|3208|3562;dp_hist_alt_bin_freq=0|0|0|0|0|0|0|0|0|0
chrM	152	rs117135796	T	C	.	PASS	variant_collapsed=T152C;hap_defining_variant;vep=C|intergenic_variant|MODIFIER|||Intergenic||||||||||||1|||SNV||||||||||||||||||||||||;common_low_heteroplasmy;base_qual_hist=0|0|0|0|0|0|0|0|0|0;position_hist=0|0|0|0|0|0|0|0|0|0;strand_bias_hist=48|0|0|0|0|0|0|0|0|0;weak_evidence_hist=2|0|0|0|0|0|0|0|0|0;contamination_hist=16|0|0|0|0|0|0|0|0|0;heteroplasmy_below_min_het_threshold_hist=641|0|0|0|0|0|0|0|0|0;excluded_AC=641;AN=55793;AC_hom=17705;AC_het=191;hl_hist=0|46|26|22|10|19|17|19|19|17718;dp_mean=2776.09;mq_mean=60.0000;tlod_mean=9382.08;AF_hom=0.317334;AF_het=0.00342337;max_hl=1.00000;hap_AN=2648|1517|859|598|34|280|90|14510|695|923|3121|2696|657|2975|4716|5608|126|1|1279|365|7|392|3051|5972|1217|813|542|12|89;hap_AC_het=9|7|5|1|0|1|0|76|0|0|17|18|1|2|5|9|0|0|3|0|0|1|7|21|5|3|0|0|0;hap_AC_hom=450|176|52|149|2|84|37|2057|148|375|662|1086|234|2844|4425|1768|47|1|212|272|0|118|931|1413|25|35|15|1|86;hap_AF_hom=1.69940e-01|1.16018e-01|6.05355e-02|2.49164e-01|5.88235e-02|3.00000e-01|4.11111e-01|1.41764e-01|2.12950e-01|4.06284e-01|2.12112e-01|4.02819e-01|3.56164e-01|9.55966e-01|9.38295e-01|3.15264e-01|3.73016e-01|1.00000e+00|1.65754e-01|7.45205e-01|0.00000e+00|3.01020e-01|3.05146e-01|2.36604e-01|2.05423e-02|4.30504e-02|2.76753e-02|8.33333e-02|9.66292e-01;hap_AF_het=3.39879e-03|4.61437e-03|5.82072e-03|1.67224e-03|0.00000e+00|3.57143e-03|0.00000e+00|5.23777e-03|0.00000e+00|0.00000e+00|5.44697e-03|6.67656e-03|1.52207e-03|6.72269e-04|1.06022e-03|1.60485e-03|0.00000e+00|0.00000e+00|2.34558e-03|0.00000e+00|0.00000e+00|2.55102e-03|2.29433e-03|3.51641e-03|4.10846e-03|3.69004e-03|0.00000e+00|0.00000e+00|0.00000e+00;hap_hl_hist=0|2|0|1|1|0|0|1|2|452,0|1|2|0|0|0|3|1|0|176,0|3|1|0|0|0|0|1|0|52,0|1|0|0|0|0|0|0|0|149,0|0|0|0|0|0|0|0|0|2,0|0|0|1|0|0|0|0|0|84,0|0|0|0|0|0|0|0|0|37,0|22|11|12|5|4|4|7|9|2059,0|0|0|0|0|0|0|0|0|148,0|0|0|0|0|0|0|0|0|375,0|0|5|2|1|1|1|1|3|665,0|4|1|1|1|4|0|3|3|1087,0|0|0|0|0|1|0|0|0|234,0|0|0|0|0|0|0|0|0|2846,0|2|0|0|0|0|2|1|0|4425,0|2|2|1|0|4|0|0|0|1768,0|0|0|0|0|0|0|0|0|47,0|0|0|0|0|0|0|0|0|1,0|1|1|0|0|0|0|0|1|212,0|0|0|0|0|0|0|0|0|272,0|0|0|0|0|0|0|0|0|0,0|0|0|0|0|1|0|0|0|118,0|1|1|1|0|0|3|0|0|932,0|3|1|3|1|3|4|3|1|1415,0|3|1|0|0|1|0|0|0|25,0|1|0|0|1|0|0|1|0|35,0|0|0|0|0|0|0|0|0|15,0|0|0|0|0|0|0|0|0|1,0|0|0|0|0|0|0|0|0|86;hap_faf_hom=1.56980e-01|1.02018e-01|4.74192e-02|2.16565e-01|1.04511e-02|2.48265e-01|3.06606e-01|1.36662e-01|1.84998e-01|3.72401e-01|1.98735e-01|3.82926e-01|3.18751e-01|9.26673e-01|9.15215e-01|3.03033e-01|2.88253e-01|0.00000e+00|1.47484e-01|6.72473e-01|0.00000e+00|2.56934e-01|2.88884e-01|2.26347e-01|1.42823e-02|3.18191e-02|1.70593e-02|0.00000e+00|8.01523e-01;hapmax_AF_hom=L5;hapmax_AF_het=K;faf_hapmax_hom=0.926673;pop_AN=14255|381|5657|1400|1468|4819|25496|820|1477|20;pop_AC_het=17|6|21|9|3|18|112|2|3|0;pop_AC_hom=8888|148|1040|369|358|685|5473|268|466|10;pop_AF_hom=6.23501e-01|3.88451e-01|1.83843e-01|2.63571e-01|2.43869e-01|1.42146e-01|2.14661e-01|3.26829e-01|3.15504e-01|5.00000e-01;pop_AF_het=1.19256e-03|1.57480e-02|3.71221e-03|6.42857e-03|2.04360e-03|3.73521e-03|4.39285e-03|2.43902e-03|2.03114e-03|0.00000e+00;pop_hl_hist=0|5|2|1|0|5|2|0|0|8890,0|1|0|1|0|0|0|1|1|150,0|6|2|1|1|0|4|3|2|1042,0|5|2|0|0|1|0|1|0|369,0|2|0|1|0|0|0|0|0|358,0|4|4|3|2|2|1|0|2|685,0|22|16|15|7|11|9|12|13|5480,0|0|0|0|0|0|1|1|0|268,0|1|0|0|0|0|0|1|1|466,0|0|0|0|0|0|0|0|0|10;age_hist_hom_bin_freq=418|352|428|749|1120|913|800|647|449|272;age_hist_hom_n_smaller=1543;age_hist_hom_n_larger=64;age_hist_het_bin_freq=5|1|7|13|18|12|8|9|5|2;age_hist_het_n_smaller=4;age_hist_het_n_larger=1;dp_hist_all_n_larger=39217;dp_hist_alt_n_larger=12464;dp_hist_all_bin_freq=0|0|117|752|1831|2241|2345|2691|3143|3456;dp_hist_alt_bin_freq=0|0|78|323|630|750|709|822|977|1143
chrM	152	.	T	TTC	.	PASS	variant_collapsed=T152TTC;vep=TC|intergenic_variant|MODIFIER|||Intergenic||||||||||||1|||insertion||||||||||||||||||||||||;base_qual_hist=0|0|0|0|0|0|0|0|0|0;position_hist=0|0|0|0|0|0|0|0|0|0;strand_bias_hist=0|0|0|0|0|0|0|0|0|0;weak_evidence_hist=0|0|0|0|0|0|0|0|0|0;contamination_hist=0|0|0|0|0|0|0|0|0|0;heteroplasmy_below_min_het_threshold_hist=1|0|0|0|0|0|0|0|0|0;excluded_AC=1;AN=56433;AC_hom=48;AC_het=1;hl_hist=0|0|0|0|0|0|0|1|0|48;dp_mean=2776.19;mq_mean=60.0000;tlod_mean=7041.19;AF_hom=0.000850566;AF_het=1.77201e-05;max_hl=1.00000;hap_AN=2680|1537|868|603|34|282|91|14784|701|934|3144|2732|663|2976|4724|5672|126|1|1298|366|7|393|3080|6037|1234|819|546|12|89;hap_AC_het=0|0|0|0|0|0|0|0|0|0|0|0|0|1|0|0|0|0|0|0|0|0|0|0|0|0|0|0|0;hap_AC_hom=0|0|0|2|0|0|0|0|0|0|2|0|0|40|4|0|0|0|0|0|0|0|0|0|0|0|0|0|0;hap_AF_hom=0.00000e+00|0.00000e+00|0.00000e+00|3.31675e-03|0.00000e+00|0.00000e+00|0.00000e+00|0.00000e+00|0.00000e+00|0.00000e+00|6.36132e-04|0.00000e+00|0.00000e+00|1.34409e-02|8.46740e-04|0.00000e+00|0.00000e+00|0.00000e+00|0.00000e+00|0.00000e+00|0.00000e+00|0.00000e+00|0.00000e+00|0.00000e+00|0.00000e+00|0.00000e+00|0.00000e+00|0.00000e+00|0.00000e+00;hap_AF_het=0.00000e+00|0.00000e+00|0.00000e+00|0.00000e+00|0.00000e+00|0.00000e+00|0.00000e+00|0.00000e+00|0.00000e+00|0.00000e+00|0.00000e+00|0.00000e+00|0.00000e+00|3.36022e-04|0.00000e+00|0.00000e+00|0.00000e+00|0.00000e+00|0.00000e+00|0.00000e+00|0.00000e+00|0.00000e+00|0.00000e+00|0.00000e+00|0.00000e+00|0.00000e+00|0.00000e+00|0.00000e+00|0.00000e+00;hap_hl_hist=0|0|0|0|0|0|0|0|0|0,0|0|0|0|0|0|0|0|0|0,0|0|0|0|0|0|0|0|0|0,0|0|0|0|0|0|0|0|0|2,0|0|0|0|0|0|0|0|0|0,0|0|0|0|0|0|0|0|0|0,0|0|0|0|0|0|0|0|0|0,0|0|0|0|0|0|0|0|0|0,0|0|0|0|0|0|0|0|0|0,0|0|0|0|0|0|0|0|0|0,0|0|0|0|0|0|0|0|0|2,0|0|0|0|0|0|0|0|0|0,0|0|0|0|0|0|0|0|0|0,0|0|0|0|0|0|0|1|0|40,0|0|0|0|0|0|0|0|0|4,0|0|0|0|0|0|0|0|0|0,0|0|0|0|0|0|0|0|0|0,0|0|0|0|0|0|0|0|0|0,0|0|0|0|0|0|0|0|0|0,0|0|0|0|0|0|0|0|0|0,0|0|0|0|0|0|0|0|0|0,0|0|0|0|0|0|0|0|0|0,0|0|0|0|0|0|0|0|0|0,0|0|0|0|0|0|0|0|0|0,0|0|0|0|0|0|0|0|0|0,0|0|0|0|0|0|0|0|0|0,0|0|0|0|0|0|0|0|0|0,0|0|0|0|0|0|0|0|0|0,0|0|0|0|0|0|0|0|0|0;hap_faf_hom=0.00000e+00|0.00000e+00|0.00000e+00|5.88840e-04|0.00000e+00|0.00000e+00|0.00000e+00|0.00000e+00|0.00000e+00|0.00000e+00|1.12860e-04|0.00000e+00|0.00000e+00|1.01458e-02|2.89150e-04|0.00000e+00|0.00000e+00|0.00000e+00|0.00000e+00|0.00000e+00|0.00000e+00|0.00000e+00|0.00000e+00|0.00000e+00|0.00000e+00|0.00000e+00|0.00000e+00|0.00000e+00|0.00000e+00;hapmax_AF_hom=L1;hapmax_AF_het=L1;faf_hapmax_hom=0.0101458;pop_AN=14346|392|5718|1415|1482|4892|25849|826|1493|20;pop_AC_het=1|0|0|0|0|0|0|0|0|0;pop_AC_hom=41|0|1|0|2|0|3|1|0|0;pop_AF_hom=2.85794e-03|0.00000e+00|1.74886e-04|0.00000e+00|1.34953e-03|0.00000e+00|1.16059e-04|1.21065e-03|0.00000e+00|0.00000e+00;pop_AF_het=6.97058e-05|0.00000e+00|0.00000e+00|0.00000e+00|0.00000e+00|0.00000e+00|0.00000e+00|0.00000e+00|0.00000e+00|0.00000e+00;pop_hl_hist=0|0|0|0|0|0|0|1|0|41,0|0|0|0|0|0|0|0|0|0,0|0|0|0|0|0|0|0|0|1,0|0|0|0|0|0|0|0|0|0,0|0|0|0|0|0|0|0|0|2,0|0|0|0|0|0|0|0|0|0,0|0|0|0|0|0|0|0|0|3,0|0|0|0|0|0|0|0|0|1,0|0|0|0|0|0|0|0|0|0,0|0|0|0|0|0|0|0|0|0;age_hist_hom_bin_freq=0|0|2|2|3|1|5|3|1|0;age_hist_hom_n_smaller=6;age_hist_hom_n_larger=0;age_hist_het_bin_freq=0|0|0|0|0|0|0|0|0|0;age_hist_het_n_smaller=1;age_hist_het_n_larger=0;dp_hist_all_n_larger=39584;dp_hist_alt_n_larger=35;dp_hist_all_bin_freq=0|0|115|772|1863|2282|2352|2701|3207|3557;dp_hist_alt_bin_freq=0|0|0|2|2|3|2|2|0|3
chrM	153	rs370716192	A	G	.	PASS	variant_collapsed=A153G;hap_defining_variant;vep=G|intergenic_variant|MODIFIER|||Intergenic||||||||||||1|||SNV||||||||||||||||||||||||;common_low_heteroplasmy;base_qual_hist=0|0|0|0|0|0|0|0|0|0;position_hist=0|0|0|0|0|0|0|0|0|0;strand_bias_hist=2|0|0|0|0|0|0|0|0|0;weak_evidence_hist=0|0|0|0|0|0|0|0|0|0;contamination_hist=2|0|0|0|0|0|0|0|0|0;heteroplasmy_below_min_het_threshold_hist=23|0|0|0|0|0|0|0|0|0;excluded_AC=23;AN=56411;AC_hom=3123;AC_het=29;hl_hist=0|3|1|1|0|3|2|3|10|3129;dp_mean=2750.37;mq_mean=60.0000;tlod_mean=6926.88;AF_hom=0.0553615;AF_het=0.000514084;max_hl=1.00000;hap_AN=2677|1532|867|603|34|281|91|14781|701|934|3143|2732|663|2977|4723|5668|126|1|1298|366|7|393|3079|6035|1234|819|545|12|89;hap_AC_het=22|0|0|0|0|0|0|0|0|0|0|0|0|1|0|0|0|0|0|0|0|0|1|1|0|0|4|0|0;hap_AC_hom=2433|4|4|6|0|3|0|84|0|2|1|15|2|2|53|11|0|0|33|0|0|4|4|12|1|1|448|0|0;hap_AF_hom=9.08853e-01|2.61097e-03|4.61361e-03|9.95025e-03|0.00000e+00|1.06762e-02|0.00000e+00|5.68297e-03|0.00000e+00|2.14133e-03|3.18167e-04|5.49048e-03|3.01659e-03|6.71817e-04|1.12217e-02|1.94072e-03|0.00000e+00|0.00000e+00|2.54237e-02|0.00000e+00|0.00000e+00|1.01781e-02|1.29912e-03|1.98840e-03|8.10373e-04|1.22100e-03|8.22018e-01|0.00000e+00|0.00000e+00;hap_AF_het=8.21815e-03|0.00000e+00|0.00000e+00|0.00000e+00|0.00000e+00|0.00000e+00|0.00000e+00|0.00000e+00|0.00000e+00|0.00000e+00|0.00000e+00|0.00000e+00|0.00000e+00|3.35909e-04|0.00000e+00|0.00000e+00|0.00000e+00|0.00000e+00|0.00000e+00|0.00000e+00|0.00000e+00|0.00000e+00|3.24781e-04|1.65700e-04|0.00000e+00|0.00000e+00|7.33945e-03|0.00000e+00|0.00000e+00;hap_hl_hist=0|1|0|1|0|2|1|2|9|2439,0|0|0|0|0|0|0|0|0|4,0|0|0|0|0|0|0|0|0|4,0|0|0|0|0|0|0|0|0|6,0|0|0|0|0|0|0|0|0|0,0|0|0|0|0|0|0|0|0|3,0|0|0|0|0|0|0|0|0|0,0|0|0|0|0|0|0|0|0|84,0|0|0|0|0|0|0|0|0|0,0|0|0|0|0|0|0|0|0|2,0|0|0|0|0|0|0|0|0|1,0|0|0|0|0|0|0|0|0|15,0|0|0|0|0|0|0|0|0|2,0|0|1|0|0|0|0|0|0|2,0|0|0|0|0|0|0|0|0|53,0|0|0|0|0|0|0|0|0|11,0|0|0|0|0|0|0|0|0|0,0|0|0|0|0|0|0|0|0|0,0|0|0|0|0|0|0|0|0|33,0|0|0|0|0|0|0|0|0|0,0|0|0|0|0|0|0|0|0|0,0|0|0|0|0|0|0|0|0|4,0|1|0|0|0|0|0|0|0|4,0|1|0|0|0|0|0|0|0|12,0|0|0|0|0|0|0|0|0|1,0|0|0|0|0|0|0|0|0|1,0|0|0|0|0|1|1|1|1|448,0|0|0|0|0|0|0|0|0|0,0|0|0|0|0|0|0|0|0|0;hap_faf_hom=8.78759e-01|8.91290e-04|1.57493e-03|4.33321e-03|0.00000e+00|2.90989e-03|0.00000e+00|4.70228e-03|0.00000e+00|3.79820e-04|0.00000e+00|3.38407e-03|5.35000e-04|1.18630e-04|8.81175e-03|1.08769e-03|0.00000e+00|0.00000e+00|1.86069e-02|0.00000e+00|0.00000e+00|3.47661e-03|4.43230e-04|1.14677e-03|0.00000e+00|0.00000e+00|7.59197e-01|0.00000e+00|0.00000e+00;hapmax_AF_hom=A;hapmax_AF_het=A;faf_hapmax_hom=0.878759;pop_AN=14343|392|5706|1415|1481|4891|25844|826|1493|20;pop_AC_het=1|0|22|0|0|0|6|0|0|0;pop_AC_hom=154|25|2272|11|20|56|461|89|34|1;pop_AF_hom=1.07369e-02|6.37755e-02|3.98177e-01|7.77385e-03|1.35044e-02|1.14496e-02|1.78378e-02|1.07748e-01|2.27729e-02|5.00000e-02;pop_AF_het=6.97204e-05|0.00000e+00|3.85559e-03|0.00000e+00|0.00000e+00|0.00000e+00|2.32162e-04|0.00000e+00|0.00000e+00|0.00000e+00;pop_hl_hist=0|0|1|0|0|0|0|0|0|154,0|0|0|0|0|0|0|0|0|25,0|1|0|1|0|2|1|2|9|2278,0|0|0|0|0|0|0|0|0|11,0|0|0|0|0|0|0|0|0|20,0|0|0|0|0|0|0|0|0|56,0|2|0|0|0|1|1|1|1|461,0|0|0|0|0|0|0|0|0|89,0|0|0|0|0|0|0|0|0|34,0|0|0|0|0|0|0|0|0|1;age_hist_hom_bin_freq=39|27|51|118|133|112|112|106|53|35;age_hist_hom_n_smaller=97;age_hist_hom_n_larger=1;age_hist_het_bin_freq=0|0|0|1|2|4|0|1|1|0;age_hist_het_n_smaller=0;age_hist_het_n_larger=0;dp_hist_all_n_larger=39249;dp_hist_alt_n_larger=1401;dp_hist_all_bin_freq=0|0|118|790|1944|2280|2421|2777|3240|3592;dp_hist_alt_bin_freq=0|0|20|96|213|293|292|332|260|245
chrM	154	rs1603218311	T	C	.	PASS	variant_collapsed=T154C;hap_defining_variant;vep=C|intergenic_variant|MODIFIER|||Intergenic||||||||||||1|||SNV||||||||||||||||||||||||;base_qual_hist=0|0|0|0|0|0|0|0|0|0;position_hist=0|0|0|0|0|0|0|0|0|0;strand_bias_hist=0|0|0|0|0|0|0|0|0|0;weak_evidence_hist=0|0|0|0|0|0|0|0|0|0;contamination_hist=0|0|0|0|0|0|0|0|0|0;heteroplasmy_below_min_het_threshold_hist=0|0|0|0|0|0|0|0|0|0;excluded_AC=0;AN=56434;AC_hom=7;AC_het=0;hl_hist=0|0|0|0|0|0|0|0|0|7;dp_mean=2783.24;mq_mean=60.0000;tlod_mean=5502.96;AF_hom=0.000124039;AF_het=0.00000;max_hl=0.999000;hap_AN=2680|1537|868|603|34|282|91|14784|701|934|3144|2732|663|2977|4724|5672|126|1|1298|366|7|393|3080|6037|1234|819|546|12|89;hap_AC_het=0|0|0|0|0|0|0|0|0|0|0|0|0|0|0|0|0|0|0|0|0|0|0|0|0|0|0|0|0;hap_AC_hom=0|1|0|1|0|0|0|0|0|0|0|0|0|0|0|0|1|0|1|0|0|2|1|0|0|0|0|0|0;hap_AF_hom=0.00000e+00|6.50618e-04|0.00000e+00|1.65837e-03|0.00000e+00|0.00000e+00|0.00000e+00|0.00000e+00|0.00000e+00|0.00000e+00|0.00000e+00|0.00000e+00|0.00000e+00|0.00000e+00|0.00000e+00|0.00000e+00|7.93651e-03|0.00000e+00|7.70416e-04|0.00000e+00|0.00000e+00|5.08906e-03|3.24675e-04|0.00000e+00|0.00000e+00|0.00000e+00|0.00000e+00|0.00000e+00|0.00000e+00;hap_AF_het=0.00000e+00|0.00000e+00|0.00000e+00|0.00000e+00|0.00000e+00|0.00000e+00|0.00000e+00|0.00000e+00|0.00000e+00|0.00000e+00|0.00000e+00|0.00000e+00|0.00000e+00|0.00000e+00|0.00000e+00|0.00000e+00|0.00000e+00|0.00000e+00|0.00000e+00|0.00000e+00|0.00000e+00|0.00000e+00|0.00000e+00|0.00000e+00|0.00000e+00|0.00000e+00|0.00000e+00|0.00000e+00|0.00000e+00;hap_hl_hist=0|0|0|0|0|0|0|0|0|0,0|0|0|0|0|0|0|0|0|1,0|0|0|0|0|0|0|0|0|0,0|0|0|0|0|0|0|0|0|1,0|0|0|0|0|0|0|0|0|0,0|0|0|0|0|0|0|0|0|0,0|0|0|0|0|0|0|0|0|0,0|0|0|0|0|0|0|0|0|0,0|0|0|0|0|0|0|0|0|0,0|0|0|0|0|0|0|0|0|0,0|0|0|0|0|0|0|0|0|0,0|0|0|0|0|0|0|0|0|0,0|0|0|0|0|0|0|0|0|0,0|0|0|0|0|0|0|0|0|0,0|0|0|0|0|0|0|0|0|0,0|0|0|0|0|0|0|0|0|0,0|0|0|0|0|0|0|0|0|1,0|0|0|0|0|0|0|0|0|0,0|0|0|0|0|0|0|0|0|1,0|0|0|0|0|0|0|0|0|0,0|0|0|0|0|0|0|0|0|0,0|0|0|0|0|0|0|0|0|2,0|0|0|0|0|0|0|0|0|1,0|0|0|0|0|0|0|0|0|0,0|0|0|0|0|0|0|0|0|0,0|0|0|0|0|0|0|0|0|0,0|0|0|0|0|0|0|0|0|0,0|0|0|0|0|0|0|0|0|0,0|0|0|0|0|0|0|0|0|0;hap_faf_hom=0.00000e+00|0.00000e+00|0.00000e+00|0.00000e+00|0.00000e+00|0.00000e+00|0.00000e+00|0.00000e+00|0.00000e+00|0.00000e+00|0.00000e+00|0.00000e+00|0.00000e+00|0.00000e+00|0.00000e+00|0.00000e+00|0.00000e+00|0.00000e+00|0.00000e+00|0.00000e+00|0.00000e+00|9.03280e-04|0.00000e+00|0.00000e+00|0.00000e+00|0.00000e+00|0.00000e+00|0.00000e+00|0.00000e+00;hapmax_AF_hom=L4;faf_hapmax_hom=0.000903280;pop_AN=14347|392|5718|1415|1482|4892|25849|826|1493|20;pop_AC_het=0|0|0|0|0|0|0|0|0|0;pop_AC_hom=1|0|1|0|0|0|2|0|3|0;pop_AF_hom=6.97010e-05|0.00000e+00|1.74886e-04|0.00000e+00|0.00000e+00|0.00000e+00|7.73724e-05|0.00000e+00|2.00938e-03|0.00000e+00;pop_AF_het=0.00000e+00|0.00000e+00|0.00000e+00|0.00000e+00|0.00000e+00|0.00000e+00|0.00000e+00|0.00000e+00|0.00000e+00|0.00000e+00;pop_hl_hist=0|0|0|0|0|0|0|0|0|1,0|0|0|0|0|0|0|0|0|0,0|0|0|0|0|0|0|0|0|1,0|0|0|0|0|0|0|0|0|0,0|0|0|0|0|0|0|0|0|0,0|0|0|0|0|0|0|0|0|0,0|0|0|0|0|0|0|0|0|2,0|0|0|0|0|0|0|0|0|0,0|0|0|0|0|0|0|0|0|3,0|0|0|0|0|0|0|0|0|0;age_hist_hom_bin_freq=0|0|0|0|0|2|1|0|0|0;age_hist_hom_n_smaller=0;age_hist_hom_n_larger=0;age_hist_het_bin_freq=0|0|0|0|0|0|0|0|0|0;age_hist_het_n_smaller=0;age_hist_het_n_larger=0;dp_hist_all_n_larger=39711;dp_hist_alt_n_larger=5;dp_hist_all_bin_freq=0|0|105|741|1875|2268|2366|2697|3164|3507;dp_hist_alt_bin_freq=0|0|0|0|0|2|0|0|0|0
chrM	156	.	A	G	.	PASS	variant_collapsed=A156G;vep=G|intergenic_variant|MODIFIER|||Intergenic||||||||||||1|||SNV||||||||||||||||||||||||;base_qual_hist=0|0|0|0|0|0|0|0|0|0;position_hist=0|0|0|0|0|0|0|0|0|0;strand_bias_hist=0|0|0|0|0|0|0|0|0|0;weak_evidence_hist=0|0|0|0|0|0|0|0|0|0;contamination_hist=0|0|0|0|0|0|0|0|0|0;heteroplasmy_below_min_het_threshold_hist=1|0|0|0|0|0|0|0|0|0;excluded_AC=1;AN=56433;AC_hom=1;AC_het=0;hl_hist=0|0|0|0|0|0|0|0|0|1;dp_mean=2748.67;mq_mean=60.0000;tlod_mean=1991.36;AF_hom=1.77201e-05;AF_het=0.00000;max_hl=0.991000;hap_AN=2680|1537|868|603|34|282|91|14784|701|934|3144|2732|663|2977|4724|5672|126|1|1298|366|7|393|3080|6036|1234|819|546|12|89;hap_AC_het=0|0|0|0|0|0|0|0|0|0|0|0|0|0|0|0|0|0|0|0|0|0|0|0|0|0|0|0|0;hap_AC_hom=0|0|0|0|0|0|0|1|0|0|0|0|0|0|0|0|0|0|0|0|0|0|0|0|0|0|0|0|0;hap_AF_hom=0.00000e+00|0.00000e+00|0.00000e+00|0.00000e+00|0.00000e+00|0.00000e+00|0.00000e+00|6.76407e-05|0.00000e+00|0.00000e+00|0.00000e+00|0.00000e+00|0.00000e+00|0.00000e+00|0.00000e+00|0.00000e+00|0.00000e+00|0.00000e+00|0.00000e+00|0.00000e+00|0.00000e+00|0.00000e+00|0.00000e+00|0.00000e+00|0.00000e+00|0.00000e+00|0.00000e+00|0.00000e+00|0.00000e+00;hap_AF_het=0.00000e+00|0.00000e+00|0.00000e+00|0.00000e+00|0.00000e+00|0.00000e+00|0.00000e+00|0.00000e+00|0.00000e+00|0.00000e+00|0.00000e+00|0.00000e+00|0.00000e+00|0.00000e+00|0.00000e+00|0.00000e+00|0.00000e+00|0.00000e+00|0.00000e+00|0.00000e+00|0.00000e+00|0.00000e+00|0.00000e+00|0.00000e+00|0.00000e+00|0.00000e+00|0.00000e+00|0.00000e+00|0.00000e+00;hap_hl_hist=0|0|0|0|0|0|0|0|0|0,0|0|0|0|0|0|0|0|0|0,0|0|0|0|0|0|0|0|0|0,0|0|0|0|0|0|0|0|0|0,0|0|0|0|0|0|0|0|0|0,0|0|0|0|0|0|0|0|0|0,0|0|0|0|0|0|0|0|0|0,0|0|0|0|0|0|0|0|0|1,0|0|0|0|0|0|0|0|0|0,0|0|0|0|0|0|0|0|0|0,0|0|0|0|0|0|0|0|0|0,0|0|0|0|0|0|0|0|0|0,0|0|0|0|0|0|0|0|0|0,0|0|0|0|0|0|0|0|0|0,0|0|0|0|0|0|0|0|0|0,0|0|0|0|0|0|0|0|0|0,0|0|0|0|0|0|0|0|0|0,0|0|0|0|0|0|0|0|0|0,0|0|0|0|0|0|0|0|0|0,0|0|0|0|0|0|0|0|0|0,0|0|0|0|0|0|0|0|0|0,0|0|0|0|0|0|0|0|0|0,0|0|0|0|0|0|0|0|0|0,0|0|0|0|0|0|0|0|0|0,0|0|0|0|0|0|0|0|0|0,0|0|0|0|0|0|0|0|0|0,0|0|0|0|0|0|0|0|0|0,0|0|0|0|0|0|0|0|0|0,0|0|0|0|0|0|0|0|0|0;hap_faf_hom=0.00000e+00|0.00000e+00|0.00000e+00|0.00000e+00|0.00000e+00|0.00000e+00|0.00000e+00|0.00000e+00|0.00000e+00|0.00000e+00|0.00000e+00|0.00000e+00|0.00000e+00|0.00000e+00|0.00000e+00|0.00000e+00|0.00000e+00|0.00000e+00|0.00000e+00|0.00000e+00|0.00000e+00|0.00000e+00|0.00000e+00|0.00000e+00|0.00000e+00|0.00000e+00|0.00000e+00|0.00000e+00|0.00000e+00;hapmax_AF_hom=H;faf_hapmax_hom=0.00000;pop_AN=14347|392|5718|1415|1482|4892|25848|826|1493|20;pop_AC_het=0|0|0|0|0|0|0|0|0|0;pop_AC_hom=0|0|0|0|0|0|1|0|0|0;pop_AF_hom=0.00000e+00|0.00000e+00|0.00000e+00|0.00000e+00|0.00000e+00|0.00000e+00|3.86877e-05|0.00000e+00|0.00000e+00|0.00000e+00;pop_AF_het=0.00000e+00|0.00000e+00|0.00000e+00|0.00000e+00|0.00000e+00|0.00000e+00|0.00000e+00|0.00000e+00|0.00000e+00|0.00000e+00;pop_hl_hist=0|0|0|0|0|0|0|0|0|0,0|0|0|0|0|0|0|0|0|0,0|0|0|0|0|0|0|0|0|0,0|0|0|0|0|0|0|0|0|0,0|0|0|0|0|0|0|0|0|0,0|0|0|0|0|0|0|0|0|0,0|0|0|0|0|0|0|0|0|1,0|0|0|0|0|0|0|0|0|0,0|0|0|0|0|0|0|0|0|0,0|0|0|0|0|0|0|0|0|0;age_hist_hom_bin_freq=0|0|0|0|0|0|0|0|0|0;age_hist_hom_n_smaller=0;age_hist_hom_n_larger=0;age_hist_het_bin_freq=0|0|0|0|0|0|0|0|0|0;age_hist_het_n_smaller=0;age_hist_het_n_larger=0;dp_hist_all_n_larger=39204;dp_hist_alt_n_larger=1;dp_hist_all_bin_freq=0|0|126|803|1946|2277|2463|2772|3255|3587;dp_hist_alt_bin_freq=0|0|0|0|0|0|0|0|0|0
chrM	158	.	T	A	.	PASS	variant_collapsed=T158A;vep=A|intergenic_variant|MODIFIER|||Intergenic||||||||||||1|||SNV||||||||||||||||||||||||;base_qual_hist=0|0|0|0|0|0|0|0|0|0;position_hist=0|0|0|0|0|0|0|0|0|0;strand_bias_hist=0|0|0|0|0|0|0|0|0|0;weak_evidence_hist=0|0|0|0|0|0|0|0|0|0;contamination_hist=0|0|0|0|0|0|0|0|0|0;heteroplasmy_below_min_het_threshold_hist=0|0|0|0|0|0|0|0|0|0;excluded_AC=0;AN=56434;AC_hom=1;AC_het=0;hl_hist=0|0|0|0|0|0|0|0|0|1;dp_mean=2784.93;mq_mean=60.0000;tlod_mean=5938.35;AF_hom=1.77198e-05;AF_het=0.00000;max_hl=1.00000;hap_AN=2680|1537|868|603|34|282|91|14784|701|934|3144|2732|663|2977|4724|5672|126|1|1298|366|7|393|3080|6037|1234|819|546|12|89;hap_AC_het=0|0|0|0|0|0|0|0|0|0|0|0|0|0|0|0|0|0|0|0|0|0|0|0|0|0|0|0|0;hap_AC_hom=0|0|0|0|0|0|0|0|0|1|0|0|0|0|0|0|0|0|0|0|0|0|0|0|0|0|0|0|0;hap_AF_hom=0.00000e+00|0.00000e+00|0.00000e+00|0.00000e+00|0.00000e+00|0.00000e+00|0.00000e+00|0.00000e+00|0.00000e+00|1.07066e-03|0.00000e+00|0.00000e+00|0.00000e+00|0.00000e+00|0.00000e+00|0.00000e+00|0.00000e+00|0.00000e+00|0.00000e+00|0.00000e+00|0.00000e+00|0.00000e+00|0.00000e+00|0.00000e+00|0.00000e+00|0.00000e+00|0.00000e+00|0.00000e+00|0.00000e+00;hap_AF_het=0.00000e+00|0.00000e+00|0.00000e+00|0.00000e+00|0.00000e+00|0.00000e+00|0.00000e+00|0.00000e+00|0.00000e+00|0.00000e+00|0.00000e+00|0.00000e+00|0.00000e+00|0.00000e+00|0.00000e+00|0.00000e+00|0.00000e+00|0.00000e+00|0.00000e+00|0.00000e+00|0.00000e+00|0.00000e+00|0.00000e+00|0.00000e+00|0.00000e+00|0.00000e+00|0.00000e+00|0.00000e+00|0.00000e+00;hap_hl_hist=0|0|0|0|0|0|0|0|0|0,0|0|0|0|0|0|0|0|0|0,0|0|0|0|0|0|0|0|0|0,0|0|0|0|0|0|0|0|0|0,0|0|0|0|0|0|0|0|0|0,0|0|0|0|0|0|0|0|0|0,0|0|0|0|0|0|0|0|0|0,0|0|0|0|0|0|0|0|0|0,0|0|0|0|0|0|0|0|0|0,0|0|0|0|0|0|0|0|0|1,0|0|0|0|0|0|0|0|0|0,0|0|0|0|0|0|0|0|0|0,0|0|0|0|0|0|0|0|0|0,0|0|0|0|0|0|0|0|0|0,0|0|0|0|0|0|0|0|0|0,0|0|0|0|0|0|0|0|0|0,0|0|0|0|0|0|0|0|0|0,0|0|0|0|0|0|0|0|0|0,0|0|0|0|0|0|0|0|0|0,0|0|0|0|0|0|0|0|0|0,0|0|0|0|0|0|0|0|0|0,0|0|0|0|0|0|0|0|0|0,0|0|0|0|0|0|0|0|0|0,0|0|0|0|0|0|0|0|0|0,0|0|0|0|0|0|0|0|0|0,0|0|0|0|0|0|0|0|0|0,0|0|0|0|0|0|0|0|0|0,0|0|0|0|0|0|0|0|0|0,0|0|0|0|0|0|0|0|0|0;hap_faf_hom=0.00000e+00|0.00000e+00|0.00000e+00|0.00000e+00|0.00000e+00|0.00000e+00|0.00000e+00|0.00000e+00|0.00000e+00|0.00000e+00|0.00000e+00|0.00000e+00|0.00000e+00|0.00000e+00|0.00000e+00|0.00000e+00|0.00000e+00|0.00000e+00|0.00000e+00|0.00000e+00|0.00000e+00|0.00000e+00|0.00000e+00|0.00000e+00|0.00000e+00|0.00000e+00|0.00000e+00|0.00000e+00|0.00000e+00;hapmax_AF_hom=I;faf_hapmax_hom=0.00000;pop_AN=14347|392|5718|1415|1482|4892|25849|826|1493|20;pop_AC_het=0|0|0|0|0|0|0|0|0|0;pop_AC_hom=0|0|0|0|0|0|1|0|0|0;pop_AF_hom=0.00000e+00|0.00000e+00|0.00000e+00|0.00000e+00|0.00000e+00|0.00000e+00|3.86862e-05|0.00000e+00|0.00000e+00|0.00000e+00;pop_AF_het=0.00000e+00|0.00000e+00|0.00000e+00|0.00000e+00|0.00000e+00|0.00000e+00|0.00000e+00|0.00000e+00|0.00000e+00|0.00000e+00;pop_hl_hist=0|0|0|0|0|0|0|0|0|0,0|0|0|0|0|0|0|0|0|0,0|0|0|0|0|0|0|0|0|0,0|0|0|0|0|0|0|0|0|0,0|0|0|0|0|0|0|0|0|0,0|0|0|0|0|0|0|0|0|0,0|0|0|0|0|0|0|0|0|1,0|0|0|0|0|0|0|0|0|0,0|0|0|0|0|0|0|0|0|0,0|0|0|0|0|0|0|0|0|0;age_hist_hom_bin_freq=0|0|0|0|0|0|0|0|0|0;age_hist_hom_n_smaller=0;age_hist_hom_n_larger=0;age_hist_het_bin_freq=0|0|0|0|0|0|0|0|0|0;age_hist_het_n_smaller=0;age_hist_het_n_larger=0;dp_hist_all_n_larger=39710;dp_hist_alt_n_larger=1;dp_hist_all_bin_freq=0|0|106|740|1873|2245|2394|2701|3128|3537;dp_hist_alt_bin_freq=0|0|0|0|0|0|0|0|0|0
chrM	159	rs879114819	T	C	.	PASS	variant_collapsed=T159C;hap_defining_variant;vep=C|intergenic_variant|MODIFIER|||Intergenic||||||||||||1|||SNV||||||||||||||||||||||||;base_qual_hist=0|0|0|0|0|0|0|0|0|0;position_hist=0|0|0|0|0|0|0|0|0|0;strand_bias_hist=0|0|0|0|0|0|0|0|0|0;weak_evidence_hist=0|0|0|0|0|0|0|0|0|0;contamination_hist=0|0|0|0|0|0|0|0|0|0;heteroplasmy_below_min_het_threshold_hist=0|0|0|0|0|0|0|0|0|0;excluded_AC=0;AN=56434;AC_hom=38;AC_het=1;hl_hist=0|0|0|0|0|0|0|0|0|39;dp_mean=2766.84;mq_mean=60.0000;tlod_mean=9137.52;AF_hom=0.000673353;AF_het=1.77198e-05;max_hl=0.999000;hap_AN=2680|1537|868|603|34|282|91|14784|701|934|3144|2732|663|2977|4724|5672|126|1|1298|366|7|393|3080|6037|1234|819|546|12|89;hap_AC_het=0|0|0|0|0|0|0|0|0|0|1|0|0|0|0|0|0|0|0|0|0|0|0|0|0|0|0|0|0;hap_AC_hom=0|16|0|0|0|0|0|10|1|0|2|0|0|0|0|0|0|0|8|1|0|0|0|0|0|0|0|0|0;hap_AF_hom=0.00000e+00|1.04099e-02|0.00000e+00|0.00000e+00|0.00000e+00|0.00000e+00|0.00000e+00|6.76407e-04|1.42653e-03|0.00000e+00|6.36132e-04|0.00000e+00|0.00000e+00|0.00000e+00|0.00000e+00|0.00000e+00|0.00000e+00|0.00000e+00|6.16333e-03|2.73224e-03|0.00000e+00|0.00000e+00|0.00000e+00|0.00000e+00|0.00000e+00|0.00000e+00|0.00000e+00|0.00000e+00|0.00000e+00;hap_AF_het=0.00000e+00|0.00000e+00|0.00000e+00|0.00000e+00|0.00000e+00|0.00000e+00|0.00000e+00|0.00000e+00|0.00000e+00|0.00000e+00|3.18066e-04|0.00000e+00|0.00000e+00|0.00000e+00|0.00000e+00|0.00000e+00|0.00000e+00|0.00000e+00|0.00000e+00|0.00000e+00|0.00000e+00|0.00000e+00|0.00000e+00|0.00000e+00|0.00000e+00|0.00000e+00|0.00000e+00|0.00000e+00|0.00000e+00;hap_hl_hist=0|0|0|0|0|0|0|0|0|0,0|0|0|0|0|0|0|0|0|16,0|0|0|0|0|0|0|0|0|0,0|0|0|0|0|0|0|0|0|0,0|0|0|0|0|0|0|0|0|0,0|0|0|0|0|0|0|0|0|0,0|0|0|0|0|0|0|0|0|0,0|0|0|0|0|0|0|0|0|10,0|0|0|0|0|0|0|0|0|1,0|0|0|0|0|0|0|0|0|0,0|0|0|0|0|0|0|0|0|3,0|0|0|0|0|0|0|0|0|0,0|0|0|0|0|0|0|0|0|0,0|0|0|0|0|0|0|0|0|0,0|0|0|0|0|0|0|0|0|0,0|0|0|0|0|0|0|0|0|0,0|0|0|0|0|0|0|0|0|0,0|0|0|0|0|0|0|0|0|0,0|0|0|0|0|0|0|0|0|8,0|0|0|0|0|0|0|0|0|1,0|0|0|0|0|0|0|0|0|0,0|0|0|0|0|0|0|0|0|0,0|0|0|0|0|0|0|0|0|0,0|0|0|0|0|0|0|0|0|0,0|0|0|0|0|0|0|0|0|0,0|0|0|0|0|0|0|0|0|0,0|0|0|0|0|0|0|0|0|0,0|0|0|0|0|0|0|0|0|0,0|0|0|0|0|0|0|0|0|0;hap_faf_hom=0.00000e+00|6.52869e-03|0.00000e+00|0.00000e+00|0.00000e+00|0.00000e+00|0.00000e+00|3.66180e-04|0.00000e+00|0.00000e+00|1.12860e-04|0.00000e+00|0.00000e+00|0.00000e+00|0.00000e+00|0.00000e+00|0.00000e+00|0.00000e+00|3.06624e-03|0.00000e+00|0.00000e+00|0.00000e+00|0.00000e+00|0.00000e+00|0.00000e+00|0.00000e+00|0.00000e+00|0.00000e+00|0.00000e+00;hapmax_AF_hom=B;hapmax_AF_het=J;faf_hapmax_hom=0.00652869;pop_AN=14347|392|5718|1415|1482|4892|25849|826|1493|20;pop_AC_het=0|0|0|0|0|0|1|0|0|0;pop_AC_hom=1|0|16|0|7|0|13|1|0|0;pop_AF_hom=6.97010e-05|0.00000e+00|2.79818e-03|0.00000e+00|4.72335e-03|0.00000e+00|5.02921e-04|1.21065e-03|0.00000e+00|0.00000e+00;pop_AF_het=0.00000e+00|0.00000e+00|0.00000e+00|0.00000e+00|0.00000e+00|0.00000e+00|3.86862e-05|0.00000e+00|0.00000e+00|0.00000e+00;pop_hl_hist=0|0|0|0|0|0|0|0|0|1,0|0|0|0|0|0|0|0|0|0,0|0|0|0|0|0|0|0|0|16,0|0|0|0|0|0|0|0|0|0,0|0|0|0|0|0|0|0|0|7,0|0|0|0|0|0|0|0|0|0,0|0|0|0|0|0|0|0|0|14,0|0|0|0|0|0|0|0|0|1,0|0|0|0|0|0|0|0|0|0,0|0|0|0|0|0|0|0|0|0;age_hist_hom_bin_freq=0|3|1|0|4|2|0|5|1|1;age_hist_hom_n_smaller=1;age_hist_hom_n_larger=1;age_hist_het_bin_freq=0|0|0|0|0|1|0|0|0|0;age_hist_het_n_smaller=0;age_hist_het_n_larger=0;dp_hist_all_n_larger=39492;dp_hist_alt_n_larger=29;dp_hist_all_bin_freq=0|0|110|777|1907|2259|2412|2729|3210|3538;dp_hist_alt_bin_freq=0|0|0|0|1|0|2|1|2|4
chrM	161	rs1603218312	T	C	.	PASS	variant_collapsed=T161C;vep=C|intergenic_variant|MODIFIER|||Intergenic||||||||||||1|||SNV||||||||||||||||||||||||;base_qual_hist=0|0|0|0|0|0|0|0|0|0;position_hist=0|0|0|0|0|0|0|0|0|0;strand_bias_hist=0|0|0|0|0|0|0|0|0|0;weak_evidence_hist=0|0|0|0|0|0|0|0|0|0;contamination_hist=0|0|0|0|0|0|0|0|0|0;heteroplasmy_below_min_het_threshold_hist=0|0|0|0|0|0|0|0|0|0;excluded_AC=0;AN=56434;AC_hom=2;AC_het=0;hl_hist=0|0|0|0|0|0|0|0|0|2;dp_mean=2788.49;mq_mean=60.0000;tlod_mean=15308.5;AF_hom=3.54396e-05;AF_het=0.00000;max_hl=1.00000;hap_AN=2680|1537|868|603|34|282|91|14784|701|934|3144|2732|663|2977|4724|5672|126|1|1298|366|7|393|3080|6037|1234|819|546|12|89;hap_AC_het=0|0|0|0|0|0|0|0|0|0|0|0|0|0|0|0|0|0|0|0|0|0|0|0|0|0|0|0|0;hap_AC_hom=0|0|0|0|0|0|0|2|0|0|0|0|0|0|0|0|0|0|0|0|0|0|0|0|0|0|0|0|0;hap_AF_hom=0.00000e+00|0.00000e+00|0.00000e+00|0.00000e+00|0.00000e+00|0.00000e+00|0.00000e+00|1.35281e-04|0.00000e+00|0.00000e+00|0.00000e+00|0.00000e+00|0.00000e+00|0.00000e+00|0.00000e+00|0.00000e+00|0.00000e+00|0.00000e+00|0.00000e+00|0.00000e+00|0.00000e+00|0.00000e+00|0.00000e+00|0.00000e+00|0.00000e+00|0.00000e+00|0.00000e+00|0.00000e+00|0.00000e+00;hap_AF_het=0.00000e+00|0.00000e+00|0.00000e+00|0.00000e+00|0.00000e+00|0.00000e+00|0.00000e+00|0.00000e+00|0.00000e+00|0.00000e+00|0.00000e+00|0.00000e+00|0.00000e+00|0.00000e+00|0.00000e+00|0.00000e+00|0.00000e+00|0.00000e+00|0.00000e+00|0.00000e+00|0.00000e+00|0.00000e+00|0.00000e+00|0.00000e+00|0.00000e+00|0.00000e+00|0.00000e+00|0.00000e+00|0.00000e+00;hap_hl_hist=0|0|0|0|0|0|0|0|0|0,0|0|0|0|0|0|0|0|0|0,0|0|0|0|0|0|0|0|0|0,0|0|0|0|0|0|0|0|0|0,0|0|0|0|0|0|0|0|0|0,0|0|0|0|0|0|0|0|0|0,0|0|0|0|0|0|0|0|0|0,0|0|0|0|0|0|0|0|0|2,0|0|0|0|0|0|0|0|0|0,0|0|0|0|0|0|0|0|0|0,0|0|0|0|0|0|0|0|0|0,0|0|0|0|0|0|0|0|0|0,0|0|0|0|0|0|0|0|0|0,0|0|0|0|0|0|0|0|0|0,0|0|0|0|0|0|0|0|0|0,0|0|0|0|0|0|0|0|0|0,0|0|0|0|0|0|0|0|0|0,0|0|0|0|0|0|0|0|0|0,0|0|0|0|0|0|0|0|0|0,0|0|0|0|0|0|0|0|0|0,0|0|0|0|0|0|0|0|0|0,0|0|0|0|0|0|0|0|0|0,0|0|0|0|0|0|0|0|0|0,0|0|0|0|0|0|0|0|0|0,0|0|0|0|0|0|0|0|0|0,0|0|0|0|0|0|0|0|0|0,0|0|0|0|0|0|0|0|0|0,0|0|0|0|0|0|0|0|0|0,0|0|0|0|0|0|0|0|0|0;hap_faf_hom=0.00000e+00|0.00000e+00|0.00000e+00|0.00000e+00|0.00000e+00|0.00000e+00|0.00000e+00|2.33300e-05|0.00000e+00|0.00000e+00|0.00000e+00|0.00000e+00|0.00000e+00|0.00000e+00|0.00000e+00|0.00000e+00|0.00000e+00|0.00000e+00|0.00000e+00|0.00000e+00|0.00000e+00|0.00000e+00|0.00000e+00|0.00000e+00|0.00000e+00|0.00000e+00|0.00000e+00|0.00000e+00|0.00000e+00;hapmax_AF_hom=H;faf_hapmax_hom=2.33300e-05;pop_AN=14347|392|5718|1415|1482|4892|25849|826|1493|20;pop_AC_het=0|0|0|0|0|0|0|0|0|0;pop_AC_hom=0|0|0|0|0|0|2|0|0|0;pop_AF_hom=0.00000e+00|0.00000e+00|0.00000e+00|0.00000e+00|0.00000e+00|0.00000e+00|7.73724e-05|0.00000e+00|0.00000e+00|0.00000e+00;pop_AF_het=0.00000e+00|0.00000e+00|0.00000e+00|0.00000e+00|0.00000e+00|0.00000e+00|0.00000e+00|0.00000e+00|0.00000e+00|0.00000e+00;pop_hl_hist=0|0|0|0|0|0|0|0|0|0,0|0|0|0|0|0|0|0|0|0,0|0|0|0|0|0|0|0|0|0,0|0|0|0|0|0|0|0|0|0,0|0|0|0|0|0|0|0|0|0,0|0|0|0|0|0|0|0|0|0,0|0|0|0|0|0|0|0|0|2,0|0|0|0|0|0|0|0|0|0,0|0|0|0|0|0|0|0|0|0,0|0|0|0|0|0|0|0|0|0;age_hist_hom_bin_freq=0|0|0|0|1|1|0|0|0|0;age_hist_hom_n_smaller=0;age_hist_hom_n_larger=0;age_hist_het_bin_freq=0|0|0|0|0|0|0|0|0|0;age_hist_het_n_smaller=0;age_hist_het_n_larger=0;dp_hist_all_n_larger=39749;dp_hist_alt_n_larger=2;dp_hist_all_bin_freq=0|0|99|734|1859|2243|2374|2684|3136|3556;dp_hist_alt_bin_freq=0|0|0|0|0|0|0|0|0|0
chrM	165	.	A	G	.	PASS	variant_collapsed=A165G;vep=G|intergenic_variant|MODIFIER|||Intergenic||||||||||||1|||SNV||||||||||||||||||||||||;base_qual_hist=0|0|0|0|0|0|0|0|0|0;position_hist=0|0|0|0|0|0|0|0|0|0;strand_bias_hist=0|0|0|0|0|0|0|0|0|0;weak_evidence_hist=0|0|0|0|0|0|0|0|0|0;contamination_hist=0|0|0|0|0|0|0|0|0|0;heteroplasmy_below_min_het_threshold_hist=0|0|0|0|0|0|0|0|0|0;excluded_AC=0;AN=56434;AC_hom=2;AC_het=0;hl_hist=0|0|0|0|0|0|0|0|0|2;dp_mean=2749.74;mq_mean=60.0000;tlod_mean=2744.81;AF_hom=3.54396e-05;AF_het=0.00000;max_hl=0.982000;hap_AN=2680|1537|868|603|34|282|91|14784|701|934|3144|2732|663|2977|4724|5672|126|1|1298|366|7|393|3080|6037|1234|819|546|12|89;hap_AC_het=0|0|0|0|0|0|0|0|0|0|0|0|0|0|0|0|0|0|0|0|0|0|0|0|0|0|0|0|0;hap_AC_hom=1|0|0|0|0|0|0|1|0|0|0|0|0|0|0|0|0|0|0|0|0|0|0|0|0|0|0|0|0;hap_AF_hom=3.73134e-04|0.00000e+00|0.00000e+00|0.00000e+00|0.00000e+00|0.00000e+00|0.00000e+00|6.76407e-05|0.00000e+00|0.00000e+00|0.00000e+00|0.00000e+00|0.00000e+00|0.00000e+00|0.00000e+00|0.00000e+00|0.00000e+00|0.00000e+00|0.00000e+00|0.00000e+00|0.00000e+00|0.00000e+00|0.00000e+00|0.00000e+00|0.00000e+00|0.00000e+00|0.00000e+00|0.00000e+00|0.00000e+00;hap_AF_het=0.00000e+00|0.00000e+00|0.00000e+00|0.00000e+00|0.00000e+00|0.00000e+00|0.00000e+00|0.00000e+00|0.00000e+00|0.00000e+00|0.00000e+00|0.00000e+00|0.00000e+00|0.00000e+00|0.00000e+00|0.00000e+00|0.00000e+00|0.00000e+00|0.00000e+00|0.00000e+00|0.00000e+00|0.00000e+00|0.00000e+00|0.00000e+00|0.00000e+00|0.00000e+00|0.00000e+00|0.00000e+00|0.00000e+00;hap_hl_hist=0|0|0|0|0|0|0|0|0|1,0|0|0|0|0|0|0|0|0|0,0|0|0|0|0|0|0|0|0|0,0|0|0|0|0|0|0|0|0|0,0|0|0|0|0|0|0|0|0|0,0|0|0|0|0|0|0|0|0|0,0|0|0|0|0|0|0|0|0|0,0|0|0|0|0|0|0|0|0|1,0|0|0|0|0|0|0|0|0|0,0|0|0|0|0|0|0|0|0|0,0|0|0|0|0|0|0|0|0|0,0|0|0|0|0|0|0|0|0|0,0|0|0|0|0|0|0|0|0|0,0|0|0|0|0|0|0|0|0|0,0|0|0|0|0|0|0|0|0|0,0|0|0|0|0|0|0|0|0|0,0|0|0|0|0|0|0|0|0|0,0|0|0|0|0|0|0|0|0|0,0|0|0|0|0|0|0|0|0|0,0|0|0|0|0|0|0|0|0|0,0|0|0|0|0|0|0|0|0|0,0|0|0|0|0|0|0|0|0|0,0|0|0|0|0|0|0|0|0|0,0|0|0|0|0|0|0|0|0|0,0|0|0|0|0|0|0|0|0|0,0|0|0|0|0|0|0|0|0|0,0|0|0|0|0|0|0|0|0|0,0|0|0|0|0|0|0|0|0|0,0|0|0|0|0|0|0|0|0|0;hap_faf_hom=0.00000e+00|0.00000e+00|0.00000e+00|0.00000e+00|0.00000e+00|0.00000e+00|0.00000e+00|0.00000e+00|0.00000e+00|0.00000e+00|0.00000e+00|0.00000e+00|0.00000e+00|0.00000e+00|0.00000e+00|0.00000e+00|0.00000e+00|0.00000e+00|0.00000e+00|0.00000e+00|0.00000e+00|0.00000e+00|0.00000e+00|0.00000e+00|0.00000e+00|0.00000e+00|0.00000e+00|0.00000e+00|0.00000e+00;hapmax_AF_hom=A;faf_hapmax_hom=0.00000;pop_AN=14347|392|5718|1415|1482|4892|25849|826|1493|20;pop_AC_het=0|0|0|0|0|0|0|0|0|0;pop_AC_hom=0|0|1|0|0|0|1|0|0|0;pop_AF_hom=0.00000e+00|0.00000e+00|1.74886e-04|0.00000e+00|0.00000e+00|0.00000e+00|3.86862e-05|0.00000e+00|0.00000e+00|0.00000e+00;pop_AF_het=0.00000e+00|0.00000e+00|0.00000e+00|0.00000e+00|0.00000e+00|0.00000e+00|0.00000e+00|0.00000e+00|0.00000e+00|0.00000e+00;pop_hl_hist=0|0|0|0|0|0|0|0|0|0,0|0|0|0|0|0|0|0|0|0,0|0|0|0|0|0|0|0|0|1,0|0|0|0|0|0|0|0|0|0,0|0|0|0|0|0|0|0|0|0,0|0|0|0|0|0|0|0|0|0,0|0|0|0|0|0|0|0|0|1,0|0|0|0|0|0|0|0|0|0,0|0|0|0|0|0|0|0|0|0,0|0|0|0|0|0|0|0|0|0;age_hist_hom_bin_freq=0|0|0|1|0|0|0|0|0|1;age_hist_hom_n_smaller=0;age_hist_hom_n_larger=0;age_hist_het_bin_freq=0|0|0|0|0|0|0|0|0|0;age_hist_het_n_smaller=0;age_hist_het_n_larger=0;dp_hist_all_n_larger=39201;dp_hist_alt_n_larger=2;dp_hist_all_bin_freq=0|0|119|792|1950|2296|2440|2797|3183|3656;dp_hist_alt_bin_freq=0|0|0|0|0|0|0|0|0|0
chrM	168	rs879077848	T	C	.	PASS	variant_collapsed=T168C;vep=C|intergenic_variant|MODIFIER|||Intergenic||||||||||||1|||SNV||||||||||||||||||||||||;base_qual_hist=0|0|0|0|0|0|0|0|0|0;position_hist=0|0|0|0|0|0|0|0|0|0;strand_bias_hist=0|0|0|0|0|0|0|0|0|0;weak_evidence_hist=0|0|0|0|0|0|0|0|0|0;contamination_hist=0|0|0|0|0|0|0|0|0|0;heteroplasmy_below_min_het_threshold_hist=0|0|0|0|0|0|0|0|0|0;excluded_AC=0;AN=56434;AC_hom=2;AC_het=0;hl_hist=0|0|0|0|0|0|0|0|0|2;dp_mean=2775.55;mq_mean=60.0000;tlod_mean=2671.24;AF_hom=3.54396e-05;AF_het=0.00000;max_hl=0.973000;hap_AN=2680|1537|868|603|34|282|91|14784|701|934|3144|2732|663|2977|4724|5672|126|1|1298|366|7|393|3080|6037|1234|819|546|12|89;hap_AC_het=0|0|0|0|0|0|0|0|0|0|0|0|0|0|0|0|0|0|0|0|0|0|0|0|0|0|0|0|0;hap_AC_hom=0|0|0|0|0|0|0|2|0|0|0|0|0|0|0|0|0|0|0|0|0|0|0|0|0|0|0|0|0;hap_AF_hom=0.00000e+00|0.00000e+00|0.00000e+00|0.00000e+00|0.00000e+00|0.00000e+00|0.00000e+00|1.35281e-04|0.00000e+00|0.00000e+00|0.00000e+00|0.00000e+00|0.00000e+00|0.00000e+00|0.00000e+00|0.00000e+00|0.00000e+00|0.00000e+00|0.00000e+00|0.00000e+00|0.00000e+00|0.00000e+00|0.00000e+00|0.00000e+00|0.00000e+00|0.00000e+00|0.00000e+00|0.00000e+00|0.00000e+00;hap_AF_het=0.00000e+00|0.00000e+00|0.00000e+00|0.00000e+00|0.00000e+00|0.00000e+00|0.00000e+00|0.00000e+00|0.00000e+00|0.00000e+00|0.00000e+00|0.00000e+00|0.00000e+00|0.00000e+00|0.00000e+00|0.00000e+00|0.00000e+00|0.00000e+00|0.00000e+00|0.00000e+00|0.00000e+00|0.00000e+00|0.00000e+00|0.00000e+00|0.00000e+00|0.00000e+00|0.00000e+00|0.00000e+00|0.00000e+00;hap_hl_hist=0|0|0|0|0|0|0|0|0|0,0|0|0|0|0|0|0|0|0|0,0|0|0|0|0|0|0|0|0|0,0|0|0|0|0|0|0|0|0|0,0|0|0|0|0|0|0|0|0|0,0|0|0|0|0|0|0|0|0|0,0|0|0|0|0|0|0|0|0|0,0|0|0|0|0|0|0|0|0|2,0|0|0|0|0|0|0|0|0|0,0|0|0|0|0|0|0|0|0|0,0|0|0|0|0|0|0|0|0|0,0|0|0|0|0|0|0|0|0|0,0|0|0|0|0|0|0|0|0|0,0|0|0|0|0|0|0|0|0|0,0|0|0|0|0|0|0|0|0|0,0|0|0|0|0|0|0|0|0|0,0|0|0|0|0|0|0|0|0|0,0|0|0|0|0|0|0|0|0|0,0|0|0|0|0|0|0|0|0|0,0|0|0|0|0|0|0|0|0|0,0|0|0|0|0|0|0|0|0|0,0|0|0|0|0|0|0|0|0|0,0|0|0|0|0|0|0|0|0|0,0|0|0|0|0|0|0|0|0|0,0|0|0|0|0|0|0|0|0|0,0|0|0|0|0|0|0|0|0|0,0|0|0|0|0|0|0|0|0|0,0|0|0|0|0|0|0|0|0|0,0|0|0|0|0|0|0|0|0|0;hap_faf_hom=0.00000e+00|0.00000e+00|0.00000e+00|0.00000e+00|0.00000e+00|0.00000e+00|0.00000e+00|2.33300e-05|0.00000e+00|0.00000e+00|0.00000e+00|0.00000e+00|0.00000e+00|0.00000e+00|0.00000e+00|0.00000e+00|0.00000e+00|0.00000e+00|0.00000e+00|0.00000e+00|0.00000e+00|0.00000e+00|0.00000e+00|0.00000e+00|0.00000e+00|0.00000e+00|0.00000e+00|0.00000e+00|0.00000e+00;hapmax_AF_hom=H;faf_hapmax_hom=2.33300e-05;pop_AN=14347|392|5718|1415|1482|4892|25849|826|1493|20;pop_AC_het=0|0|0|0|0|0|0|0|0|0;pop_AC_hom=0|0|0|0|0|0|2|0|0|0;pop_AF_hom=0.00000e+00|0.00000e+00|0.00000e+00|0.00000e+00|0.00000e+00|0.00000e+00|7.73724e-05|0.00000e+00|0.00000e+00|0.00000e+00;pop_AF_het=0.00000e+00|0.00000e+00|0.00000e+00|0.00000e+00|0.00000e+00|0.00000e+00|0.00000e+00|0.00000e+00|0.00000e+00|0.00000e+00;pop_hl_hist=0|0|0|0|0|0|0|0|0|0,0|0|0|0|0|0|0|0|0|0,0|0|0|0|0|0|0|0|0|0,0|0|0|0|0|0|0|0|0|0,0|0|0|0|0|0|0|0|0|0,0|0|0|0|0|0|0|0|0|0,0|0|0|0|0|0|0|0|0|2,0|0|0|0|0|0|0|0|0|0,0|0|0|0|0|0|0|0|0|0,0|0|0|0|0|0|0|0|0|0;age_hist_hom_bin_freq=0|0|0|0|0|0|0|0|0|0;age_hist_hom_n_smaller=0;age_hist_hom_n_larger=0;age_hist_het_bin_freq=0|0|0|0|0|0|0|0|0|0;age_hist_het_n_smaller=0;age_hist_het_n_larger=0;dp_hist_all_n_larger=39602;dp_hist_alt_n_larger=1;dp_hist_all_bin_freq=0|0|111|763|1879|2247|2383|2724|3174|3551;dp_hist_alt_bin_freq=0|0|0|0|0|1|0|0|0|0
chrM	173	.	T	C	.	PASS	variant_collapsed=T173C;hap_defining_variant;vep=C|intergenic_variant|MODIFIER|||Intergenic||||||||||||1|||SNV||||||||||||||||||||||||;base_qual_hist=0|0|0|0|0|0|0|0|0|0;position_hist=0|0|0|0|0|0|0|0|0|0;strand_bias_hist=0|0|0|0|0|0|0|0|0|0;weak_evidence_hist=0|0|0|0|0|0|0|0|0|0;contamination_hist=0|0|0|0|0|0|0|0|0|0;heteroplasmy_below_min_het_threshold_hist=0|0|0|0|0|0|0|0|0|0;excluded_AC=0;AN=56434;AC_hom=5;AC_het=0;hl_hist=0|0|0|0|0|0|0|0|0|5;dp_mean=2769.10;mq_mean=60.0000;tlod_mean=7228.36;AF_hom=8.85991e-05;AF_het=0.00000;max_hl=0.999000;hap_AN=2680|1537|868|603|34|282|91|14784|701|934|3144|2732|663|2977|4724|5672|126|1|1298|366|7|393|3080|6037|1234|819|546|12|89;hap_AC_het=0|0|0|0|0|0|0|0|0|0|0|0|0|0|0|0|0|0|0|0|0|0|0|0|0|0|0|0|0;hap_AC_hom=0|0|0|0|0|1|0|0|0|0|0|0|1|0|0|0|0|0|1|0|0|0|2|0|0|0|0|0|0;hap_AF_hom=0.00000e+00|0.00000e+00|0.00000e+00|0.00000e+00|0.00000e+00|3.54610e-03|0.00000e+00|0.00000e+00|0.00000e+00|0.00000e+00|0.00000e+00|0.00000e+00|1.50830e-03|0.00000e+00|0.00000e+00|0.00000e+00|0.00000e+00|0.00000e+00|7.70416e-04|0.00000e+00|0.00000e+00|0.00000e+00|6.49351e-04|0.00000e+00|0.00000e+00|0.00000e+00|0.00000e+00|0.00000e+00|0.00000e+00;hap_AF_het=0.00000e+00|0.00000e+00|0.00000e+00|0.00000e+00|0.00000e+00|0.00000e+00|0.00000e+00|0.00000e+00|0.00000e+00|0.00000e+00|0.00000e+00|0.00000e+00|0.00000e+00|0.00000e+00|0.00000e+00|0.00000e+00|0.00000e+00|0.00000e+00|0.00000e+00|0.00000e+00|0.00000e+00|0.00000e+00|0.00000e+00|0.00000e+00|0.00000e+00|0.00000e+00|0.00000e+00|0.00000e+00|0.00000e+00;hap_hl_hist=0|0|0|0|0|0|0|0|0|0,0|0|0|0|0|0|0|0|0|0,0|0|0|0|0|0|0|0|0|0,0|0|0|0|0|0|0|0|0|0,0|0|0|0|0|0|0|0|0|0,0|0|0|0|0|0|0|0|0|1,0|0|0|0|0|0|0|0|0|0,0|0|0|0|0|0|0|0|0|0,0|0|0|0|0|0|0|0|0|0,0|0|0|0|0|0|0|0|0|0,0|0|0|0|0|0|0|0|0|0,0|0|0|0|0|0|0|0|0|0,0|0|0|0|0|0|0|0|0|1,0|0|0|0|0|0|0|0|0|0,0|0|0|0|0|0|0|0|0|0,0|0|0|0|0|0|0|0|0|0,0|0|0|0|0|0|0|0|0|0,0|0|0|0|0|0|0|0|0|0,0|0|0|0|0|0|0|0|0|1,0|0|0|0|0|0|0|0|0|0,0|0|0|0|0|0|0|0|0|0,0|0|0|0|0|0|0|0|0|0,0|0|0|0|0|0|0|0|0|2,0|0|0|0|0|0|0|0|0|0,0|0|0|0|0|0|0|0|0|0,0|0|0|0|0|0|0|0|0|0,0|0|0|0|0|0|0|0|0|0,0|0|0|0|0|0|0|0|0|0,0|0|0|0|0|0|0|0|0|0;hap_faf_hom=0.00000e+00|0.00000e+00|0.00000e+00|0.00000e+00|0.00000e+00|0.00000e+00|0.00000e+00|0.00000e+00|0.00000e+00|0.00000e+00|0.00000e+00|0.00000e+00|0.00000e+00|0.00000e+00|0.00000e+00|0.00000e+00|0.00000e+00|0.00000e+00|0.00000e+00|0.00000e+00|0.00000e+00|0.00000e+00|1.15010e-04|0.00000e+00|0.00000e+00|0.00000e+00|0.00000e+00|0.00000e+00|0.00000e+00;hapmax_AF_hom=F;faf_hapmax_hom=0.000115010;pop_AN=14347|392|5718|1415|1482|4892|25849|826|1493|20;pop_AC_het=0|0|0|0|0|0|0|0|0|0;pop_AC_hom=1|0|0|0|0|0|2|0|2|0;pop_AF_hom=6.97010e-05|0.00000e+00|0.00000e+00|0.00000e+00|0.00000e+00|0.00000e+00|7.73724e-05|0.00000e+00|1.33958e-03|0.00000e+00;pop_AF_het=0.00000e+00|0.00000e+00|0.00000e+00|0.00000e+00|0.00000e+00|0.00000e+00|0.00000e+00|0.00000e+00|0.00000e+00|0.00000e+00;pop_hl_hist=0|0|0|0|0|0|0|0|0|1,0|0|0|0|0|0|0|0|0|0,0|0|0|0|0|0|0|0|0|0,0|0|0|0|0|0|0|0|0|0,0|0|0|0|0|0|0|0|0|0,0|0|0|0|0|0|0|0|0|0,0|0|0|0|0|0|0|0|0|2,0|0|0|0|0|0|0|0|0|0,0|0|0|0|0|0|0|0|0|2,0|0|0|0|0|0|0|0|0|0;age_hist_hom_bin_freq=0|0|0|0|0|2|0|0|0|0;age_hist_hom_n_smaller=1;age_hist_hom_n_larger=0;age_hist_het_bin_freq=0|0|0|0|0|0|0|0|0|0;age_hist_het_n_smaller=0;age_hist_het_n_larger=0;dp_hist_all_n_larger=39480;dp_hist_alt_n_larger=3;dp_hist_all_bin_freq=0|0|113|756|1913|2261|2390|2772|3160|3589;dp_hist_alt_bin_freq=0|0|0|0|0|0|0|1|1|0
chrM	173	.	T	TC	.	PASS	variant_collapsed=T173TC;vep=C|intergenic_variant|MODIFIER|||Intergenic||||||||||||1|||insertion||||||||||||||||||||||||;base_qual_hist=0|0|0|0|0|0|0|0|0|0;position_hist=0|0|0|0|0|0|0|0|0|0;strand_bias_hist=0|0|0|0|0|0|0|0|0|0;weak_evidence_hist=0|0|0|0|0|0|0|0|0|0;contamination_hist=0|0|0|0|0|0|0|0|0|0;heteroplasmy_below_min_het_threshold_hist=0|0|0|0|0|0|0|0|0|0;excluded_AC=0;AN=56434;AC_hom=4;AC_het=0;hl_hist=0|0|0|0|0|0|0|0|0|4;dp_mean=2769.10;mq_mean=60.0000;tlod_mean=7164.33;AF_hom=7.08793e-05;AF_het=0.00000;max_hl=1.00000;hap_AN=2680|1537|868|603|34|282|91|14784|701|934|3144|2732|663|2977|4724|5672|126|1|1298|366|7|393|3080|6037|1234|819|546|12|89;hap_AC_het=0|0|0|0|0|0|0|0|0|0|0|0|0|0|0|0|0|0|0|0|0|0|0|0|0|0|0|0|0;hap_AC_hom=0|0|0|0|0|0|0|4|0|0|0|0|0|0|0|0|0|0|0|0|0|0|0|0|0|0|0|0|0;hap_AF_hom=0.00000e+00|0.00000e+00|0.00000e+00|0.00000e+00|0.00000e+00|0.00000e+00|0.00000e+00|2.70563e-04|0.00000e+00|0.00000e+00|0.00000e+00|0.00000e+00|0.00000e+00|0.00000e+00|0.00000e+00|0.00000e+00|0.00000e+00|0.00000e+00|0.00000e+00|0.00000e+00|0.00000e+00|0.00000e+00|0.00000e+00|0.00000e+00|0.00000e+00|0.00000e+00|0.00000e+00|0.00000e+00|0.00000e+00;hap_AF_het=0.00000e+00|0.00000e+00|0.00000e+00|0.00000e+00|0.00000e+00|0.00000e+00|0.00000e+00|0.00000e+00|0.00000e+00|0.00000e+00|0.00000e+00|0.00000e+00|0.00000e+00|0.00000e+00|0.00000e+00|0.00000e+00|0.00000e+00|0.00000e+00|0.00000e+00|0.00000e+00|0.00000e+00|0.00000e+00|0.00000e+00|0.00000e+00|0.00000e+00|0.00000e+00|0.00000e+00|0.00000e+00|0.00000e+00;hap_hl_hist=0|0|0|0|0|0|0|0|0|0,0|0|0|0|0|0|0|0|0|0,0|0|0|0|0|0|0|0|0|0,0|0|0|0|0|0|0|0|0|0,0|0|0|0|0|0|0|0|0|0,0|0|0|0|0|0|0|0|0|0,0|0|0|0|0|0|0|0|0|0,0|0|0|0|0|0|0|0|0|4,0|0|0|0|0|0|0|0|0|0,0|0|0|0|0|0|0|0|0|0,0|0|0|0|0|0|0|0|0|0,0|0|0|0|0|0|0|0|0|0,0|0|0|0|0|0|0|0|0|0,0|0|0|0|0|0|0|0|0|0,0|0|0|0|0|0|0|0|0|0,0|0|0|0|0|0|0|0|0|0,0|0|0|0|0|0|0|0|0|0,0|0|0|0|0|0|0|0|0|0,0|0|0|0|0|0|0|0|0|0,0|0|0|0|0|0|0|0|0|0,0|0|0|0|0|0|0|0|0|0,0|0|0|0|0|0|0|0|0|0,0|0|0|0|0|0|0|0|0|0,0|0|0|0|0|0|0|0|0|0,0|0|0|0|0|0|0|0|0|0,0|0|0|0|0|0|0|0|0|0,0|0|0|0|0|0|0|0|0|0,0|0|0|0|0|0|0|0|0|0,0|0|0|0|0|0|0|0|0|0;hap_faf_hom=0.00000e+00|0.00000e+00|0.00000e+00|0.00000e+00|0.00000e+00|0.00000e+00|0.00000e+00|9.18100e-05|0.00000e+00|0.00000e+00|0.00000e+00|0.00000e+00|0.00000e+00|0.00000e+00|0.00000e+00|0.00000e+00|0.00000e+00|0.00000e+00|0.00000e+00|0.00000e+00|0.00000e+00|0.00000e+00|0.00000e+00|0.00000e+00|0.00000e+00|0.00000e+00|0.00000e+00|0.00000e+00|0.00000e+00;hapmax_AF_hom=H;faf_hapmax_hom=9.18100e-05;pop_AN=14347|392|5718|1415|1482|4892|25849|826|1493|20;pop_AC_het=0|0|0|0|0|0|0|0|0|0;pop_AC_hom=0|0|0|0|0|0|4|0|0|0;pop_AF_hom=0.00000e+00|0.00000e+00|0.00000e+00|0.00000e+00|0.00000e+00|0.00000e+00|1.54745e-04|0.00000e+00|0.00000e+00|0.00000e+00;pop_AF_het=0.00000e+00|0.00000e+00|0.00000e+00|0.00000e+00|0.00000e+00|0.00000e+00|0.00000e+00|0.00000e+00|0.00000e+00|0.00000e+00;pop_hl_hist=0|0|0|0|0|0|0|0|0|0,0|0|0|0|0|0|0|0|0|0,0|0|0|0|0|0|0|0|0|0,0|0|0|0|0|0|0|0|0|0,0|0|0|0|0|0|0|0|0|0,0|0|0|0|0|0|0|0|0|0,0|0|0|0|0|0|0|0|0|4,0|0|0|0|0|0|0|0|0|0,0|0|0|0|0|0|0|0|0|0,0|0|0|0|0|0|0|0|0|0;age_hist_hom_bin_freq=0|0|0|1|1|1|0|0|0|0;age_hist_hom_n_smaller=0;age_hist_hom_n_larger=0;age_hist_het_bin_freq=0|0|0|0|0|0|0|0|0|0;age_hist_het_n_smaller=0;age_hist_het_n_larger=0;dp_hist_all_n_larger=39480;dp_hist_alt_n_larger=4;dp_hist_all_bin_freq=0|0|113|756|1913|2261|2390|2772|3160|3589;dp_hist_alt_bin_freq=0|0|0|0|0|0|0|0|0|0
chrM	174	rs1603218313	C	T	.	PASS	variant_collapsed=C174T;vep=T|intergenic_variant|MODIFIER|||Intergenic||||||||||||1|||SNV||||||||||||||||||||||||;base_qual_hist=0|0|0|0|0|0|0|0|0|0;position_hist=0|0|0|0|0|0|0|0|0|0;strand_bias_hist=0|0|0|0|0|0|0|0|0|0;weak_evidence_hist=0|0|0|0|0|0|0|0|0|0;contamination_hist=0|0|0|0|0|0|0|0|0|0;heteroplasmy_below_min_het_threshold_hist=0|0|0|0|0|0|0|0|0|0;excluded_AC=0;AN=56434;AC_hom=5;AC_het=0;hl_hist=0|0|0|0|0|0|0|0|0|5;dp_mean=2738.67;mq_mean=60.0000;tlod_mean=884.229;AF_hom=8.85991e-05;AF_het=0.00000;max_hl=0.999000;hap_AN=2680|1537|868|603|34|282|91|14784|701|934|3144|2732|663|2977|4724|5672|126|1|1298|366|7|393|3080|6037|1234|819|546|12|89;hap_AC_het=0|0|0|0|0|0|0|0|0|0|0|0|0|0|0|0|0|0|0|0|0|0|0|0|0|0|0|0|0;hap_AC_hom=4|0|0|0|0|0|0|0|0|0|0|0|0|0|0|1|0|0|0|0|0|0|0|0|0|0|0|0|0;hap_AF_hom=1.49254e-03|0.00000e+00|0.00000e+00|0.00000e+00|0.00000e+00|0.00000e+00|0.00000e+00|0.00000e+00|0.00000e+00|0.00000e+00|0.00000e+00|0.00000e+00|0.00000e+00|0.00000e+00|0.00000e+00|1.76305e-04|0.00000e+00|0.00000e+00|0.00000e+00|0.00000e+00|0.00000e+00|0.00000e+00|0.00000e+00|0.00000e+00|0.00000e+00|0.00000e+00|0.00000e+00|0.00000e+00|0.00000e+00;hap_AF_het=0.00000e+00|0.00000e+00|0.00000e+00|0.00000e+00|0.00000e+00|0.00000e+00|0.00000e+00|0.00000e+00|0.00000e+00|0.00000e+00|0.00000e+00|0.00000e+00|0.00000e+00|0.00000e+00|0.00000e+00|0.00000e+00|0.00000e+00|0.00000e+00|0.00000e+00|0.00000e+00|0.00000e+00|0.00000e+00|0.00000e+00|0.00000e+00|0.00000e+00|0.00000e+00|0.00000e+00|0.00000e+00|0.00000e+00;hap_hl_hist=0|0|0|0|0|0|0|0|0|4,0|0|0|0|0|0|0|0|0|0,0|0|0|0|0|0|0|0|0|0,0|0|0|0|0|0|0|0|0|0,0|0|0|0|0|0|0|0|0|0,0|0|0|0|0|0|0|0|0|0,0|0|0|0|0|0|0|0|0|0,0|0|0|0|0|0|0|0|0|0,0|0|0|0|0|0|0|0|0|0,0|0|0|0|0|0|0|0|0|0,0|0|0|0|0|0|0|0|0|0,0|0|0|0|0|0|0|0|0|0,0|0|0|0|0|0|0|0|0|0,0|0|0|0|0|0|0|0|0|0,0|0|0|0|0|0|0|0|0|0,0|0|0|0|0|0|0|0|0|1,0|0|0|0|0|0|0|0|0|0,0|0|0|0|0|0|0|0|0|0,0|0|0|0|0|0|0|0|0|0,0|0|0|0|0|0|0|0|0|0,0|0|0|0|0|0|0|0|0|0,0|0|0|0|0|0|0|0|0|0,0|0|0|0|0|0|0|0|0|0,0|0|0|0|0|0|0|0|0|0,0|0|0|0|0|0|0|0|0|0,0|0|0|0|0|0|0|0|0|0,0|0|0|0|0|0|0|0|0|0,0|0|0|0|0|0|0|0|0|0,0|0|0|0|0|0|0|0|0|0;hap_faf_hom=5.09090e-04|0.00000e+00|0.00000e+00|0.00000e+00|0.00000e+00|0.00000e+00|0.00000e+00|0.00000e+00|0.00000e+00|0.00000e+00|0.00000e+00|0.00000e+00|0.00000e+00|0.00000e+00|0.00000e+00|0.00000e+00|0.00000e+00|0.00000e+00|0.00000e+00|0.00000e+00|0.00000e+00|0.00000e+00|0.00000e+00|0.00000e+00|0.00000e+00|0.00000e+00|0.00000e+00|0.00000e+00|0.00000e+00;hapmax_AF_hom=A;faf_hapmax_hom=0.000509090;pop_AN=14347|392|5718|1415|1482|4892|25849|826|1493|20;pop_AC_het=0|0|0|0|0|0|0|0|0|0;pop_AC_hom=1|0|4|0|0|0|0|0|0|0;pop_AF_hom=6.97010e-05|0.00000e+00|6.99545e-04|0.00000e+00|0.00000e+00|0.00000e+00|0.00000e+00|0.00000e+00|0.00000e+00|0.00000e+00;pop_AF_het=0.00000e+00|0.00000e+00|0.00000e+00|0.00000e+00|0.00000e+00|0.00000e+00|0.00000e+00|0.00000e+00|0.00000e+00|0.00000e+00;pop_hl_hist=0|0|0|0|0|0|0|0|0|1,0|0|0|0|0|0|0|0|0|0,0|0|0|0|0|0|0|0|0|4,0|0|0|0|0|0|0|0|0|0,0|0|0|0|0|0|0|0|0|0,0|0|0|0|0|0|0|0|0|0,0|0|0|0|0|0|0|0|0|0,0|0|0|0|0|0|0|0|0|0,0|0|0|0|0|0|0|0|0|0,0|0|0|0|0|0|0|0|0|0;age_hist_hom_bin_freq=0|0|0|0|0|0|0|0|0|0;age_hist_hom_n_smaller=1;age_hist_hom_n_larger=0;age_hist_het_bin_freq=0|0|0|0|0|0|0|0|0|0;age_hist_het_n_smaller=0;age_hist_het_n_larger=0;dp_hist_all_n_larger=39058;dp_hist_alt_n_larger=2;dp_hist_all_bin_freq=0|0|130|834|1950|2313|2427|2826|3245|3651;dp_hist_alt_bin_freq=0|0|0|0|0|0|0|3|0|0
chrM	175	rs1603218315	A	C	.	PASS	variant_collapsed=A175C;vep=C|intergenic_variant|MODIFIER|||Intergenic||||||||||||1|||SNV||||||||||||||||||||||||;base_qual_hist=0|0|0|0|0|0|0|0|0|0;position_hist=0|0|0|0|0|0|0|0|0|0;strand_bias_hist=0|0|0|0|0|0|0|0|0|0;weak_evidence_hist=0|0|0|0|0|0|0|0|0|0;contamination_hist=0|0|0|0|0|0|0|0|0|0;heteroplasmy_below_min_het_threshold_hist=0|0|0|0|0|0|0|0|0|0;excluded_AC=0;AN=56434;AC_hom=1;AC_het=0;hl_hist=0|0|0|0|0|0|0|0|0|1;dp_mean=2778.28;mq_mean=60.0000;tlod_mean=15469.0;AF_hom=1.77198e-05;AF_het=0.00000;max_hl=0.993000;hap_AN=2680|1537|868|603|34|282|91|14784|701|934|3144|2732|663|2977|4724|5672|126|1|1298|366|7|393|3080|6037|1234|819|546|12|89;hap_AC_het=0|0|0|0|0|0|0|0|0|0|0|0|0|0|0|0|0|0|0|0|0|0|0|0|0|0|0|0|0;hap_AC_hom=0|0|0|0|0|0|0|0|0|0|0|0|0|1|0|0|0|0|0|0|0|0|0|0|0|0|0|0|0;hap_AF_hom=0.00000e+00|0.00000e+00|0.00000e+00|0.00000e+00|0.00000e+00|0.00000e+00|0.00000e+00|0.00000e+00|0.00000e+00|0.00000e+00|0.00000e+00|0.00000e+00|0.00000e+00|3.35909e-04|0.00000e+00|0.00000e+00|0.00000e+00|0.00000e+00|0.00000e+00|0.00000e+00|0.00000e+00|0.00000e+00|0.00000e+00|0.00000e+00|0.00000e+00|0.00000e+00|0.00000e+00|0.00000e+00|0.00000e+00;hap_AF_het=0.00000e+00|0.00000e+00|0.00000e+00|0.00000e+00|0.00000e+00|0.00000e+00|0.00000e+00|0.00000e+00|0.00000e+00|0.00000e+00|0.00000e+00|0.00000e+00|0.00000e+00|0.00000e+00|0.00000e+00|0.00000e+00|0.00000e+00|0.00000e+00|0.00000e+00|0.00000e+00|0.00000e+00|0.00000e+00|0.00000e+00|0.00000e+00|0.00000e+00|0.00000e+00|0.00000e+00|0.00000e+00|0.00000e+00;hap_hl_hist=0|0|0|0|0|0|0|0|0|0,0|0|0|0|0|0|0|0|0|0,0|0|0|0|0|0|0|0|0|0,0|0|0|0|0|0|0|0|0|0,0|0|0|0|0|0|0|0|0|0,0|0|0|0|0|0|0|0|0|0,0|0|0|0|0|0|0|0|0|0,0|0|0|0|0|0|0|0|0|0,0|0|0|0|0|0|0|0|0|0,0|0|0|0|0|0|0|0|0|0,0|0|0|0|0|0|0|0|0|0,0|0|0|0|0|0|0|0|0|0,0|0|0|0|0|0|0|0|0|0,0|0|0|0|0|0|0|0|0|1,0|0|0|0|0|0|0|0|0|0,0|0|0|0|0|0|0|0|0|0,0|0|0|0|0|0|0|0|0|0,0|0|0|0|0|0|0|0|0|0,0|0|0|0|0|0|0|0|0|0,0|0|0|0|0|0|0|0|0|0,0|0|0|0|0|0|0|0|0|0,0|0|0|0|0|0|0|0|0|0,0|0|0|0|0|0|0|0|0|0,0|0|0|0|0|0|0|0|0|0,0|0|0|0|0|0|0|0|0|0,0|0|0|0|0|0|0|0|0|0,0|0|0|0|0|0|0|0|0|0,0|0|0|0|0|0|0|0|0|0,0|0|0|0|0|0|0|0|0|0;hap_faf_hom=0.00000e+00|0.00000e+00|0.00000e+00|0.00000e+00|0.00000e+00|0.00000e+00|0.00000e+00|0.00000e+00|0.00000e+00|0.00000e+00|0.00000e+00|0.00000e+00|0.00000e+00|0.00000e+00|0.00000e+00|0.00000e+00|0.00000e+00|0.00000e+00|0.00000e+00|0.00000e+00|0.00000e+00|0.00000e+00|0.00000e+00|0.00000e+00|0.00000e+00|0.00000e+00|0.00000e+00|0.00000e+00|0.00000e+00;hapmax_AF_hom=L1;faf_hapmax_hom=0.00000;pop_AN=14347|392|5718|1415|1482|4892|25849|826|1493|20;pop_AC_het=0|0|0|0|0|0|0|0|0|0;pop_AC_hom=1|0|0|0|0|0|0|0|0|0;pop_AF_hom=6.97010e-05|0.00000e+00|0.00000e+00|0.00000e+00|0.00000e+00|0.00000e+00|0.00000e+00|0.00000e+00|0.00000e+00|0.00000e+00;pop_AF_het=0.00000e+00|0.00000e+00|0.00000e+00|0.00000e+00|0.00000e+00|0.00000e+00|0.00000e+00|0.00000e+00|0.00000e+00|0.00000e+00;pop_hl_hist=0|0|0|0|0|0|0|0|0|1,0|0|0|0|0|0|0|0|0|0,0|0|0|0|0|0|0|0|0|0,0|0|0|0|0|0|0|0|0|0,0|0|0|0|0|0|0|0|0|0,0|0|0|0|0|0|0|0|0|0,0|0|0|0|0|0|0|0|0|0,0|0|0|0|0|0|0|0|0|0,0|0|0|0|0|0|0|0|0|0,0|0|0|0|0|0|0|0|0|0;age_hist_hom_bin_freq=0|0|0|0|0|1|0|0|0|0;age_hist_hom_n_smaller=0;age_hist_hom_n_larger=0;age_hist_het_bin_freq=0|0|0|0|0|0|0|0|0|0;age_hist_het_n_smaller=0;age_hist_het_n_larger=0;dp_hist_all_n_larger=39616;dp_hist_alt_n_larger=1;dp_hist_all_bin_freq=0|0|110|744|1879|2247|2390|2743|3137|3568;dp_hist_alt_bin_freq=0|0|0|0|0|0|0|0|0|0
chrM	178	.	A	G	.	PASS	variant_collapsed=A178G;hap_defining_variant;vep=G|intergenic_variant|MODIFIER|||Intergenic||||||||||||1|||SNV||||||||||||||||||||||||;base_qual_hist=0|0|0|0|0|0|0|0|0|0;position_hist=0|0|0|0|0|0|0|0|0|0;strand_bias_hist=1|0|0|0|0|0|0|0|0|0;weak_evidence_hist=0|0|0|0|0|0|0|0|0|0;contamination_hist=0|0|0|0|0|0|0|0|0|0;heteroplasmy_below_min_het_threshold_hist=7|0|0|0|0|0|0|0|0|0;excluded_AC=7;AN=56427;AC_hom=9;AC_het=0;hl_hist=0|0|0|0|0|0|0|0|0|9;dp_mean=2758.82;mq_mean=60.0000;tlod_mean=3891.88;AF_hom=0.000159498;AF_het=0.00000;max_hl=1.00000;hap_AN=2680|1537|868|603|34|282|91|14783|701|934|3141|2732|663|2976|4722|5672|126|1|1298|366|7|393|3080|6037|1234|819|546|12|89;hap_AC_het=0|0|0|0|0|0|0|0|0|0|0|0|0|0|0|0|0|0|0|0|0|0|0|0|0|0|0|0|0;hap_AC_hom=2|0|0|1|0|0|0|1|0|0|0|1|0|0|2|0|0|0|0|0|0|0|1|1|0|0|0|0|0;hap_AF_hom=7.46269e-04|0.00000e+00|0.00000e+00|1.65837e-03|0.00000e+00|0.00000e+00|0.00000e+00|6.76453e-05|0.00000e+00|0.00000e+00|0.00000e+00|3.66032e-04|0.00000e+00|0.00000e+00|4.23549e-04|0.00000e+00|0.00000e+00|0.00000e+00|0.00000e+00|0.00000e+00|0.00000e+00|0.00000e+00|3.24675e-04|1.65645e-04|0.00000e+00|0.00000e+00|0.00000e+00|0.00000e+00|0.00000e+00;hap_AF_het=0.00000e+00|0.00000e+00|0.00000e+00|0.00000e+00|0.00000e+00|0.00000e+00|0.00000e+00|0.00000e+00|0.00000e+00|0.00000e+00|0.00000e+00|0.00000e+00|0.00000e+00|0.00000e+00|0.00000e+00|0.00000e+00|0.00000e+00|0.00000e+00|0.00000e+00|0.00000e+00|0.00000e+00|0.00000e+00|0.00000e+00|0.00000e+00|0.00000e+00|0.00000e+00|0.00000e+00|0.00000e+00|0.00000e+00;hap_hl_hist=0|0|0|0|0|0|0|0|0|2,0|0|0|0|0|0|0|0|0|0,0|0|0|0|0|0|0|0|0|0,0|0|0|0|0|0|0|0|0|1,0|0|0|0|0|0|0|0|0|0,0|0|0|0|0|0|0|0|0|0,0|0|0|0|0|0|0|0|0|0,0|0|0|0|0|0|0|0|0|1,0|0|0|0|0|0|0|0|0|0,0|0|0|0|0|0|0|0|0|0,0|0|0|0|0|0|0|0|0|0,0|0|0|0|0|0|0|0|0|1,0|0|0|0|0|0|0|0|0|0,0|0|0|0|0|0|0|0|0|0,0|0|0|0|0|0|0|0|0|2,0|0|0|0|0|0|0|0|0|0,0|0|0|0|0|0|0|0|0|0,0|0|0|0|0|0|0|0|0|0,0|0|0|0|0|0|0|0|0|0,0|0|0|0|0|0|0|0|0|0,0|0|0|0|0|0|0|0|0|0,0|0|0|0|0|0|0|0|0|0,0|0|0|0|0|0|0|0|0|1,0|0|0|0|0|0|0|0|0|1,0|0|0|0|0|0|0|0|0|0,0|0|0|0|0|0|0|0|0|0,0|0|0|0|0|0|0|0|0|0,0|0|0|0|0|0|0|0|0|0,0|0|0|0|0|0|0|0|0|0;hap_faf_hom=1.31630e-04|0.00000e+00|0.00000e+00|0.00000e+00|0.00000e+00|0.00000e+00|0.00000e+00|0.00000e+00|0.00000e+00|0.00000e+00|0.00000e+00|0.00000e+00|0.00000e+00|0.00000e+00|7.44200e-05|0.00000e+00|0.00000e+00|0.00000e+00|0.00000e+00|0.00000e+00|0.00000e+00|0.00000e+00|0.00000e+00|0.00000e+00|0.00000e+00|0.00000e+00|0.00000e+00|0.00000e+00|0.00000e+00;hapmax_AF_hom=D;faf_hapmax_hom=0.000131630;pop_AN=14344|392|5718|1414|1482|4892|25846|826|1493|20;pop_AC_het=0|0|0|0|0|0|0|0|0|0;pop_AC_hom=2|0|3|0|0|0|4|0|0|0;pop_AF_hom=1.39431e-04|0.00000e+00|5.24659e-04|0.00000e+00|0.00000e+00|0.00000e+00|1.54763e-04|0.00000e+00|0.00000e+00|0.00000e+00;pop_AF_het=0.00000e+00|0.00000e+00|0.00000e+00|0.00000e+00|0.00000e+00|0.00000e+00|0.00000e+00|0.00000e+00|0.00000e+00|0.00000e+00;pop_hl_hist=0|0|0|0|0|0|0|0|0|2,0|0|0|0|0|0|0|0|0|0,0|0|0|0|0|0|0|0|0|3,0|0|0|0|0|0|0|0|0|0,0|0|0|0|0|0|0|0|0|0,0|0|0|0|0|0|0|0|0|0,0|0|0|0|0|0|0|0|0|4,0|0|0|0|0|0|0|0|0|0,0|0|0|0|0|0|0|0|0|0,0|0|0|0|0|0|0|0|0|0;age_hist_hom_bin_freq=0|0|1|0|0|0|0|0|1|0;age_hist_hom_n_smaller=1;age_hist_hom_n_larger=0;age_hist_het_bin_freq=0|0|0|0|0|0|0|0|0|0;age_hist_het_n_smaller=0;age_hist_het_n_larger=0;dp_hist_all_n_larger=39359;dp_hist_alt_n_larger=5;dp_hist_all_bin_freq=0|0|116|776|1909|2293|2407|2778|3202|3587;dp_hist_alt_bin_freq=0|0|0|0|0|0|0|2|0|2
chrM	179	.	T	A	.	PASS	variant_collapsed=T179A;vep=A|intergenic_variant|MODIFIER|||Intergenic||||||||||||1|||SNV||||||||||||||||||||||||;base_qual_hist=0|0|0|0|0|0|0|0|0|0;position_hist=0|0|0|0|0|0|0|0|0|0;strand_bias_hist=0|0|0|0|0|0|0|0|0|0;weak_evidence_hist=0|0|0|0|0|0|0|0|0|0;contamination_hist=0|0|0|0|0|0|0|0|0|0;heteroplasmy_below_min_het_threshold_hist=0|0|0|0|0|0|0|0|0|0;excluded_AC=0;AN=56434;AC_hom=1;AC_het=0;hl_hist=0|0|0|0|0|0|0|0|0|1;dp_mean=2771.63;mq_mean=60.0000;tlod_mean=3658.80;AF_hom=1.77198e-05;AF_het=0.00000;max_hl=0.996000;hap_AN=2680|1537|868|603|34|282|91|14784|701|934|3144|2732|663|2977|4724|5672|126|1|1298|366|7|393|3080|6037|1234|819|546|12|89;hap_AC_het=0|0|0|0|0|0|0|0|0|0|0|0|0|0|0|0|0|0|0|0|0|0|0|0|0|0|0|0|0;hap_AC_hom=0|0|0|0|0|0|0|0|0|0|0|0|0|0|1|0|0|0|0|0|0|0|0|0|0|0|0|0|0;hap_AF_hom=0.00000e+00|0.00000e+00|0.00000e+00|0.00000e+00|0.00000e+00|0.00000e+00|0.00000e+00|0.00000e+00|0.00000e+00|0.00000e+00|0.00000e+00|0.00000e+00|0.00000e+00|0.00000e+00|2.11685e-04|0.00000e+00|0.00000e+00|0.00000e+00|0.00000e+00|0.00000e+00|0.00000e+00|0.00000e+00|0.00000e+00|0.00000e+00|0.00000e+00|0.00000e+00|0.00000e+00|0.00000e+00|0.00000e+00;hap_AF_het=0.00000e+00|0.00000e+00|0.00000e+00|0.00000e+00|0.00000e+00|0.00000e+00|0.00000e+00|0.00000e+00|0.00000e+00|0.00000e+00|0.00000e+00|0.00000e+00|0.00000e+00|0.00000e+00|0.00000e+00|0.00000e+00|0.00000e+00|0.00000e+00|0.00000e+00|0.00000e+00|0.00000e+00|0.00000e+00|0.00000e+00|0.00000e+00|0.00000e+00|0.00000e+00|0.00000e+00|0.00000e+00|0.00000e+00;hap_hl_hist=0|0|0|0|0|0|0|0|0|0,0|0|0|0|0|0|0|0|0|0,0|0|0|0|0|0|0|0|0|0,0|0|0|0|0|0|0|0|0|0,0|0|0|0|0|0|0|0|0|0,0|0|0|0|0|0|0|0|0|0,0|0|0|0|0|0|0|0|0|0,0|0|0|0|0|0|0|0|0|0,0|0|0|0|0|0|0|0|0|0,0|0|0|0|0|0|0|0|0|0,0|0|0|0|0|0|0|0|0|0,0|0|0|0|0|0|0|0|0|0,0|0|0|0|0|0|0|0|0|0,0|0|0|0|0|0|0|0|0|0,0|0|0|0|0|0|0|0|0|1,0|0|0|0|0|0|0|0|0|0,0|0|0|0|0|0|0|0|0|0,0|0|0|0|0|0|0|0|0|0,0|0|0|0|0|0|0|0|0|0,0|0|0|0|0|0|0|0|0|0,0|0|0|0|0|0|0|0|0|0,0|0|0|0|0|0|0|0|0|0,0|0|0|0|0|0|0|0|0|0,0|0|0|0|0|0|0|0|0|0,0|0|0|0|0|0|0|0|0|0,0|0|0|0|0|0|0|0|0|0,0|0|0|0|0|0|0|0|0|0,0|0|0|0|0|0|0|0|0|0,0|0|0|0|0|0|0|0|0|0;hap_faf_hom=0.00000e+00|0.00000e+00|0.00000e+00|0.00000e+00|0.00000e+00|0.00000e+00|0.00000e+00|0.00000e+00|0.00000e+00|0.00000e+00|0.00000e+00|0.00000e+00|0.00000e+00|0.00000e+00|0.00000e+00|0.00000e+00|0.00000e+00|0.00000e+00|0.00000e+00|0.00000e+00|0.00000e+00|0.00000e+00|0.00000e+00|0.00000e+00|0.00000e+00|0.00000e+00|0.00000e+00|0.00000e+00|0.00000e+00;hapmax_AF_hom=L2;faf_hapmax_hom=0.00000;pop_AN=14347|392|5718|1415|1482|4892|25849|826|1493|20;pop_AC_het=0|0|0|0|0|0|0|0|0|0;pop_AC_hom=1|0|0|0|0|0|0|0|0|0;pop_AF_hom=6.97010e-05|0.00000e+00|0.00000e+00|0.00000e+00|0.00000e+00|0.00000e+00|0.00000e+00|0.00000e+00|0.00000e+00|0.00000e+00;pop_AF_het=0.00000e+00|0.00000e+00|0.00000e+00|0.00000e+00|0.00000e+00|0.00000e+00|0.00000e+00|0.00000e+00|0.00000e+00|0.00000e+00;pop_hl_hist=0|0|0|0|0|0|0|0|0|1,0|0|0|0|0|0|0|0|0|0,0|0|0|0|0|0|0|0|0|0,0|0|0|0|0|0|0|0|0|0,0|0|0|0|0|0|0|0|0|0,0|0|0|0|0|0|0|0|0|0,0|0|0|0|0|0|0|0|0|0,0|0|0|0|0|0|0|0|0|0,0|0|0|0|0|0|0|0|0|0,0|0|0|0|0|0|0|0|0|0;age_hist_hom_bin_freq=0|0|0|0|0|0|0|0|0|0;age_hist_hom_n_smaller=0;age_hist_hom_n_larger=0;age_hist_het_bin_freq=0|0|0|0|0|0|0|0|0|0;age_hist_het_n_smaller=0;age_hist_het_n_larger=0;dp_hist_all_n_larger=39543;dp_hist_alt_n_larger=1;dp_hist_all_bin_freq=0|0|105|738|1897|2278|2378|2750|3177|3568;dp_hist_alt_bin_freq=0|0|0|0|0|0|0|0|0|0
chrM	179	rs1603218316	T	C	.	PASS	variant_collapsed=T179C;vep=C|intergenic_variant|MODIFIER|||Intergenic||||||||||||1|||SNV||||||||||||||||||||||||;base_qual_hist=0|0|0|0|0|0|0|0|0|0;position_hist=0|0|0|0|0|0|0|0|0|0;strand_bias_hist=0|0|0|0|0|0|0|0|0|0;weak_evidence_hist=0|0|0|0|0|0|0|0|0|0;contamination_hist=0|0|0|0|0|0|0|0|0|0;heteroplasmy_below_min_het_threshold_hist=1|0|0|0|0|0|0|0|0|0;excluded_AC=1;AN=56433;AC_hom=34;AC_het=0;hl_hist=0|0|0|0|0|0|0|0|0|34;dp_mean=2771.60;mq_mean=60.0000;tlod_mean=6547.03;AF_hom=0.000602484;AF_het=0.00000;max_hl=1.00000;hap_AN=2680|1537|868|603|34|282|91|14783|701|934|3144|2732|663|2977|4724|5672|126|1|1298|366|7|393|3080|6037|1234|819|546|12|89;hap_AC_het=0|0|0|0|0|0|0|0|0|0|0|0|0|0|0|0|0|0|0|0|0|0|0|0|0|0|0|0|0;hap_AC_hom=33|0|0|0|0|0|0|1|0|0|0|0|0|0|0|0|0|0|0|0|0|0|0|0|0|0|0|0|0;hap_AF_hom=1.23134e-02|0.00000e+00|0.00000e+00|0.00000e+00|0.00000e+00|0.00000e+00|0.00000e+00|6.76453e-05|0.00000e+00|0.00000e+00|0.00000e+00|0.00000e+00|0.00000e+00|0.00000e+00|0.00000e+00|0.00000e+00|0.00000e+00|0.00000e+00|0.00000e+00|0.00000e+00|0.00000e+00|0.00000e+00|0.00000e+00|0.00000e+00|0.00000e+00|0.00000e+00|0.00000e+00|0.00000e+00|0.00000e+00;hap_AF_het=0.00000e+00|0.00000e+00|0.00000e+00|0.00000e+00|0.00000e+00|0.00000e+00|0.00000e+00|0.00000e+00|0.00000e+00|0.00000e+00|0.00000e+00|0.00000e+00|0.00000e+00|0.00000e+00|0.00000e+00|0.00000e+00|0.00000e+00|0.00000e+00|0.00000e+00|0.00000e+00|0.00000e+00|0.00000e+00|0.00000e+00|0.00000e+00|0.00000e+00|0.00000e+00|0.00000e+00|0.00000e+00|0.00000e+00;hap_hl_hist=0|0|0|0|0|0|0|0|0|33,0|0|0|0|0|0|0|0|0|0,0|0|0|0|0|0|0|0|0|0,0|0|0|0|0|0|0|0|0|0,0|0|0|0|0|0|0|0|0|0,0|0|0|0|0|0|0|0|0|0,0|0|0|0|0|0|0|0|0|0,0|0|0|0|0|0|0|0|0|1,0|0|0|0|0|0|0|0|0|0,0|0|0|0|0|0|0|0|0|0,0|0|0|0|0|0|0|0|0|0,0|0|0|0|0|0|0|0|0|0,0|0|0|0|0|0|0|0|0|0,0|0|0|0|0|0|0|0|0|0,0|0|0|0|0|0|0|0|0|0,0|0|0|0|0|0|0|0|0|0,0|0|0|0|0|0|0|0|0|0,0|0|0|0|0|0|0|0|0|0,0|0|0|0|0|0|0|0|0|0,0|0|0|0|0|0|0|0|0|0,0|0|0|0|0|0|0|0|0|0,0|0|0|0|0|0|0|0|0|0,0|0|0|0|0|0|0|0|0|0,0|0|0|0|0|0|0|0|0|0,0|0|0|0|0|0|0|0|0|0,0|0|0|0|0|0|0|0|0|0,0|0|0|0|0|0|0|0|0|0,0|0|0|0|0|0|0|0|0|0,0|0|0|0|0|0|0|0|0|0;hap_faf_hom=9.01183e-03|0.00000e+00|0.00000e+00|0.00000e+00|0.00000e+00|0.00000e+00|0.00000e+00|0.00000e+00|0.00000e+00|0.00000e+00|0.00000e+00|0.00000e+00|0.00000e+00|0.00000e+00|0.00000e+00|0.00000e+00|0.00000e+00|0.00000e+00|0.00000e+00|0.00000e+00|0.00000e+00|0.00000e+00|0.00000e+00|0.00000e+00|0.00000e+00|0.00000e+00|0.00000e+00|0.00000e+00|0.00000e+00;hapmax_AF_hom=A;faf_hapmax_hom=0.00901183;pop_AN=14347|392|5718|1415|1482|4891|25849|826|1493|20;pop_AC_het=0|0|0|0|0|0|0|0|0|0;pop_AC_hom=3|0|22|0|0|0|1|8|0|0;pop_AF_hom=2.09103e-04|0.00000e+00|3.84750e-03|0.00000e+00|0.00000e+00|0.00000e+00|3.86862e-05|9.68523e-03|0.00000e+00|0.00000e+00;pop_AF_het=0.00000e+00|0.00000e+00|0.00000e+00|0.00000e+00|0.00000e+00|0.00000e+00|0.00000e+00|0.00000e+00|0.00000e+00|0.00000e+00;pop_hl_hist=0|0|0|0|0|0|0|0|0|3,0|0|0|0|0|0|0|0|0|0,0|0|0|0|0|0|0|0|0|22,0|0|0|0|0|0|0|0|0|0,0|0|0|0|0|0|0|0|0|0,0|0|0|0|0|0|0|0|0|0,0|0|0|0|0|0|0|0|0|1,0|0|0|0|0|0|0|0|0|8,0|0|0|0|0|0|0|0|0|0,0|0|0|0|0|0|0|0|0|0;age_hist_hom_bin_freq=0|0|1|1|3|1|2|4|0|1;age_hist_hom_n_smaller=2;age_hist_hom_n_larger=0;age_hist_het_bin_freq=0|0|0|0|0|0|0|0|0|0;age_hist_het_n_smaller=0;age_hist_het_n_larger=0;dp_hist_all_n_larger=39542;dp_hist_alt_n_larger=8;dp_hist_all_bin_freq=0|0|105|739|1897|2277|2380|2749|3175|3569;dp_hist_alt_bin_freq=0|0|0|1|2|6|7|4|3|3
chrM	180	.	T	C	.	PASS	variant_collapsed=T180C;vep=C|intergenic_variant|MODIFIER|||Intergenic||||||||||||1|||SNV||||||||||||||||||||||||;base_qual_hist=0|0|0|0|0|0|0|0|0|0;position_hist=0|0|0|0|0|0|0|0|0|0;strand_bias_hist=0|0|0|0|0|0|0|0|0|0;weak_evidence_hist=0|0|0|0|0|0|0|0|0|0;contamination_hist=0|0|0|0|0|0|0|0|0|0;heteroplasmy_below_min_het_threshold_hist=0|0|0|0|0|0|0|0|0|0;excluded_AC=0;AN=56434;AC_hom=3;AC_het=0;hl_hist=0|0|0|0|0|0|0|0|0|3;dp_mean=2762.27;mq_mean=60.0000;tlod_mean=2688.00;AF_hom=5.31594e-05;AF_het=0.00000;max_hl=0.999000;hap_AN=2680|1537|868|603|34|282|91|14784|701|934|3144|2732|663|2977|4724|5672|126|1|1298|366|7|393|3080|6037|1234|819|546|12|89;hap_AC_het=0|0|0|0|0|0|0|0|0|0|0|0|0|0|0|0|0|0|0|0|0|0|0|0|0|0|0|0|0;hap_AC_hom=1|1|0|1|0|0|0|0|0|0|0|0|0|0|0|0|0|0|0|0|0|0|0|0|0|0|0|0|0;hap_AF_hom=3.73134e-04|6.50618e-04|0.00000e+00|1.65837e-03|0.00000e+00|0.00000e+00|0.00000e+00|0.00000e+00|0.00000e+00|0.00000e+00|0.00000e+00|0.00000e+00|0.00000e+00|0.00000e+00|0.00000e+00|0.00000e+00|0.00000e+00|0.00000e+00|0.00000e+00|0.00000e+00|0.00000e+00|0.00000e+00|0.00000e+00|0.00000e+00|0.00000e+00|0.00000e+00|0.00000e+00|0.00000e+00|0.00000e+00;hap_AF_het=0.00000e+00|0.00000e+00|0.00000e+00|0.00000e+00|0.00000e+00|0.00000e+00|0.00000e+00|0.00000e+00|0.00000e+00|0.00000e+00|0.00000e+00|0.00000e+00|0.00000e+00|0.00000e+00|0.00000e+00|0.00000e+00|0.00000e+00|0.00000e+00|0.00000e+00|0.00000e+00|0.00000e+00|0.00000e+00|0.00000e+00|0.00000e+00|0.00000e+00|0.00000e+00|0.00000e+00|0.00000e+00|0.00000e+00;hap_hl_hist=0|0|0|0|0|0|0|0|0|1,0|0|0|0|0|0|0|0|0|1,0|0|0|0|0|0|0|0|0|0,0|0|0|0|0|0|0|0|0|1,0|0|0|0|0|0|0|0|0|0,0|0|0|0|0|0|0|0|0|0,0|0|0|0|0|0|0|0|0|0,0|0|0|0|0|0|0|0|0|0,0|0|0|0|0|0|0|0|0|0,0|0|0|0|0|0|0|0|0|0,0|0|0|0|0|0|0|0|0|0,0|0|0|0|0|0|0|0|0|0,0|0|0|0|0|0|0|0|0|0,0|0|0|0|0|0|0|0|0|0,0|0|0|0|0|0|0|0|0|0,0|0|0|0|0|0|0|0|0|0,0|0|0|0|0|0|0|0|0|0,0|0|0|0|0|0|0|0|0|0,0|0|0|0|0|0|0|0|0|0,0|0|0|0|0|0|0|0|0|0,0|0|0|0|0|0|0|0|0|0,0|0|0|0|0|0|0|0|0|0,0|0|0|0|0|0|0|0|0|0,0|0|0|0|0|0|0|0|0|0,0|0|0|0|0|0|0|0|0|0,0|0|0|0|0|0|0|0|0|0,0|0|0|0|0|0|0|0|0|0,0|0|0|0|0|0|0|0|0|0,0|0|0|0|0|0|0|0|0|0;hap_faf_hom=0.00000e+00|0.00000e+00|0.00000e+00|0.00000e+00|0.00000e+00|0.00000e+00|0.00000e+00|0.00000e+00|0.00000e+00|0.00000e+00|0.00000e+00|0.00000e+00|0.00000e+00|0.00000e+00|0.00000e+00|0.00000e+00|0.00000e+00|0.00000e+00|0.00000e+00|0.00000e+00|0.00000e+00|0.00000e+00|0.00000e+00|0.00000e+00|0.00000e+00|0.00000e+00|0.00000e+00|0.00000e+00|0.00000e+00;hapmax_AF_hom=D;faf_hapmax_hom=0.00000;pop_AN=14347|392|5718|1415|1482|4892|25849|826|1493|20;pop_AC_het=0|0|0|0|0|0|0|0|0|0;pop_AC_hom=0|0|2|0|1|0|0|0|0|0;pop_AF_hom=0.00000e+00|0.00000e+00|3.49773e-04|0.00000e+00|6.74764e-04|0.00000e+00|0.00000e+00|0.00000e+00|0.00000e+00|0.00000e+00;pop_AF_het=0.00000e+00|0.00000e+00|0.00000e+00|0.00000e+00|0.00000e+00|0.00000e+00|0.00000e+00|0.00000e+00|0.00000e+00|0.00000e+00;pop_hl_hist=0|0|0|0|0|0|0|0|0|0,0|0|0|0|0|0|0|0|0|0,0|0|0|0|0|0|0|0|0|2,0|0|0|0|0|0|0|0|0|0,0|0|0|0|0|0|0|0|0|1,0|0|0|0|0|0|0|0|0|0,0|0|0|0|0|0|0|0|0|0,0|0|0|0|0|0|0|0|0|0,0|0|0|0|0|0|0|0|0|0,0|0|0|0|0|0|0|0|0|0;age_hist_hom_bin_freq=0|0|0|0|0|0|0|0|0|1;age_hist_hom_n_smaller=0;age_hist_hom_n_larger=0;age_hist_het_bin_freq=0|0|0|0|0|0|0|0|0|0;age_hist_het_n_smaller=0;age_hist_het_n_larger=0;dp_hist_all_n_larger=39389;dp_hist_alt_n_larger=2;dp_hist_all_bin_freq=0|0|118|771|1928|2269|2403|2778|3176|3602;dp_hist_alt_bin_freq=0|0|0|0|0|0|0|1|0|0
chrM	182	rs41473347	C	T	.	PASS	variant_collapsed=C182T;hap_defining_variant;vep=T|intergenic_variant|MODIFIER|||Intergenic||||||||||||1|||SNV||||||||||||||||||||||||;common_low_heteroplasmy;base_qual_hist=0|0|0|0|0|0|0|0|0|0;position_hist=0|0|0|0|0|0|0|0|0|0;strand_bias_hist=8|0|0|0|0|0|0|0|0|0;weak_evidence_hist=0|0|0|0|0|0|0|0|0|0;contamination_hist=2|0|0|0|0|0|0|0|0|0;heteroplasmy_below_min_het_threshold_hist=151|0|0|0|0|0|0|0|0|0;excluded_AC=151;AN=56283;AC_hom=4570;AC_het=23;hl_hist=0|4|4|3|5|1|1|2|1|4572;dp_mean=2728.15;mq_mean=60.0000;tlod_mean=9004.07;AF_hom=0.0811968;AF_het=0.000408649;max_hl=1.00000;hap_AN=2674|1532|866|600|33|281|91|14743|701|930|3136|2717|663|2977|4706|5663|126|1|1296|366|7|392|3068|6019|1231|819|545|11|89;hap_AC_het=1|0|0|1|0|0|0|7|0|1|2|0|0|4|2|0|0|0|1|0|0|0|1|3|0|0|0|0|0;hap_AC_hom=10|5|3|0|0|4|0|24|3|2|15|3|0|2822|1651|1|0|1|6|4|0|1|4|11|0|0|0|0|0;hap_AF_hom=3.73972e-03|3.26371e-03|3.46420e-03|0.00000e+00|0.00000e+00|1.42349e-02|0.00000e+00|1.62789e-03|4.27960e-03|2.15054e-03|4.78316e-03|1.10416e-03|0.00000e+00|9.47934e-01|3.50829e-01|1.76585e-04|0.00000e+00|1.00000e+00|4.62963e-03|1.09290e-02|0.00000e+00|2.55102e-03|1.30378e-03|1.82755e-03|0.00000e+00|0.00000e+00|0.00000e+00|0.00000e+00|0.00000e+00;hap_AF_het=3.73972e-04|0.00000e+00|0.00000e+00|1.66667e-03|0.00000e+00|0.00000e+00|0.00000e+00|4.74802e-04|0.00000e+00|1.07527e-03|6.37755e-04|0.00000e+00|0.00000e+00|1.34363e-03|4.24989e-04|0.00000e+00|0.00000e+00|0.00000e+00|7.71605e-04|0.00000e+00|0.00000e+00|0.00000e+00|3.25945e-04|4.98422e-04|0.00000e+00|0.00000e+00|0.00000e+00|0.00000e+00|0.00000e+00;hap_hl_hist=0|0|1|0|0|0|0|0|0|10,0|0|0|0|0|0|0|0|0|5,0|0|0|0|0|0|0|0|0|3,0|0|1|0|0|0|0|0|0|0,0|0|0|0|0|0|0|0|0|0,0|0|0|0|0|0|0|0|0|4,0|0|0|0|0|0|0|0|0|0,0|2|2|0|2|0|1|0|0|24,0|0|0|0|0|0|0|0|0|3,0|0|0|0|0|0|0|1|0|2,0|1|0|0|0|1|0|0|0|15,0|0|0|0|0|0|0|0|0|3,0|0|0|0|0|0|0|0|0|0,0|1|0|0|0|0|0|1|0|2824,0|0|0|1|1|0|0|0|0|1651,0|0|0|0|0|0|0|0|0|1,0|0|0|0|0|0|0|0|0|0,0|0|0|0|0|0|0|0|0|1,0|0|0|1|0|0|0|0|0|6,0|0|0|0|0|0|0|0|0|4,0|0|0|0|0|0|0|0|0|0,0|0|0|0|0|0|0|0|0|1,0|0|0|0|1|0|0|0|0|4,0|0|0|1|1|0|0|0|1|11,0|0|0|0|0|0|0|0|0|0,0|0|0|0|0|0|0|0|0|0,0|0|0|0|0|0|0|0|0|0,0|0|0|0|0|0|0|0|0|0,0|0|0|0|0|0|0|0|0|0;hap_faf_hom=2.02834e-03|1.28526e-03|9.43250e-04|0.00000e+00|0.00000e+00|4.86180e-03|0.00000e+00|1.12187e-03|1.16606e-03|3.81240e-04|2.94818e-03|2.99990e-04|0.00000e+00|9.18774e-01|3.36749e-01|0.00000e+00|0.00000e+00|0.00000e+00|2.01572e-03|3.73213e-03|0.00000e+00|0.00000e+00|4.45280e-04|1.02420e-03|0.00000e+00|0.00000e+00|0.00000e+00|0.00000e+00|0.00000e+00;hapmax_AF_hom=L5;hapmax_AF_het=D;faf_hapmax_hom=0.918774;pop_AN=14318|391|5702|1413|1478|4886|25758|824|1493|20;pop_AC_het=7|0|1|0|1|3|10|0|1|0;pop_AC_hom=4152|0|226|1|4|3|96|78|9|1;pop_AF_hom=2.89985e-01|0.00000e+00|3.96352e-02|7.07714e-04|2.70636e-03|6.13999e-04|3.72700e-03|9.46602e-02|6.02813e-03|5.00000e-02;pop_AF_het=4.88895e-04|0.00000e+00|1.75377e-04|0.00000e+00|6.76590e-04|6.13999e-04|3.88229e-04|0.00000e+00|6.69792e-04|0.00000e+00;pop_hl_hist=0|2|0|1|1|0|0|1|0|4154,0|0|0|0|0|0|0|0|0|0,0|0|1|0|0|0|0|0|0|226,0|0|0|0|0|0|0|0|0|1,0|0|1|0|0|0|0|0|0|4,0|1|0|1|0|0|0|0|1|3,0|1|2|0|4|1|1|1|0|96,0|0|0|0|0|0|0|0|0|78,0|0|0|1|0|0|0|0|0|9,0|0|0|0|0|0|0|0|0|1;age_hist_hom_bin_freq=109|97|78|189|240|206|165|116|64|52;age_hist_hom_n_smaller=579;age_hist_hom_n_larger=12;age_hist_het_bin_freq=2|0|0|0|1|0|2|0|0|1;age_hist_het_n_smaller=0;age_hist_het_n_larger=1;dp_hist_all_n_larger=38816;dp_hist_alt_n_larger=2929;dp_hist_all_bin_freq=0|0|140|829|1978|2279|2454|2851|3275|3661;dp_hist_alt_bin_freq=0|0|40|119|219|202|186|223|300|375
chrM	183	.	A	C	.	PASS	variant_collapsed=A183C;vep=C|intergenic_variant|MODIFIER|||Intergenic||||||||||||1|||SNV||||||||||||||||||||||||;base_qual_hist=0|0|0|0|0|0|0|0|0|0;position_hist=0|0|0|0|0|0|0|0|0|0;strand_bias_hist=0|0|0|0|0|0|0|0|0|0;weak_evidence_hist=0|0|0|0|0|0|0|0|0|0;contamination_hist=0|0|0|0|0|0|0|0|0|0;heteroplasmy_below_min_het_threshold_hist=0|0|0|0|0|0|0|0|0|0;excluded_AC=0;AN=56434;AC_hom=3;AC_het=0;hl_hist=0|0|0|0|0|0|0|0|0|3;dp_mean=2768.03;mq_mean=60.0000;tlod_mean=9097.10;AF_hom=5.31594e-05;AF_het=0.00000;max_hl=1.00000;hap_AN=2680|1537|868|603|34|282|91|14784|701|934|3144|2732|663|2977|4724|5672|126|1|1298|366|7|393|3080|6037|1234|819|546|12|89;hap_AC_het=0|0|0|0|0|0|0|0|0|0|0|0|0|0|0|0|0|0|0|0|0|0|0|0|0|0|0|0|0;hap_AC_hom=0|0|0|0|0|0|0|0|0|0|0|0|0|0|3|0|0|0|0|0|0|0|0|0|0|0|0|0|0;hap_AF_hom=0.00000e+00|0.00000e+00|0.00000e+00|0.00000e+00|0.00000e+00|0.00000e+00|0.00000e+00|0.00000e+00|0.00000e+00|0.00000e+00|0.00000e+00|0.00000e+00|0.00000e+00|0.00000e+00|6.35055e-04|0.00000e+00|0.00000e+00|0.00000e+00|0.00000e+00|0.00000e+00|0.00000e+00|0.00000e+00|0.00000e+00|0.00000e+00|0.00000e+00|0.00000e+00|0.00000e+00|0.00000e+00|0.00000e+00;hap_AF_het=0.00000e+00|0.00000e+00|0.00000e+00|0.00000e+00|0.00000e+00|0.00000e+00|0.00000e+00|0.00000e+00|0.00000e+00|0.00000e+00|0.00000e+00|0.00000e+00|0.00000e+00|0.00000e+00|0.00000e+00|0.00000e+00|0.00000e+00|0.00000e+00|0.00000e+00|0.00000e+00|0.00000e+00|0.00000e+00|0.00000e+00|0.00000e+00|0.00000e+00|0.00000e+00|0.00000e+00|0.00000e+00|0.00000e+00;hap_hl_hist=0|0|0|0|0|0|0|0|0|0,0|0|0|0|0|0|0|0|0|0,0|0|0|0|0|0|0|0|0|0,0|0|0|0|0|0|0|0|0|0,0|0|0|0|0|0|0|0|0|0,0|0|0|0|0|0|0|0|0|0,0|0|0|0|0|0|0|0|0|0,0|0|0|0|0|0|0|0|0|0,0|0|0|0|0|0|0|0|0|0,0|0|0|0|0|0|0|0|0|0,0|0|0|0|0|0|0|0|0|0,0|0|0|0|0|0|0|0|0|0,0|0|0|0|0|0|0|0|0|0,0|0|0|0|0|0|0|0|0|0,0|0|0|0|0|0|0|0|0|3,0|0|0|0|0|0|0|0|0|0,0|0|0|0|0|0|0|0|0|0,0|0|0|0|0|0|0|0|0|0,0|0|0|0|0|0|0|0|0|0,0|0|0|0|0|0|0|0|0|0,0|0|0|0|0|0|0|0|0|0,0|0|0|0|0|0|0|0|0|0,0|0|0|0|0|0|0|0|0|0,0|0|0|0|0|0|0|0|0|0,0|0|0|0|0|0|0|0|0|0,0|0|0|0|0|0|0|0|0|0,0|0|0|0|0|0|0|0|0|0,0|0|0|0|0|0|0|0|0|0,0|0|0|0|0|0|0|0|0|0;hap_faf_hom=0.00000e+00|0.00000e+00|0.00000e+00|0.00000e+00|0.00000e+00|0.00000e+00|0.00000e+00|0.00000e+00|0.00000e+00|0.00000e+00|0.00000e+00|0.00000e+00|0.00000e+00|0.00000e+00|1.73080e-04|0.00000e+00|0.00000e+00|0.00000e+00|0.00000e+00|0.00000e+00|0.00000e+00|0.00000e+00|0.00000e+00|0.00000e+00|0.00000e+00|0.00000e+00|0.00000e+00|0.00000e+00|0.00000e+00;hapmax_AF_hom=L2;faf_hapmax_hom=0.000173080;pop_AN=14347|392|5718|1415|1482|4892|25849|826|1493|20;pop_AC_het=0|0|0|0|0|0|0|0|0|0;pop_AC_hom=3|0|0|0|0|0|0|0|0|0;pop_AF_hom=2.09103e-04|0.00000e+00|0.00000e+00|0.00000e+00|0.00000e+00|0.00000e+00|0.00000e+00|0.00000e+00|0.00000e+00|0.00000e+00;pop_AF_het=0.00000e+00|0.00000e+00|0.00000e+00|0.00000e+00|0.00000e+00|0.00000e+00|0.00000e+00|0.00000e+00|0.00000e+00|0.00000e+00;pop_hl_hist=0|0|0|0|0|0|0|0|0|3,0|0|0|0|0|0|0|0|0|0,0|0|0|0|0|0|0|0|0|0,0|0|0|0|0|0|0|0|0|0,0|0|0|0|0|0|0|0|0|0,0|0|0|0|0|0|0|0|0|0,0|0|0|0|0|0|0|0|0|0,0|0|0|0|0|0|0|0|0|0,0|0|0|0|0|0|0|0|0|0,0|0|0|0|0|0|0|0|0|0;age_hist_hom_bin_freq=0|1|0|0|1|0|0|0|0|0;age_hist_hom_n_smaller=0;age_hist_hom_n_larger=0;age_hist_het_bin_freq=0|0|0|0|0|0|0|0|0|0;age_hist_het_n_smaller=0;age_hist_het_n_larger=0;dp_hist_all_n_larger=39492;dp_hist_alt_n_larger=3;dp_hist_all_bin_freq=0|0|120|765|1893|2229|2389|2793|3207|3546;dp_hist_alt_bin_freq=0|0|0|0|0|0|0|0|0|0
chrM	183	rs113913230	A	G	.	PASS	variant_collapsed=A183G;hap_defining_variant;vep=G|intergenic_variant|MODIFIER|||Intergenic||||||||||||1|||SNV||||||||||||||||||||||||;common_low_heteroplasmy;base_qual_hist=0|0|0|0|0|0|0|0|0|0;position_hist=0|0|0|0|0|0|0|0|0|0;strand_bias_hist=8|0|0|0|0|0|0|0|0|0;weak_evidence_hist=1|0|0|0|0|0|0|0|0|0;contamination_hist=0|0|0|0|0|0|0|0|0|0;heteroplasmy_below_min_het_threshold_hist=60|0|0|0|0|0|0|0|0|0;excluded_AC=60;AN=56374;AC_hom=477;AC_het=7;hl_hist=0|4|1|0|1|1|0|0|0|477;dp_mean=2767.18;mq_mean=60.0000;tlod_mean=8071.49;AF_hom=0.00846135;AF_het=0.000124171;max_hl=1.00000;hap_AN=2679|1536|867|601|34|281|91|14763|701|932|3143|2728|663|2975|4715|5672|126|1|1297|365|7|393|3076|6030|1232|819|546|12|89;hap_AC_het=0|1|0|1|0|0|0|0|0|0|1|0|0|0|0|1|0|0|0|0|0|0|1|2|0|0|0|0|0;hap_AC_hom=3|7|0|5|0|0|4|49|1|4|1|6|0|52|262|7|0|0|1|1|0|8|26|33|7|0|0|0|0;hap_AF_hom=1.11982e-03|4.55729e-03|0.00000e+00|8.31947e-03|0.00000e+00|0.00000e+00|4.39560e-02|3.31911e-03|1.42653e-03|4.29185e-03|3.18167e-04|2.19941e-03|0.00000e+00|1.74790e-02|5.55673e-02|1.23413e-03|0.00000e+00|0.00000e+00|7.71010e-04|2.73973e-03|0.00000e+00|2.03562e-02|8.45254e-03|5.47264e-03|5.68182e-03|0.00000e+00|0.00000e+00|0.00000e+00|0.00000e+00;hap_AF_het=0.00000e+00|6.51042e-04|0.00000e+00|1.66389e-03|0.00000e+00|0.00000e+00|0.00000e+00|0.00000e+00|0.00000e+00|0.00000e+00|3.18167e-04|0.00000e+00|0.00000e+00|0.00000e+00|0.00000e+00|1.76305e-04|0.00000e+00|0.00000e+00|0.00000e+00|0.00000e+00|0.00000e+00|0.00000e+00|3.25098e-04|3.31675e-04|0.00000e+00|0.00000e+00|0.00000e+00|0.00000e+00|0.00000e+00;hap_hl_hist=0|0|0|0|0|0|0|0|0|3,0|1|0|0|0|0|0|0|0|7,0|0|0|0|0|0|0|0|0|0,0|1|0|0|0|0|0|0|0|5,0|0|0|0|0|0|0|0|0|0,0|0|0|0|0|0|0|0|0|0,0|0|0|0|0|0|0|0|0|4,0|0|0|0|0|0|0|0|0|49,0|0|0|0|0|0|0|0|0|1,0|0|0|0|0|0|0|0|0|4,0|0|1|0|0|0|0|0|0|1,0|0|0|0|0|0|0|0|0|6,0|0|0|0|0|0|0|0|0|0,0|0|0|0|0|0|0|0|0|52,0|0|0|0|0|0|0|0|0|262,0|1|0|0|0|0|0|0|0|7,0|0|0|0|0|0|0|0|0|0,0|0|0|0|0|0|0|0|0|0,0|0|0|0|0|0|0|0|0|1,0|0|0|0|0|0|0|0|0|1,0|0|0|0|0|0|0|0|0|0,0|0|0|0|0|0|0|0|0|8,0|0|0|0|0|1|0|0|0|26,0|1|0|0|1|0|0|0|0|33,0|0|0|0|0|0|0|0|0|7,0|0|0|0|0|0|0|0|0|0,0|0|0|0|0|0|0|0|0|0,0|0|0|0|0|0|0|0|0|0,0|0|0|0|0|0|0|0|0|0;hap_faf_hom=3.04520e-04|2.13874e-03|0.00000e+00|3.27770e-03|0.00000e+00|0.00000e+00|1.50139e-02|2.57925e-03|0.00000e+00|1.46599e-03|0.00000e+00|9.57650e-04|0.00000e+00|1.36916e-02|5.00435e-02|5.79000e-04|0.00000e+00|0.00000e+00|0.00000e+00|0.00000e+00|0.00000e+00|1.01284e-02|5.92261e-03|4.00454e-03|2.66631e-03|0.00000e+00|0.00000e+00|0.00000e+00|0.00000e+00;hapmax_AF_hom=L2;hapmax_AF_het=D;faf_hapmax_hom=0.0500435;pop_AN=14338|392|5714|1413|1480|4885|25816|824|1492|20;pop_AC_het=1|0|1|0|1|1|3|0|0|0;pop_AC_hom=315|0|17|25|12|11|84|11|2|0;pop_AF_hom=2.19696e-02|0.00000e+00|2.97515e-03|1.76929e-02|8.10811e-03|2.25179e-03|3.25380e-03|1.33495e-02|1.34048e-03|0.00000e+00;pop_AF_het=6.97447e-05|0.00000e+00|1.75009e-04|0.00000e+00|6.75676e-04|2.04708e-04|1.16207e-04|0.00000e+00|0.00000e+00|0.00000e+00;pop_hl_hist=0|1|0|0|0|0|0|0|0|315,0|0|0|0|0|0|0|0|0|0,0|1|0|0|0|0|0|0|0|17,0|0|0|0|0|0|0|0|0|25,0|1|0|0|0|0|0|0|0|12,0|1|0|0|0|0|0|0|0|11,0|0|1|0|1|1|0|0|0|84,0|0|0|0|0|0|0|0|0|11,0|0|0|0|0|0|0|0|0|2,0|0|0|0|0|0|0|0|0|0;age_hist_hom_bin_freq=15|6|7|22|32|23|15|23|15|6;age_hist_hom_n_smaller=49;age_hist_hom_n_larger=1;age_hist_het_bin_freq=0|0|0|0|2|0|1|0|1|0;age_hist_het_n_smaller=0;age_hist_het_n_larger=0;dp_hist_all_n_larger=39447;dp_hist_alt_n_larger=332;dp_hist_all_bin_freq=0|0|119|763|1893|2227|2382|2792|3207|3544;dp_hist_alt_bin_freq=0|0|6|7|18|22|13|20|32|34
chrM	184	rs1556422383	G	A	.	PASS	variant_collapsed=G184A;hap_defining_variant;vep=A|intergenic_variant|MODIFIER|||Intergenic||||||||||||1|||SNV||||||||||||||||||||||||;base_qual_hist=0|0|0|0|0|0|0|0|0|0;position_hist=0|0|0|0|0|0|0|0|0|0;strand_bias_hist=0|0|0|0|0|0|0|0|0|0;weak_evidence_hist=0|0|0|0|0|0|0|0|0|0;contamination_hist=0|0|0|0|0|0|0|0|0|0;heteroplasmy_below_min_het_threshold_hist=0|0|0|0|0|0|0|0|0|0;excluded_AC=0;AN=56434;AC_hom=14;AC_het=1;hl_hist=0|0|0|0|0|0|0|0|0|15;dp_mean=2697.72;mq_mean=60.0000;tlod_mean=7932.38;AF_hom=0.000248077;AF_het=1.77198e-05;max_hl=1.00000;hap_AN=2680|1537|868|603|34|282|91|14784|701|934|3144|2732|663|2977|4724|5672|126|1|1298|366|7|393|3080|6037|1234|819|546|12|89;hap_AC_het=0|0|0|0|0|0|0|0|0|0|1|0|0|0|0|0|0|0|0|0|0|0|0|0|0|0|0|0|0;hap_AC_hom=0|0|0|4|0|0|1|1|0|0|1|1|0|0|0|0|0|0|1|0|0|1|0|3|0|0|1|0|0;hap_AF_hom=0.00000e+00|0.00000e+00|0.00000e+00|6.63350e-03|0.00000e+00|0.00000e+00|1.09890e-02|6.76407e-05|0.00000e+00|0.00000e+00|3.18066e-04|3.66032e-04|0.00000e+00|0.00000e+00|0.00000e+00|0.00000e+00|0.00000e+00|0.00000e+00|7.70416e-04|0.00000e+00|0.00000e+00|2.54453e-03|0.00000e+00|4.96936e-04|0.00000e+00|0.00000e+00|1.83150e-03|0.00000e+00|0.00000e+00;hap_AF_het=0.00000e+00|0.00000e+00|0.00000e+00|0.00000e+00|0.00000e+00|0.00000e+00|0.00000e+00|0.00000e+00|0.00000e+00|0.00000e+00|3.18066e-04|0.00000e+00|0.00000e+00|0.00000e+00|0.00000e+00|0.00000e+00|0.00000e+00|0.00000e+00|0.00000e+00|0.00000e+00|0.00000e+00|0.00000e+00|0.00000e+00|0.00000e+00|0.00000e+00|0.00000e+00|0.00000e+00|0.00000e+00|0.00000e+00;hap_hl_hist=0|0|0|0|0|0|0|0|0|0,0|0|0|0|0|0|0|0|0|0,0|0|0|0|0|0|0|0|0|0,0|0|0|0|0|0|0|0|0|4,0|0|0|0|0|0|0|0|0|0,0|0|0|0|0|0|0|0|0|0,0|0|0|0|0|0|0|0|0|1,0|0|0|0|0|0|0|0|0|1,0|0|0|0|0|0|0|0|0|0,0|0|0|0|0|0|0|0|0|0,0|0|0|0|0|0|0|0|0|2,0|0|0|0|0|0|0|0|0|1,0|0|0|0|0|0|0|0|0|0,0|0|0|0|0|0|0|0|0|0,0|0|0|0|0|0|0|0|0|0,0|0|0|0|0|0|0|0|0|0,0|0|0|0|0|0|0|0|0|0,0|0|0|0|0|0|0|0|0|0,0|0|0|0|0|0|0|0|0|1,0|0|0|0|0|0|0|0|0|0,0|0|0|0|0|0|0|0|0|0,0|0|0|0|0|0|0|0|0|1,0|0|0|0|0|0|0|0|0|0,0|0|0|0|0|0|0|0|0|3,0|0|0|0|0|0|0|0|0|0,0|0|0|0|0|0|0|0|0|0,0|0|0|0|0|0|0|0|0|1,0|0|0|0|0|0|0|0|0|0,0|0|0|0|0|0|0|0|0|0;hap_faf_hom=0.00000e+00|0.00000e+00|0.00000e+00|2.26556e-03|0.00000e+00|0.00000e+00|0.00000e+00|0.00000e+00|0.00000e+00|0.00000e+00|0.00000e+00|0.00000e+00|0.00000e+00|0.00000e+00|0.00000e+00|0.00000e+00|0.00000e+00|0.00000e+00|0.00000e+00|0.00000e+00|0.00000e+00|0.00000e+00|0.00000e+00|1.34560e-04|0.00000e+00|0.00000e+00|0.00000e+00|0.00000e+00|0.00000e+00;hapmax_AF_hom=G;hapmax_AF_het=J;faf_hapmax_hom=0.00226556;pop_AN=14347|392|5718|1415|1482|4892|25849|826|1493|20;pop_AC_het=0|0|0|0|0|0|1|0|0|0;pop_AC_hom=0|0|0|0|2|0|6|1|5|0;pop_AF_hom=0.00000e+00|0.00000e+00|0.00000e+00|0.00000e+00|1.34953e-03|0.00000e+00|2.32117e-04|1.21065e-03|3.34896e-03|0.00000e+00;pop_AF_het=0.00000e+00|0.00000e+00|0.00000e+00|0.00000e+00|0.00000e+00|0.00000e+00|3.86862e-05|0.00000e+00|0.00000e+00|0.00000e+00;pop_hl_hist=0|0|0|0|0|0|0|0|0|0,0|0|0|0|0|0|0|0|0|0,0|0|0|0|0|0|0|0|0|0,0|0|0|0|0|0|0|0|0|0,0|0|0|0|0|0|0|0|0|2,0|0|0|0|0|0|0|0|0|0,0|0|0|0|0|0|0|0|0|7,0|0|0|0|0|0|0|0|0|1,0|0|0|0|0|0|0|0|0|5,0|0|0|0|0|0|0|0|0|0;age_hist_hom_bin_freq=1|1|0|0|2|1|0|0|3|0;age_hist_hom_n_smaller=1;age_hist_hom_n_larger=1;age_hist_het_bin_freq=0|0|0|0|1|0|0|0|0|0;age_hist_het_n_smaller=0;age_hist_het_n_larger=0;dp_hist_all_n_larger=38477;dp_hist_alt_n_larger=7;dp_hist_all_bin_freq=0|0|154|904|2038|2328|2501|2927|3370|3735;dp_hist_alt_bin_freq=0|0|0|0|1|1|2|0|1|3
chrM	184	.	G	T	.	PASS	variant_collapsed=G184T;vep=T|intergenic_variant|MODIFIER|||Intergenic||||||||||||1|||SNV||||||||||||||||||||||||;base_qual_hist=0|0|0|0|0|0|0|0|0|0;position_hist=0|0|0|0|0|0|0|0|0|0;strand_bias_hist=0|0|0|0|0|0|0|0|0|0;weak_evidence_hist=0|0|0|0|0|0|0|0|0|0;contamination_hist=0|0|0|0|0|0|0|0|0|0;heteroplasmy_below_min_het_threshold_hist=1|0|0|0|0|0|0|0|0|0;excluded_AC=1;AN=56433;AC_hom=2;AC_het=0;hl_hist=0|0|0|0|0|0|0|0|0|2;dp_mean=2697.73;mq_mean=60.0000;tlod_mean=6826.63;AF_hom=3.54403e-05;AF_het=0.00000;max_hl=0.999000;hap_AN=2680|1537|868|603|34|282|91|14784|701|934|3143|2732|663|2977|4724|5672|126|1|1298|366|7|393|3080|6037|1234|819|546|12|89;hap_AC_het=0|0|0|0|0|0|0|0|0|0|0|0|0|0|0|0|0|0|0|0|0|0|0|0|0|0|0|0|0;hap_AC_hom=0|0|0|0|0|0|0|0|0|0|1|0|0|0|1|0|0|0|0|0|0|0|0|0|0|0|0|0|0;hap_AF_hom=0.00000e+00|0.00000e+00|0.00000e+00|0.00000e+00|0.00000e+00|0.00000e+00|0.00000e+00|0.00000e+00|0.00000e+00|0.00000e+00|3.18167e-04|0.00000e+00|0.00000e+00|0.00000e+00|2.11685e-04|0.00000e+00|0.00000e+00|0.00000e+00|0.00000e+00|0.00000e+00|0.00000e+00|0.00000e+00|0.00000e+00|0.00000e+00|0.00000e+00|0.00000e+00|0.00000e+00|0.00000e+00|0.00000e+00;hap_AF_het=0.00000e+00|0.00000e+00|0.00000e+00|0.00000e+00|0.00000e+00|0.00000e+00|0.00000e+00|0.00000e+00|0.00000e+00|0.00000e+00|0.00000e+00|0.00000e+00|0.00000e+00|0.00000e+00|0.00000e+00|0.00000e+00|0.00000e+00|0.00000e+00|0.00000e+00|0.00000e+00|0.00000e+00|0.00000e+00|0.00000e+00|0.00000e+00|0.00000e+00|0.00000e+00|0.00000e+00|0.00000e+00|0.00000e+00;hap_hl_hist=0|0|0|0|0|0|0|0|0|0,0|0|0|0|0|0|0|0|0|0,0|0|0|0|0|0|0|0|0|0,0|0|0|0|0|0|0|0|0|0,0|0|0|0|0|0|0|0|0|0,0|0|0|0|0|0|0|0|0|0,0|0|0|0|0|0|0|0|0|0,0|0|0|0|0|0|0|0|0|0,0|0|0|0|0|0|0|0|0|0,0|0|0|0|0|0|0|0|0|0,0|0|0|0|0|0|0|0|0|1,0|0|0|0|0|0|0|0|0|0,0|0|0|0|0|0|0|0|0|0,0|0|0|0|0|0|0|0|0|0,0|0|0|0|0|0|0|0|0|1,0|0|0|0|0|0|0|0|0|0,0|0|0|0|0|0|0|0|0|0,0|0|0|0|0|0|0|0|0|0,0|0|0|0|0|0|0|0|0|0,0|0|0|0|0|0|0|0|0|0,0|0|0|0|0|0|0|0|0|0,0|0|0|0|0|0|0|0|0|0,0|0|0|0|0|0|0|0|0|0,0|0|0|0|0|0|0|0|0|0,0|0|0|0|0|0|0|0|0|0,0|0|0|0|0|0|0|0|0|0,0|0|0|0|0|0|0|0|0|0,0|0|0|0|0|0|0|0|0|0,0|0|0|0|0|0|0|0|0|0;hap_faf_hom=0.00000e+00|0.00000e+00|0.00000e+00|0.00000e+00|0.00000e+00|0.00000e+00|0.00000e+00|0.00000e+00|0.00000e+00|0.00000e+00|0.00000e+00|0.00000e+00|0.00000e+00|0.00000e+00|0.00000e+00|0.00000e+00|0.00000e+00|0.00000e+00|0.00000e+00|0.00000e+00|0.00000e+00|0.00000e+00|0.00000e+00|0.00000e+00|0.00000e+00|0.00000e+00|0.00000e+00|0.00000e+00|0.00000e+00;hapmax_AF_hom=J;faf_hapmax_hom=0.00000;pop_AN=14347|392|5718|1415|1482|4892|25848|826|1493|20;pop_AC_het=0|0|0|0|0|0|0|0|0|0;pop_AC_hom=1|0|0|0|0|0|1|0|0|0;pop_AF_hom=6.97010e-05|0.00000e+00|0.00000e+00|0.00000e+00|0.00000e+00|0.00000e+00|3.86877e-05|0.00000e+00|0.00000e+00|0.00000e+00;pop_AF_het=0.00000e+00|0.00000e+00|0.00000e+00|0.00000e+00|0.00000e+00|0.00000e+00|0.00000e+00|0.00000e+00|0.00000e+00|0.00000e+00;pop_hl_hist=0|0|0|0|0|0|0|0|0|1,0|0|0|0|0|0|0|0|0|0,0|0|0|0|0|0|0|0|0|0,0|0|0|0|0|0|0|0|0|0,0|0|0|0|0|0|0|0|0|0,0|0|0|0|0|0|0|0|0|0,0|0|0|0|0|0|0|0|0|1,0|0|0|0|0|0|0|0|0|0,0|0|0|0|0|0|0|0|0|0,0|0|0|0|0|0|0|0|0|0;age_hist_hom_bin_freq=0|0|0|0|1|0|0|0|0|0;age_hist_hom_n_smaller=0;age_hist_hom_n_larger=0;age_hist_het_bin_freq=0|0|0|0|0|0|0|0|0|0;age_hist_het_n_smaller=0;age_hist_het_n_larger=0;dp_hist_all_n_larger=38477;dp_hist_alt_n_larger=1;dp_hist_all_bin_freq=0|0|154|905|2037|2328|2501|2926|3371|3734;dp_hist_alt_bin_freq=0|0|0|0|0|0|0|0|0|1
chrM	185	rs879015046	G	A	.	PASS	variant_collapsed=G185A;hap_defining_variant;vep=A|intergenic_variant|MODIFIER|||Intergenic||||||||||||1|||SNV||||||||||||||||||||||||;base_qual_hist=0|0|0|0|0|0|0|0|0|0;position_hist=0|0|0|0|0|0|0|0|0|0;strand_bias_hist=0|0|0|0|0|0|0|0|0|0;weak_evidence_hist=0|0|0|0|0|0|0|0|0|0;contamination_hist=1|0|0|0|0|0|0|0|0|0;heteroplasmy_below_min_het_threshold_hist=12|0|0|0|0|0|0|0|0|0;excluded_AC=12;AN=56422;AC_hom=2827;AC_het=54;hl_hist=0|4|2|3|0|3|6|2|12|2849;dp_mean=2678.60;mq_mean=60.0000;tlod_mean=9135.16;AF_hom=0.0501046;AF_het=0.000957073;max_hl=1.00000;hap_AN=2680|1537|868|603|34|282|91|14784|701|934|3137|2731|663|2977|4724|5670|126|1|1298|366|7|393|3079|6036|1234|819|546|12|89;hap_AC_het=1|0|0|0|0|0|0|3|0|0|34|0|4|0|0|6|0|0|2|0|0|0|0|2|0|2|0|0|0;hap_AC_hom=11|3|13|8|0|9|0|40|3|0|1739|3|496|2|18|264|0|0|11|9|0|11|5|167|4|11|0|0|0;hap_AF_hom=4.10448e-03|1.95185e-03|1.49770e-02|1.32670e-02|0.00000e+00|3.19149e-02|0.00000e+00|2.70563e-03|4.27960e-03|0.00000e+00|5.54351e-01|1.09850e-03|7.48115e-01|6.71817e-04|3.81033e-03|4.65608e-02|0.00000e+00|0.00000e+00|8.47458e-03|2.45902e-02|0.00000e+00|2.79898e-02|1.62390e-03|2.76673e-02|3.24149e-03|1.34310e-02|0.00000e+00|0.00000e+00|0.00000e+00;hap_AF_het=3.73134e-04|0.00000e+00|0.00000e+00|0.00000e+00|0.00000e+00|0.00000e+00|0.00000e+00|2.02922e-04|0.00000e+00|0.00000e+00|1.08384e-02|0.00000e+00|6.03318e-03|0.00000e+00|0.00000e+00|1.05820e-03|0.00000e+00|0.00000e+00|1.54083e-03|0.00000e+00|0.00000e+00|0.00000e+00|0.00000e+00|3.31345e-04|0.00000e+00|2.44200e-03|0.00000e+00|0.00000e+00|0.00000e+00;hap_hl_hist=0|0|0|0|0|0|0|0|0|12,0|0|0|0|0|0|0|0|0|3,0|0|0|0|0|0|0|0|0|13,0|0|0|0|0|0|0|0|0|8,0|0|0|0|0|0|0|0|0|0,0|0|0|0|0|0|0|0|0|9,0|0|0|0|0|0|0|0|0|0,0|0|0|0|0|0|1|0|1|41,0|0|0|0|0|0|0|0|0|3,0|0|0|0|0|0|0|0|0|0,0|3|1|2|0|1|5|2|4|1755,0|0|0|0|0|0|0|0|0|3,0|0|0|0|0|0|0|0|2|498,0|0|0|0|0|0|0|0|0|2,0|0|0|0|0|0|0|0|0|18,0|0|1|1|0|1|0|0|2|265,0|0|0|0|0|0|0|0|0|0,0|0|0|0|0|0|0|0|0|0,0|1|0|0|0|0|0|0|1|11,0|0|0|0|0|0|0|0|0|9,0|0|0|0|0|0|0|0|0|0,0|0|0|0|0|0|0|0|0|11,0|0|0|0|0|0|0|0|0|5,0|0|0|0|0|0|0|0|1|168,0|0|0|0|0|0|0|0|0|4,0|0|0|0|0|1|0|0|1|11,0|0|0|0|0|0|0|0|0|0,0|0|0|0|0|0|0|0|0|0,0|0|0|0|0|0|0|0|0|0;hap_faf_hom=2.30121e-03|5.31960e-04|8.85822e-03|6.60126e-03|0.00000e+00|1.66497e-02|0.00000e+00|2.04195e-03|1.16606e-03|0.00000e+00|5.32668e-01|2.99080e-04|6.93732e-01|1.18630e-04|2.46213e-03|4.19497e-02|0.00000e+00|0.00000e+00|4.75177e-03|1.28282e-02|0.00000e+00|1.56965e-02|6.38990e-04|2.42420e-02|1.10629e-03|7.53149e-03|0.00000e+00|0.00000e+00|0.00000e+00;hapmax_AF_hom=L0;hapmax_AF_het=J;faf_hapmax_hom=0.693732;pop_AN=14345|392|5718|1415|1482|4891|25840|826|1493|20;pop_AC_het=8|0|5|1|0|1|34|2|3|0;pop_AC_hom=803|0|153|70|27|187|1533|34|20|0;pop_AF_hom=5.59777e-02|0.00000e+00|2.67576e-02|4.94700e-02|1.82186e-02|3.82335e-02|5.93266e-02|4.11622e-02|1.33958e-02|0.00000e+00;pop_AF_het=5.57686e-04|0.00000e+00|8.74432e-04|7.06714e-04|0.00000e+00|2.04457e-04|1.31579e-03|2.42131e-03|2.00938e-03|0.00000e+00;pop_hl_hist=0|0|1|1|0|1|0|0|3|805,0|0|0|0|0|0|0|0|0|0,0|0|0|0|0|0|1|0|0|157,0|0|0|0|0|0|1|0|0|70,0|0|0|0|0|0|0|0|0|27,0|0|0|0|0|1|0|0|0|187,0|3|1|2|0|1|4|2|5|1549,0|0|0|0|0|0|0|0|2|34,0|1|0|0|0|0|0|0|2|20,0|0|0|0|0|0|0|0|0|0;age_hist_hom_bin_freq=46|44|75|147|188|143|145|137|61|51;age_hist_hom_n_smaller=172;age_hist_hom_n_larger=12;age_hist_het_bin_freq=1|1|5|4|6|2|3|3|1|1;age_hist_het_n_smaller=1;age_hist_het_n_larger=1;dp_hist_all_n_larger=38192;dp_hist_alt_n_larger=1944;dp_hist_all_bin_freq=0|1|160|937|2069|2367|2501|3016|3405|3774;dp_hist_alt_bin_freq=0|0|8|51|99|117|108|145|191|218
chrM	185	rs879015046	G	C	.	PASS	variant_collapsed=G185C;hap_defining_variant;vep=C|intergenic_variant|MODIFIER|||Intergenic||||||||||||1|||SNV||||||||||||||||||||||||;base_qual_hist=0|0|0|0|0|0|0|0|0|0;position_hist=0|0|0|0|0|0|0|0|0|0;strand_bias_hist=3|0|0|0|0|0|0|0|0|0;weak_evidence_hist=0|0|0|0|0|0|0|0|0|0;contamination_hist=0|0|0|0|0|0|0|0|0|0;heteroplasmy_below_min_het_threshold_hist=15|0|0|0|0|0|0|0|0|0;excluded_AC=15;AN=56419;AC_hom=68;AC_het=2;hl_hist=0|0|1|0|1|0|0|0|0|68;dp_mean=2683.20;mq_mean=60.0000;tlod_mean=7409.01;AF_hom=0.00120527;AF_het=3.54491e-05;max_hl=1.00000;hap_AN=2680|1537|868|603|34|282|91|14783|701|934|3144|2732|663|2963|4724|5672|126|1|1298|366|7|393|3080|6037|1234|819|546|12|89;hap_AC_het=0|0|0|0|0|0|0|0|0|0|0|0|0|2|0|0|0|0|0|0|0|0|0|0|0|0|0|0|0;hap_AC_hom=0|0|0|0|0|0|0|1|0|1|0|0|0|28|35|0|0|0|1|0|0|0|1|0|0|1|0|0|0;hap_AF_hom=0.00000e+00|0.00000e+00|0.00000e+00|0.00000e+00|0.00000e+00|0.00000e+00|0.00000e+00|6.76453e-05|0.00000e+00|1.07066e-03|0.00000e+00|0.00000e+00|0.00000e+00|9.44988e-03|7.40898e-03|0.00000e+00|0.00000e+00|0.00000e+00|7.70416e-04|0.00000e+00|0.00000e+00|0.00000e+00|3.24675e-04|0.00000e+00|0.00000e+00|1.22100e-03|0.00000e+00|0.00000e+00|0.00000e+00;hap_AF_het=0.00000e+00|0.00000e+00|0.00000e+00|0.00000e+00|0.00000e+00|0.00000e+00|0.00000e+00|0.00000e+00|0.00000e+00|0.00000e+00|0.00000e+00|0.00000e+00|0.00000e+00|6.74992e-04|0.00000e+00|0.00000e+00|0.00000e+00|0.00000e+00|0.00000e+00|0.00000e+00|0.00000e+00|0.00000e+00|0.00000e+00|0.00000e+00|0.00000e+00|0.00000e+00|0.00000e+00|0.00000e+00|0.00000e+00;hap_hl_hist=0|0|0|0|0|0|0|0|0|0,0|0|0|0|0|0|0|0|0|0,0|0|0|0|0|0|0|0|0|0,0|0|0|0|0|0|0|0|0|0,0|0|0|0|0|0|0|0|0|0,0|0|0|0|0|0|0|0|0|0,0|0|0|0|0|0|0|0|0|0,0|0|0|0|0|0|0|0|0|1,0|0|0|0|0|0|0|0|0|0,0|0|0|0|0|0|0|0|0|1,0|0|0|0|0|0|0|0|0|0,0|0|0|0|0|0|0|0|0|0,0|0|0|0|0|0|0|0|0|0,0|0|1|0|1|0|0|0|0|28,0|0|0|0|0|0|0|0|0|35,0|0|0|0|0|0|0|0|0|0,0|0|0|0|0|0|0|0|0|0,0|0|0|0|0|0|0|0|0|0,0|0|0|0|0|0|0|0|0|1,0|0|0|0|0|0|0|0|0|0,0|0|0|0|0|0|0|0|0|0,0|0|0|0|0|0|0|0|0|0,0|0|0|0|0|0|0|0|0|1,0|0|0|0|0|0|0|0|0|0,0|0|0|0|0|0|0|0|0|0,0|0|0|0|0|0|0|0|0|1,0|0|0|0|0|0|0|0|0|0,0|0|0|0|0|0|0|0|0|0,0|0|0|0|0|0|0|0|0|0;hap_faf_hom=0.00000e+00|0.00000e+00|0.00000e+00|0.00000e+00|0.00000e+00|0.00000e+00|0.00000e+00|0.00000e+00|0.00000e+00|0.00000e+00|0.00000e+00|0.00000e+00|0.00000e+00|6.71617e-03|5.47524e-03|0.00000e+00|0.00000e+00|0.00000e+00|0.00000e+00|0.00000e+00|0.00000e+00|0.00000e+00|0.00000e+00|0.00000e+00|0.00000e+00|0.00000e+00|0.00000e+00|0.00000e+00|0.00000e+00;hapmax_AF_hom=L1;hapmax_AF_het=L1;faf_hapmax_hom=0.00671617;pop_AN=14334|392|5717|1415|1482|4892|25848|826|1493|20;pop_AC_het=2|0|0|0|0|0|0|0|0|0;pop_AC_hom=55|0|3|0|0|0|7|2|1|0;pop_AF_hom=3.83703e-03|0.00000e+00|5.24751e-04|0.00000e+00|0.00000e+00|0.00000e+00|2.70814e-04|2.42131e-03|6.69792e-04|0.00000e+00;pop_AF_het=1.39528e-04|0.00000e+00|0.00000e+00|0.00000e+00|0.00000e+00|0.00000e+00|0.00000e+00|0.00000e+00|0.00000e+00|0.00000e+00;pop_hl_hist=0|0|1|0|1|0|0|0|0|55,0|0|0|0|0|0|0|0|0|0,0|0|0|0|0|0|0|0|0|3,0|0|0|0|0|0|0|0|0|0,0|0|0|0|0|0|0|0|0|0,0|0|0|0|0|0|0|0|0|0,0|0|0|0|0|0|0|0|0|7,0|0|0|0|0|0|0|0|0|2,0|0|0|0|0|0|0|0|0|1,0|0|0|0|0|0|0|0|0|0;age_hist_hom_bin_freq=1|3|2|2|3|2|5|1|3|0;age_hist_hom_n_smaller=8;age_hist_hom_n_larger=0;age_hist_het_bin_freq=0|0|0|0|0|0|0|0|0|0;age_hist_het_n_smaller=0;age_hist_het_n_larger=0;dp_hist_all_n_larger=38252;dp_hist_alt_n_larger=40;dp_hist_all_bin_freq=0|1|157|918|2071|2361|2505|2990|3398|3766;dp_hist_alt_bin_freq=0|0|0|2|4|3|6|4|6|5
chrM	185	.	G	GC	.	PASS	variant_collapsed=G185GC;vep=C|intergenic_variant|MODIFIER|||Intergenic||||||||||||1|||insertion||||||||||||||||||||||||;base_qual_hist=0|0|0|0|0|0|0|0|0|0;position_hist=0|0|0|0|0|0|0|0|0|0;strand_bias_hist=0|0|0|0|0|0|0|0|0|0;weak_evidence_hist=0|0|0|0|0|0|0|0|0|0;contamination_hist=0|0|0|0|0|0|0|0|0|0;heteroplasmy_below_min_het_threshold_hist=0|0|0|0|0|0|0|0|0|0;excluded_AC=0;AN=56434;AC_hom=1;AC_het=0;hl_hist=0|0|0|0|0|0|0|0|0|1;dp_mean=2683.28;mq_mean=60.0000;tlod_mean=7266.14;AF_hom=1.77198e-05;AF_het=0.00000;max_hl=0.999000;hap_AN=2680|1537|868|603|34|282|91|14784|701|934|3144|2732|663|2977|4724|5672|126|1|1298|366|7|393|3080|6037|1234|819|546|12|89;hap_AC_het=0|0|0|0|0|0|0|0|0|0|0|0|0|0|0|0|0|0|0|0|0|0|0|0|0|0|0|0|0;hap_AC_hom=0|1|0|0|0|0|0|0|0|0|0|0|0|0|0|0|0|0|0|0|0|0|0|0|0|0|0|0|0;hap_AF_hom=0.00000e+00|6.50618e-04|0.00000e+00|0.00000e+00|0.00000e+00|0.00000e+00|0.00000e+00|0.00000e+00|0.00000e+00|0.00000e+00|0.00000e+00|0.00000e+00|0.00000e+00|0.00000e+00|0.00000e+00|0.00000e+00|0.00000e+00|0.00000e+00|0.00000e+00|0.00000e+00|0.00000e+00|0.00000e+00|0.00000e+00|0.00000e+00|0.00000e+00|0.00000e+00|0.00000e+00|0.00000e+00|0.00000e+00;hap_AF_het=0.00000e+00|0.00000e+00|0.00000e+00|0.00000e+00|0.00000e+00|0.00000e+00|0.00000e+00|0.00000e+00|0.00000e+00|0.00000e+00|0.00000e+00|0.00000e+00|0.00000e+00|0.00000e+00|0.00000e+00|0.00000e+00|0.00000e+00|0.00000e+00|0.00000e+00|0.00000e+00|0.00000e+00|0.00000e+00|0.00000e+00|0.00000e+00|0.00000e+00|0.00000e+00|0.00000e+00|0.00000e+00|0.00000e+00;hap_hl_hist=0|0|0|0|0|0|0|0|0|0,0|0|0|0|0|0|0|0|0|1,0|0|0|0|0|0|0|0|0|0,0|0|0|0|0|0|0|0|0|0,0|0|0|0|0|0|0|0|0|0,0|0|0|0|0|0|0|0|0|0,0|0|0|0|0|0|0|0|0|0,0|0|0|0|0|0|0|0|0|0,0|0|0|0|0|0|0|0|0|0,0|0|0|0|0|0|0|0|0|0,0|0|0|0|0|0|0|0|0|0,0|0|0|0|0|0|0|0|0|0,0|0|0|0|0|0|0|0|0|0,0|0|0|0|0|0|0|0|0|0,0|0|0|0|0|0|0|0|0|0,0|0|0|0|0|0|0|0|0|0,0|0|0|0|0|0|0|0|0|0,0|0|0|0|0|0|0|0|0|0,0|0|0|0|0|0|0|0|0|0,0|0|0|0|0|0|0|0|0|0,0|0|0|0|0|0|0|0|0|0,0|0|0|0|0|0|0|0|0|0,0|0|0|0|0|0|0|0|0|0,0|0|0|0|0|0|0|0|0|0,0|0|0|0|0|0|0|0|0|0,0|0|0|0|0|0|0|0|0|0,0|0|0|0|0|0|0|0|0|0,0|0|0|0|0|0|0|0|0|0,0|0|0|0|0|0|0|0|0|0;hap_faf_hom=0.00000e+00|0.00000e+00|0.00000e+00|0.00000e+00|0.00000e+00|0.00000e+00|0.00000e+00|0.00000e+00|0.00000e+00|0.00000e+00|0.00000e+00|0.00000e+00|0.00000e+00|0.00000e+00|0.00000e+00|0.00000e+00|0.00000e+00|0.00000e+00|0.00000e+00|0.00000e+00|0.00000e+00|0.00000e+00|0.00000e+00|0.00000e+00|0.00000e+00|0.00000e+00|0.00000e+00|0.00000e+00|0.00000e+00;hapmax_AF_hom=B;faf_hapmax_hom=0.00000;pop_AN=14347|392|5718|1415|1482|4892|25849|826|1493|20;pop_AC_het=0|0|0|0|0|0|0|0|0|0;pop_AC_hom=0|0|1|0|0|0|0|0|0|0;pop_AF_hom=0.00000e+00|0.00000e+00|1.74886e-04|0.00000e+00|0.00000e+00|0.00000e+00|0.00000e+00|0.00000e+00|0.00000e+00|0.00000e+00;pop_AF_het=0.00000e+00|0.00000e+00|0.00000e+00|0.00000e+00|0.00000e+00|0.00000e+00|0.00000e+00|0.00000e+00|0.00000e+00|0.00000e+00;pop_hl_hist=0|0|0|0|0|0|0|0|0|0,0|0|0|0|0|0|0|0|0|0,0|0|0|0|0|0|0|0|0|1,0|0|0|0|0|0|0|0|0|0,0|0|0|0|0|0|0|0|0|0,0|0|0|0|0|0|0|0|0|0,0|0|0|0|0|0|0|0|0|0,0|0|0|0|0|0|0|0|0|0,0|0|0|0|0|0|0|0|0|0,0|0|0|0|0|0|0|0|0|0;age_hist_hom_bin_freq=0|0|0|0|0|0|0|0|0|0;age_hist_hom_n_smaller=0;age_hist_hom_n_larger=0;age_hist_het_bin_freq=0|0|0|0|0|0|0|0|0|0;age_hist_het_n_smaller=0;age_hist_het_n_larger=0;dp_hist_all_n_larger=38266;dp_hist_alt_n_larger=0;dp_hist_all_bin_freq=0|1|157|920|2070|2360|2504|2992|3398|3766;dp_hist_alt_bin_freq=0|0|0|0|0|0|0|0|1|0
chrM	185	rs879015046	G	T	.	PASS	variant_collapsed=G185T;hap_defining_variant;vep=T|intergenic_variant|MODIFIER|||Intergenic||||||||||||1|||SNV||||||||||||||||||||||||;base_qual_hist=0|0|0|0|0|0|0|0|0|0;position_hist=0|0|0|0|0|0|0|0|0|0;strand_bias_hist=0|0|0|0|0|0|0|0|0|0;weak_evidence_hist=0|0|0|0|0|0|0|0|0|0;contamination_hist=0|0|0|0|0|0|0|0|0|0;heteroplasmy_below_min_het_threshold_hist=1|0|0|0|0|0|0|0|0|0;excluded_AC=1;AN=56433;AC_hom=1437;AC_het=2;hl_hist=0|0|0|0|1|0|0|1|0|1437;dp_mean=2683.25;mq_mean=60.0000;tlod_mean=10309.2;AF_hom=0.0254638;AF_het=3.54403e-05;max_hl=1.00000;hap_AN=2680|1537|868|603|34|282|91|14784|701|934|3144|2732|663|2976|4724|5672|126|1|1298|366|7|393|3080|6037|1234|819|546|12|89;hap_AC_het=0|0|0|0|0|0|0|0|0|0|0|0|0|2|0|0|0|0|0|0|0|0|0|0|0|0|0|0|0;hap_AC_hom=0|0|0|0|0|0|0|0|0|0|0|0|0|1433|0|1|0|0|0|0|0|0|0|3|0|0|0|0|0;hap_AF_hom=0.00000e+00|0.00000e+00|0.00000e+00|0.00000e+00|0.00000e+00|0.00000e+00|0.00000e+00|0.00000e+00|0.00000e+00|0.00000e+00|0.00000e+00|0.00000e+00|0.00000e+00|4.81519e-01|0.00000e+00|1.76305e-04|0.00000e+00|0.00000e+00|0.00000e+00|0.00000e+00|0.00000e+00|0.00000e+00|0.00000e+00|4.96936e-04|0.00000e+00|0.00000e+00|0.00000e+00|0.00000e+00|0.00000e+00;hap_AF_het=0.00000e+00|0.00000e+00|0.00000e+00|0.00000e+00|0.00000e+00|0.00000e+00|0.00000e+00|0.00000e+00|0.00000e+00|0.00000e+00|0.00000e+00|0.00000e+00|0.00000e+00|6.72043e-04|0.00000e+00|0.00000e+00|0.00000e+00|0.00000e+00|0.00000e+00|0.00000e+00|0.00000e+00|0.00000e+00|0.00000e+00|0.00000e+00|0.00000e+00|0.00000e+00|0.00000e+00|0.00000e+00|0.00000e+00;hap_hl_hist=0|0|0|0|0|0|0|0|0|0,0|0|0|0|0|0|0|0|0|0,0|0|0|0|0|0|0|0|0|0,0|0|0|0|0|0|0|0|0|0,0|0|0|0|0|0|0|0|0|0,0|0|0|0|0|0|0|0|0|0,0|0|0|0|0|0|0|0|0|0,0|0|0|0|0|0|0|0|0|0,0|0|0|0|0|0|0|0|0|0,0|0|0|0|0|0|0|0|0|0,0|0|0|0|0|0|0|0|0|0,0|0|0|0|0|0|0|0|0|0,0|0|0|0|0|0|0|0|0|0,0|0|0|0|1|0|0|1|0|1433,0|0|0|0|0|0|0|0|0|0,0|0|0|0|0|0|0|0|0|1,0|0|0|0|0|0|0|0|0|0,0|0|0|0|0|0|0|0|0|0,0|0|0|0|0|0|0|0|0|0,0|0|0|0|0|0|0|0|0|0,0|0|0|0|0|0|0|0|0|0,0|0|0|0|0|0|0|0|0|0,0|0|0|0|0|0|0|0|0|0,0|0|0|0|0|0|0|0|0|3,0|0|0|0|0|0|0|0|0|0,0|0|0|0|0|0|0|0|0|0,0|0|0|0|0|0|0|0|0|0,0|0|0|0|0|0|0|0|0|0,0|0|0|0|0|0|0|0|0|0;hap_faf_hom=0.00000e+00|0.00000e+00|0.00000e+00|0.00000e+00|0.00000e+00|0.00000e+00|0.00000e+00|0.00000e+00|0.00000e+00|0.00000e+00|0.00000e+00|0.00000e+00|0.00000e+00|4.60788e-01|0.00000e+00|0.00000e+00|0.00000e+00|0.00000e+00|0.00000e+00|0.00000e+00|0.00000e+00|0.00000e+00|0.00000e+00|1.34560e-04|0.00000e+00|0.00000e+00|0.00000e+00|0.00000e+00|0.00000e+00;hapmax_AF_hom=L1;hapmax_AF_het=L1;faf_hapmax_hom=0.460788;pop_AN=14346|392|5718|1415|1482|4892|25849|826|1493|20;pop_AC_het=2|0|0|0|0|0|0|0|0|0;pop_AC_hom=1317|0|83|0|0|0|19|18|0|0;pop_AF_hom=9.18026e-02|0.00000e+00|1.45156e-02|0.00000e+00|0.00000e+00|0.00000e+00|7.35038e-04|2.17918e-02|0.00000e+00|0.00000e+00;pop_AF_het=1.39412e-04|0.00000e+00|0.00000e+00|0.00000e+00|0.00000e+00|0.00000e+00|0.00000e+00|0.00000e+00|0.00000e+00|0.00000e+00;pop_hl_hist=0|0|0|0|1|0|0|1|0|1317,0|0|0|0|0|0|0|0|0|0,0|0|0|0|0|0|0|0|0|83,0|0|0|0|0|0|0|0|0|0,0|0|0|0|0|0|0|0|0|0,0|0|0|0|0|0|0|0|0|0,0|0|0|0|0|0|0|0|0|19,0|0|0|0|0|0|0|0|0|18,0|0|0|0|0|0|0|0|0|0,0|0|0|0|0|0|0|0|0|0;age_hist_hom_bin_freq=35|35|19|73|75|63|53|29|20|15;age_hist_hom_n_smaller=182;age_hist_hom_n_larger=4;age_hist_het_bin_freq=0|0|0|0|0|0|0|0|0|0;age_hist_het_n_smaller=0;age_hist_het_n_larger=0;dp_hist_all_n_larger=38261;dp_hist_alt_n_larger=930;dp_hist_all_bin_freq=0|1|157|920|2071|2358|2505|3005|3390|3765;dp_hist_alt_bin_freq=0|0|11|34|71|57|59|82|86|109
chrM	186	rs368807878	C	A	.	PASS	variant_collapsed=C186A;hap_defining_variant;vep=A|intergenic_variant|MODIFIER|||Intergenic||||||||||||1|||SNV||||||||||||||||||||||||;base_qual_hist=0|0|0|0|0|0|0|0|0|0;position_hist=0|0|0|0|0|0|0|0|0|0;strand_bias_hist=0|0|0|0|0|0|0|0|0|0;weak_evidence_hist=0|0|0|0|0|0|0|0|0|0;contamination_hist=1|0|0|0|0|0|0|0|0|0;heteroplasmy_below_min_het_threshold_hist=6|0|0|0|0|0|0|0|0|0;excluded_AC=6;AN=56428;AC_hom=1637;AC_het=0;hl_hist=0|0|0|0|0|0|0|0|0|1637;dp_mean=2695.71;mq_mean=60.0000;tlod_mean=10051.7;AF_hom=0.0290104;AF_het=0.00000;max_hl=1.00000;hap_AN=2679|1537|868|603|34|282|91|14783|700|934|3144|2731|663|2976|4724|5671|126|1|1298|366|7|393|3080|6037|1234|819|546|12|89;hap_AC_het=0|0|0|0|0|0|0|0|0|0|0|0|0|0|0|0|0|0|0|0|0|0|0|0|0|0|0|0|0;hap_AC_hom=0|0|0|0|0|0|0|118|0|0|0|2|0|1513|4|0|0|0|0|0|0|0|0|0|0|0|0|0|0;hap_AF_hom=0.00000e+00|0.00000e+00|0.00000e+00|0.00000e+00|0.00000e+00|0.00000e+00|0.00000e+00|7.98214e-03|0.00000e+00|0.00000e+00|0.00000e+00|7.32332e-04|0.00000e+00|5.08401e-01|8.46740e-04|0.00000e+00|0.00000e+00|0.00000e+00|0.00000e+00|0.00000e+00|0.00000e+00|0.00000e+00|0.00000e+00|0.00000e+00|0.00000e+00|0.00000e+00|0.00000e+00|0.00000e+00|0.00000e+00;hap_AF_het=0.00000e+00|0.00000e+00|0.00000e+00|0.00000e+00|0.00000e+00|0.00000e+00|0.00000e+00|0.00000e+00|0.00000e+00|0.00000e+00|0.00000e+00|0.00000e+00|0.00000e+00|0.00000e+00|0.00000e+00|0.00000e+00|0.00000e+00|0.00000e+00|0.00000e+00|0.00000e+00|0.00000e+00|0.00000e+00|0.00000e+00|0.00000e+00|0.00000e+00|0.00000e+00|0.00000e+00|0.00000e+00|0.00000e+00;hap_hl_hist=0|0|0|0|0|0|0|0|0|0,0|0|0|0|0|0|0|0|0|0,0|0|0|0|0|0|0|0|0|0,0|0|0|0|0|0|0|0|0|0,0|0|0|0|0|0|0|0|0|0,0|0|0|0|0|0|0|0|0|0,0|0|0|0|0|0|0|0|0|0,0|0|0|0|0|0|0|0|0|118,0|0|0|0|0|0|0|0|0|0,0|0|0|0|0|0|0|0|0|0,0|0|0|0|0|0|0|0|0|0,0|0|0|0|0|0|0|0|0|2,0|0|0|0|0|0|0|0|0|0,0|0|0|0|0|0|0|0|0|1513,0|0|0|0|0|0|0|0|0|4,0|0|0|0|0|0|0|0|0|0,0|0|0|0|0|0|0|0|0|0,0|0|0|0|0|0|0|0|0|0,0|0|0|0|0|0|0|0|0|0,0|0|0|0|0|0|0|0|0|0,0|0|0|0|0|0|0|0|0|0,0|0|0|0|0|0|0|0|0|0,0|0|0|0|0|0|0|0|0|0,0|0|0|0|0|0|0|0|0|0,0|0|0|0|0|0|0|0|0|0,0|0|0|0|0|0|0|0|0|0,0|0|0|0|0|0|0|0|0|0,0|0|0|0|0|0|0|0|0|0,0|0|0|0|0|0|0|0|0|0;hap_faf_hom=0.00000e+00|0.00000e+00|0.00000e+00|0.00000e+00|0.00000e+00|0.00000e+00|0.00000e+00|6.81227e-03|0.00000e+00|0.00000e+00|0.00000e+00|1.29390e-04|0.00000e+00|4.87094e-01|2.89150e-04|0.00000e+00|0.00000e+00|0.00000e+00|0.00000e+00|0.00000e+00|0.00000e+00|0.00000e+00|0.00000e+00|0.00000e+00|0.00000e+00|0.00000e+00|0.00000e+00|0.00000e+00|0.00000e+00;hapmax_AF_hom=L1;faf_hapmax_hom=0.487094;pop_AN=14345|392|5717|1415|1482|4891|25847|826|1493|20;pop_AC_het=0|0|0|0|0|0|0|0|0|0;pop_AC_hom=1424|0|65|0|0|54|72|21|1|0;pop_AF_hom=9.92680e-02|0.00000e+00|1.13696e-02|0.00000e+00|0.00000e+00|1.10407e-02|2.78562e-03|2.54237e-02|6.69792e-04|0.00000e+00;pop_AF_het=0.00000e+00|0.00000e+00|0.00000e+00|0.00000e+00|0.00000e+00|0.00000e+00|0.00000e+00|0.00000e+00|0.00000e+00|0.00000e+00;pop_hl_hist=0|0|0|0|0|0|0|0|0|1424,0|0|0|0|0|0|0|0|0|0,0|0|0|0|0|0|0|0|0|65,0|0|0|0|0|0|0|0|0|0,0|0|0|0|0|0|0|0|0|0,0|0|0|0|0|0|0|0|0|54,0|0|0|0|0|0|0|0|0|72,0|0|0|0|0|0|0|0|0|21,0|0|0|0|0|0|0|0|0|1,0|0|0|0|0|0|0|0|0|0;age_hist_hom_bin_freq=42|29|30|60|93|64|58|51|29|12;age_hist_hom_n_smaller=212;age_hist_hom_n_larger=5;age_hist_het_bin_freq=0|0|0|0|0|0|0|0|0|0;age_hist_het_n_smaller=0;age_hist_het_n_larger=0;dp_hist_all_n_larger=38402;dp_hist_alt_n_larger=994;dp_hist_all_bin_freq=0|0|154|897|2027|2344|2504|2965|3355|3780;dp_hist_alt_bin_freq=0|0|12|46|76|79|70|95|121|144
chrM	186	rs368807878	C	T	.	PASS	variant_collapsed=C186T;hap_defining_variant;vep=T|intergenic_variant|MODIFIER|||Intergenic||||||||||||1|||SNV||||||||||||||||||||||||;base_qual_hist=0|0|0|0|0|0|0|0|0|0;position_hist=0|0|0|0|0|0|0|0|0|0;strand_bias_hist=0|0|0|0|0|0|0|0|0|0;weak_evidence_hist=0|0|0|0|0|0|0|0|0|0;contamination_hist=0|0|0|0|0|0|0|0|0|0;heteroplasmy_below_min_het_threshold_hist=1|0|0|0|0|0|0|0|0|0;excluded_AC=1;AN=56433;AC_hom=30;AC_het=3;hl_hist=0|0|0|2|0|1|0|0|0|30;dp_mean=2695.35;mq_mean=60.0000;tlod_mean=5810.33;AF_hom=0.000531604;AF_het=5.31604e-05;max_hl=1.00000;hap_AN=2680|1537|868|603|34|282|91|14784|701|934|3144|2732|663|2977|4723|5672|126|1|1298|366|7|393|3080|6037|1234|819|546|12|89;hap_AC_het=0|0|0|0|0|0|0|0|1|0|1|0|0|0|1|0|0|0|0|0|0|0|0|0|0|0|0|0|0;hap_AC_hom=1|8|0|0|0|0|0|2|1|0|5|0|0|0|7|0|0|0|2|0|0|2|2|0|0|0|0|0|0;hap_AF_hom=3.73134e-04|5.20494e-03|0.00000e+00|0.00000e+00|0.00000e+00|0.00000e+00|0.00000e+00|1.35281e-04|1.42653e-03|0.00000e+00|1.59033e-03|0.00000e+00|0.00000e+00|0.00000e+00|1.48211e-03|0.00000e+00|0.00000e+00|0.00000e+00|1.54083e-03|0.00000e+00|0.00000e+00|5.08906e-03|6.49351e-04|0.00000e+00|0.00000e+00|0.00000e+00|0.00000e+00|0.00000e+00|0.00000e+00;hap_AF_het=0.00000e+00|0.00000e+00|0.00000e+00|0.00000e+00|0.00000e+00|0.00000e+00|0.00000e+00|0.00000e+00|1.42653e-03|0.00000e+00|3.18066e-04|0.00000e+00|0.00000e+00|0.00000e+00|2.11730e-04|0.00000e+00|0.00000e+00|0.00000e+00|0.00000e+00|0.00000e+00|0.00000e+00|0.00000e+00|0.00000e+00|0.00000e+00|0.00000e+00|0.00000e+00|0.00000e+00|0.00000e+00|0.00000e+00;hap_hl_hist=0|0|0|0|0|0|0|0|0|1,0|0|0|0|0|0|0|0|0|8,0|0|0|0|0|0|0|0|0|0,0|0|0|0|0|0|0|0|0|0,0|0|0|0|0|0|0|0|0|0,0|0|0|0|0|0|0|0|0|0,0|0|0|0|0|0|0|0|0|0,0|0|0|0|0|0|0|0|0|2,0|0|0|1|0|0|0|0|0|1,0|0|0|0|0|0|0|0|0|0,0|0|0|0|0|1|0|0|0|5,0|0|0|0|0|0|0|0|0|0,0|0|0|0|0|0|0|0|0|0,0|0|0|0|0|0|0|0|0|0,0|0|0|1|0|0|0|0|0|7,0|0|0|0|0|0|0|0|0|0,0|0|0|0|0|0|0|0|0|0,0|0|0|0|0|0|0|0|0|0,0|0|0|0|0|0|0|0|0|2,0|0|0|0|0|0|0|0|0|0,0|0|0|0|0|0|0|0|0|0,0|0|0|0|0|0|0|0|0|2,0|0|0|0|0|0|0|0|0|2,0|0|0|0|0|0|0|0|0|0,0|0|0|0|0|0|0|0|0|0,0|0|0|0|0|0|0|0|0|0,0|0|0|0|0|0|0|0|0|0,0|0|0|0|0|0|0|0|0|0,0|0|0|0|0|0|0|0|0|0;hap_faf_hom=0.00000e+00|2.58973e-03|0.00000e+00|0.00000e+00|0.00000e+00|0.00000e+00|0.00000e+00|2.33300e-05|0.00000e+00|0.00000e+00|6.26520e-04|0.00000e+00|0.00000e+00|0.00000e+00|6.94760e-04|0.00000e+00|0.00000e+00|0.00000e+00|2.73760e-04|0.00000e+00|0.00000e+00|9.03280e-04|1.15010e-04|0.00000e+00|0.00000e+00|0.00000e+00|0.00000e+00|0.00000e+00|0.00000e+00;hapmax_AF_hom=B;hapmax_AF_het=HV;faf_hapmax_hom=0.00258973;pop_AN=14346|392|5718|1415|1482|4892|25849|826|1493|20;pop_AC_het=1|0|0|0|0|0|2|0|0|0;pop_AC_hom=6|0|7|0|1|0|12|2|2|0;pop_AF_hom=4.18235e-04|0.00000e+00|1.22420e-03|0.00000e+00|6.74764e-04|0.00000e+00|4.64235e-04|2.42131e-03|1.33958e-03|0.00000e+00;pop_AF_het=6.97058e-05|0.00000e+00|0.00000e+00|0.00000e+00|0.00000e+00|0.00000e+00|7.73724e-05|0.00000e+00|0.00000e+00|0.00000e+00;pop_hl_hist=0|0|0|1|0|0|0|0|0|6,0|0|0|0|0|0|0|0|0|0,0|0|0|0|0|0|0|0|0|7,0|0|0|0|0|0|0|0|0|0,0|0|0|0|0|0|0|0|0|1,0|0|0|0|0|0|0|0|0|0,0|0|0|1|0|1|0|0|0|12,0|0|0|0|0|0|0|0|0|2,0|0|0|0|0|0|0|0|0|2,0|0|0|0|0|0|0|0|0|0;age_hist_hom_bin_freq=2|2|0|0|1|3|2|2|1|0;age_hist_hom_n_smaller=0;age_hist_hom_n_larger=0;age_hist_het_bin_freq=0|0|0|0|0|0|1|0|0|0;age_hist_het_n_smaller=1;age_hist_het_n_larger=0;dp_hist_all_n_larger=38401;dp_hist_alt_n_larger=16;dp_hist_all_bin_freq=0|0|156|902|2027|2342|2504|2965|3366|3770;dp_hist_alt_bin_freq=0|0|0|1|2|5|3|4|2|0
chrM	187	.	G	T	.	PASS	variant_collapsed=G187T;vep=T|intergenic_variant|MODIFIER|||Intergenic||||||||||||1|||SNV||||||||||||||||||||||||;base_qual_hist=0|0|0|0|0|0|0|0|0|0;position_hist=0|0|0|0|0|0|0|0|0|0;strand_bias_hist=0|0|0|0|0|0|0|0|0|0;weak_evidence_hist=0|0|0|0|0|0|0|0|0|0;contamination_hist=0|0|0|0|0|0|0|0|0|0;heteroplasmy_below_min_het_threshold_hist=0|0|0|0|0|0|0|0|0|0;excluded_AC=0;AN=56434;AC_hom=4;AC_het=0;hl_hist=0|0|0|0|0|0|0|0|0|4;dp_mean=2649.99;mq_mean=60.0000;tlod_mean=8154.71;AF_hom=7.08793e-05;AF_het=0.00000;max_hl=1.00000;hap_AN=2680|1537|868|603|34|282|91|14784|701|934|3144|2732|663|2977|4724|5672|126|1|1298|366|7|393|3080|6037|1234|819|546|12|89;hap_AC_het=0|0|0|0|0|0|0|0|0|0|0|0|0|0|0|0|0|0|0|0|0|0|0|0|0|0|0|0|0;hap_AC_hom=0|0|0|0|0|0|0|3|0|0|0|0|0|0|0|0|0|0|0|0|0|0|0|1|0|0|0|0|0;hap_AF_hom=0.00000e+00|0.00000e+00|0.00000e+00|0.00000e+00|0.00000e+00|0.00000e+00|0.00000e+00|2.02922e-04|0.00000e+00|0.00000e+00|0.00000e+00|0.00000e+00|0.00000e+00|0.00000e+00|0.00000e+00|0.00000e+00|0.00000e+00|0.00000e+00|0.00000e+00|0.00000e+00|0.00000e+00|0.00000e+00|0.00000e+00|1.65645e-04|0.00000e+00|0.00000e+00|0.00000e+00|0.00000e+00|0.00000e+00;hap_AF_het=0.00000e+00|0.00000e+00|0.00000e+00|0.00000e+00|0.00000e+00|0.00000e+00|0.00000e+00|0.00000e+00|0.00000e+00|0.00000e+00|0.00000e+00|0.00000e+00|0.00000e+00|0.00000e+00|0.00000e+00|0.00000e+00|0.00000e+00|0.00000e+00|0.00000e+00|0.00000e+00|0.00000e+00|0.00000e+00|0.00000e+00|0.00000e+00|0.00000e+00|0.00000e+00|0.00000e+00|0.00000e+00|0.00000e+00;hap_hl_hist=0|0|0|0|0|0|0|0|0|0,0|0|0|0|0|0|0|0|0|0,0|0|0|0|0|0|0|0|0|0,0|0|0|0|0|0|0|0|0|0,0|0|0|0|0|0|0|0|0|0,0|0|0|0|0|0|0|0|0|0,0|0|0|0|0|0|0|0|0|0,0|0|0|0|0|0|0|0|0|3,0|0|0|0|0|0|0|0|0|0,0|0|0|0|0|0|0|0|0|0,0|0|0|0|0|0|0|0|0|0,0|0|0|0|0|0|0|0|0|0,0|0|0|0|0|0|0|0|0|0,0|0|0|0|0|0|0|0|0|0,0|0|0|0|0|0|0|0|0|0,0|0|0|0|0|0|0|0|0|0,0|0|0|0|0|0|0|0|0|0,0|0|0|0|0|0|0|0|0|0,0|0|0|0|0|0|0|0|0|0,0|0|0|0|0|0|0|0|0|0,0|0|0|0|0|0|0|0|0|0,0|0|0|0|0|0|0|0|0|0,0|0|0|0|0|0|0|0|0|0,0|0|0|0|0|0|0|0|0|1,0|0|0|0|0|0|0|0|0|0,0|0|0|0|0|0|0|0|0|0,0|0|0|0|0|0|0|0|0|0,0|0|0|0|0|0|0|0|0|0,0|0|0|0|0|0|0|0|0|0;hap_faf_hom=0.00000e+00|0.00000e+00|0.00000e+00|0.00000e+00|0.00000e+00|0.00000e+00|0.00000e+00|5.46000e-05|0.00000e+00|0.00000e+00|0.00000e+00|0.00000e+00|0.00000e+00|0.00000e+00|0.00000e+00|0.00000e+00|0.00000e+00|0.00000e+00|0.00000e+00|0.00000e+00|0.00000e+00|0.00000e+00|0.00000e+00|0.00000e+00|0.00000e+00|0.00000e+00|0.00000e+00|0.00000e+00|0.00000e+00;hapmax_AF_hom=H;faf_hapmax_hom=5.46000e-05;pop_AN=14347|392|5718|1415|1482|4892|25849|826|1493|20;pop_AC_het=0|0|0|0|0|0|0|0|0|0;pop_AC_hom=0|0|0|0|0|0|4|0|0|0;pop_AF_hom=0.00000e+00|0.00000e+00|0.00000e+00|0.00000e+00|0.00000e+00|0.00000e+00|1.54745e-04|0.00000e+00|0.00000e+00|0.00000e+00;pop_AF_het=0.00000e+00|0.00000e+00|0.00000e+00|0.00000e+00|0.00000e+00|0.00000e+00|0.00000e+00|0.00000e+00|0.00000e+00|0.00000e+00;pop_hl_hist=0|0|0|0|0|0|0|0|0|0,0|0|0|0|0|0|0|0|0|0,0|0|0|0|0|0|0|0|0|0,0|0|0|0|0|0|0|0|0|0,0|0|0|0|0|0|0|0|0|0,0|0|0|0|0|0|0|0|0|0,0|0|0|0|0|0|0|0|0|4,0|0|0|0|0|0|0|0|0|0,0|0|0|0|0|0|0|0|0|0,0|0|0|0|0|0|0|0|0|0;age_hist_hom_bin_freq=0|1|0|0|0|0|1|0|0|0;age_hist_hom_n_smaller=0;age_hist_hom_n_larger=0;age_hist_het_bin_freq=0|0|0|0|0|0|0|0|0|0;age_hist_het_n_smaller=0;age_hist_het_n_larger=0;dp_hist_all_n_larger=37755;dp_hist_alt_n_larger=4;dp_hist_all_bin_freq=0|1|170|991|2115|2389|2591|3061|3508|3853;dp_hist_alt_bin_freq=0|0|0|0|0|0|0|0|0|0
chrM	188	rs1556422390	A	AGC	.	PASS	variant_collapsed=A188AGC;vep=GC|intergenic_variant|MODIFIER|||Intergenic||||||||||||1|||insertion||||||||||||||||||||||||;base_qual_hist=0|0|0|0|0|0|0|0|0|0;position_hist=0|0|0|0|0|0|0|0|0|0;strand_bias_hist=0|0|0|0|0|0|0|0|0|0;weak_evidence_hist=0|0|0|0|0|0|0|0|0|0;contamination_hist=0|0|0|0|0|0|0|0|0|0;heteroplasmy_below_min_het_threshold_hist=0|0|0|0|0|0|0|0|0|0;excluded_AC=0;AN=56434;AC_hom=50;AC_het=0;hl_hist=0|0|0|0|0|0|0|0|0|50;dp_mean=2720.83;mq_mean=60.0000;tlod_mean=9429.05;AF_hom=0.000885991;AF_het=0.00000;max_hl=1.00000;hap_AN=2680|1537|868|603|34|282|91|14784|701|934|3144|2732|663|2977|4724|5672|126|1|1298|366|7|393|3080|6037|1234|819|546|12|89;hap_AC_het=0|0|0|0|0|0|0|0|0|0|0|0|0|0|0|0|0|0|0|0|0|0|0|0|0|0|0|0|0;hap_AC_hom=0|0|0|0|0|0|0|0|0|0|0|0|0|0|0|0|0|0|0|0|0|0|0|0|0|50|0|0|0;hap_AF_hom=0.00000e+00|0.00000e+00|0.00000e+00|0.00000e+00|0.00000e+00|0.00000e+00|0.00000e+00|0.00000e+00|0.00000e+00|0.00000e+00|0.00000e+00|0.00000e+00|0.00000e+00|0.00000e+00|0.00000e+00|0.00000e+00|0.00000e+00|0.00000e+00|0.00000e+00|0.00000e+00|0.00000e+00|0.00000e+00|0.00000e+00|0.00000e+00|0.00000e+00|6.10501e-02|0.00000e+00|0.00000e+00|0.00000e+00;hap_AF_het=0.00000e+00|0.00000e+00|0.00000e+00|0.00000e+00|0.00000e+00|0.00000e+00|0.00000e+00|0.00000e+00|0.00000e+00|0.00000e+00|0.00000e+00|0.00000e+00|0.00000e+00|0.00000e+00|0.00000e+00|0.00000e+00|0.00000e+00|0.00000e+00|0.00000e+00|0.00000e+00|0.00000e+00|0.00000e+00|0.00000e+00|0.00000e+00|0.00000e+00|0.00000e+00|0.00000e+00|0.00000e+00|0.00000e+00;hap_hl_hist=0|0|0|0|0|0|0|0|0|0,0|0|0|0|0|0|0|0|0|0,0|0|0|0|0|0|0|0|0|0,0|0|0|0|0|0|0|0|0|0,0|0|0|0|0|0|0|0|0|0,0|0|0|0|0|0|0|0|0|0,0|0|0|0|0|0|0|0|0|0,0|0|0|0|0|0|0|0|0|0,0|0|0|0|0|0|0|0|0|0,0|0|0|0|0|0|0|0|0|0,0|0|0|0|0|0|0|0|0|0,0|0|0|0|0|0|0|0|0|0,0|0|0|0|0|0|0|0|0|0,0|0|0|0|0|0|0|0|0|0,0|0|0|0|0|0|0|0|0|0,0|0|0|0|0|0|0|0|0|0,0|0|0|0|0|0|0|0|0|0,0|0|0|0|0|0|0|0|0|0,0|0|0|0|0|0|0|0|0|0,0|0|0|0|0|0|0|0|0|0,0|0|0|0|0|0|0|0|0|0,0|0|0|0|0|0|0|0|0|0,0|0|0|0|0|0|0|0|0|0,0|0|0|0|0|0|0|0|0|0,0|0|0|0|0|0|0|0|0|0,0|0|0|0|0|0|0|0|0|50,0|0|0|0|0|0|0|0|0|0,0|0|0|0|0|0|0|0|0|0,0|0|0|0|0|0|0|0|0|0;hap_faf_hom=0.00000e+00|0.00000e+00|0.00000e+00|0.00000e+00|0.00000e+00|0.00000e+00|0.00000e+00|0.00000e+00|0.00000e+00|0.00000e+00|0.00000e+00|0.00000e+00|0.00000e+00|0.00000e+00|0.00000e+00|0.00000e+00|0.00000e+00|0.00000e+00|0.00000e+00|0.00000e+00|0.00000e+00|0.00000e+00|0.00000e+00|0.00000e+00|0.00000e+00|4.75752e-02|0.00000e+00|0.00000e+00|0.00000e+00;hapmax_AF_hom=W;faf_hapmax_hom=0.0475752;pop_AN=14347|392|5718|1415|1482|4892|25849|826|1493|20;pop_AC_het=0|0|0|0|0|0|0|0|0|0;pop_AC_hom=1|0|0|0|0|6|41|0|2|0;pop_AF_hom=6.97010e-05|0.00000e+00|0.00000e+00|0.00000e+00|0.00000e+00|1.22649e-03|1.58613e-03|0.00000e+00|1.33958e-03|0.00000e+00;pop_AF_het=0.00000e+00|0.00000e+00|0.00000e+00|0.00000e+00|0.00000e+00|0.00000e+00|0.00000e+00|0.00000e+00|0.00000e+00|0.00000e+00;pop_hl_hist=0|0|0|0|0|0|0|0|0|1,0|0|0|0|0|0|0|0|0|0,0|0|0|0|0|0|0|0|0|0,0|0|0|0|0|0|0|0|0|0,0|0|0|0|0|0|0|0|0|0,0|0|0|0|0|0|0|0|0|6,0|0|0|0|0|0|0|0|0|41,0|0|0|0|0|0|0|0|0|0,0|0|0|0|0|0|0|0|0|2,0|0|0|0|0|0|0|0|0|0;age_hist_hom_bin_freq=1|1|0|3|6|2|1|3|0|0;age_hist_hom_n_smaller=2;age_hist_hom_n_larger=0;age_hist_het_bin_freq=0|0|0|0|0|0|0|0|0|0;age_hist_het_n_smaller=0;age_hist_het_n_larger=0;dp_hist_all_n_larger=38794;dp_hist_alt_n_larger=36;dp_hist_all_bin_freq=0|0|139|830|1994|2319|2458|2899|3300|3701;dp_hist_alt_bin_freq=0|0|0|1|3|1|2|0|4|3
chrM	188	rs879189276	A	G	.	PASS	variant_collapsed=A188G;hap_defining_variant;vep=G|intergenic_variant|MODIFIER|||Intergenic||||||||||||1|||SNV||||||||||||||||||||||||;base_qual_hist=0|0|0|0|0|0|0|0|0|0;position_hist=0|0|0|0|0|0|0|0|0|0;strand_bias_hist=1|0|0|0|0|0|0|0|0|0;weak_evidence_hist=0|0|0|0|0|0|0|0|0|0;contamination_hist=0|0|0|0|0|0|0|0|0|0;heteroplasmy_below_min_het_threshold_hist=15|0|0|0|0|0|0|0|0|0;excluded_AC=15;AN=56419;AC_hom=737;AC_het=13;hl_hist=0|0|2|2|1|1|1|2|1|740;dp_mean=2720.69;mq_mean=60.0000;tlod_mean=10111.0;AF_hom=0.0130630;AF_het=0.000230419;max_hl=1.00000;hap_AN=2680|1537|868|603|34|282|91|14784|701|933|3134|2732|663|2976|4724|5672|126|1|1298|366|7|393|3079|6035|1234|819|546|12|89;hap_AC_het=2|0|0|1|0|0|0|1|0|0|6|0|0|0|0|1|0|0|0|0|0|0|0|2|0|0|0|0|0;hap_AC_hom=12|0|3|1|0|0|0|2|0|7|650|6|0|22|4|0|0|0|3|5|0|0|0|13|1|0|8|0|0;hap_AF_hom=4.47761e-03|0.00000e+00|3.45622e-03|1.65837e-03|0.00000e+00|0.00000e+00|0.00000e+00|1.35281e-04|0.00000e+00|7.50268e-03|2.07403e-01|2.19619e-03|0.00000e+00|7.39247e-03|8.46740e-04|0.00000e+00|0.00000e+00|0.00000e+00|2.31125e-03|1.36612e-02|0.00000e+00|0.00000e+00|0.00000e+00|2.15410e-03|8.10373e-04|0.00000e+00|1.46520e-02|0.00000e+00|0.00000e+00;hap_AF_het=7.46269e-04|0.00000e+00|0.00000e+00|1.65837e-03|0.00000e+00|0.00000e+00|0.00000e+00|6.76407e-05|0.00000e+00|0.00000e+00|1.91449e-03|0.00000e+00|0.00000e+00|0.00000e+00|0.00000e+00|1.76305e-04|0.00000e+00|0.00000e+00|0.00000e+00|0.00000e+00|0.00000e+00|0.00000e+00|0.00000e+00|3.31400e-04|0.00000e+00|0.00000e+00|0.00000e+00|0.00000e+00|0.00000e+00;hap_hl_hist=0|0|0|1|0|0|0|0|0|13,0|0|0|0|0|0|0|0|0|0,0|0|0|0|0|0|0|0|0|3,0|0|0|0|0|1|0|0|0|1,0|0|0|0|0|0|0|0|0|0,0|0|0|0|0|0|0|0|0|0,0|0|0|0|0|0|0|0|0|0,0|0|0|1|0|0|0|0|0|2,0|0|0|0|0|0|0|0|0|0,0|0|0|0|0|0|0|0|0|7,0|0|1|0|1|0|0|1|1|652,0|0|0|0|0|0|0|0|0|6,0|0|0|0|0|0|0|0|0|0,0|0|0|0|0|0|0|0|0|22,0|0|0|0|0|0|0|0|0|4,0|0|0|0|0|0|0|1|0|0,0|0|0|0|0|0|0|0|0|0,0|0|0|0|0|0|0|0|0|0,0|0|0|0|0|0|0|0|0|3,0|0|0|0|0|0|0|0|0|5,0|0|0|0|0|0|0|0|0|0,0|0|0|0|0|0|0|0|0|0,0|0|0|0|0|0|0|0|0|0,0|0|1|0|0|0|1|0|0|13,0|0|0|0|0|0|0|0|0|1,0|0|0|0|0|0|0|0|0|0,0|0|0|0|0|0|0|0|0|8,0|0|0|0|0|0|0|0|0|0,0|0|0|0|0|0|0|0|0|0;hap_faf_hom=2.58308e-03|0.00000e+00|9.42020e-04|0.00000e+00|0.00000e+00|0.00000e+00|0.00000e+00|2.33300e-05|0.00000e+00|3.52107e-03|1.94206e-01|9.55540e-04|0.00000e+00|5.00398e-03|2.89150e-04|0.00000e+00|0.00000e+00|0.00000e+00|6.29130e-04|5.38240e-03|0.00000e+00|0.00000e+00|0.00000e+00|1.27346e-03|0.00000e+00|0.00000e+00|7.29075e-03|0.00000e+00|0.00000e+00;hapmax_AF_hom=J;hapmax_AF_het=J;faf_hapmax_hom=0.194206;pop_AN=14346|392|5718|1414|1482|4891|25838|825|1493|20;pop_AC_het=1|0|2|0|1|2|7|0|0|0;pop_AC_hom=46|0|19|0|1|142|519|6|4|0;pop_AF_hom=3.20647e-03|0.00000e+00|3.32284e-03|0.00000e+00|6.74764e-04|2.90329e-02|2.00867e-02|7.27273e-03|2.67917e-03|0.00000e+00;pop_AF_het=6.97058e-05|0.00000e+00|3.49773e-04|0.00000e+00|6.74764e-04|4.08914e-04|2.70919e-04|0.00000e+00|0.00000e+00|0.00000e+00;pop_hl_hist=0|0|0|0|0|0|0|1|0|46,0|0|0|0|0|0|0|0|0|0,0|0|0|1|0|0|0|0|0|20,0|0|0|0|0|0|0|0|0|0,0|0|0|0|0|1|0|0|0|1,0|0|0|0|0|0|0|0|1|143,0|0|2|1|1|0|1|1|0|520,0|0|0|0|0|0|0|0|0|6,0|0|0|0|0|0|0|0|0|4,0|0|0|0|0|0|0|0|0|0;age_hist_hom_bin_freq=16|12|22|45|52|33|32|40|12|10;age_hist_hom_n_smaller=33;age_hist_hom_n_larger=3;age_hist_het_bin_freq=0|0|0|1|0|2|0|0|3|0;age_hist_het_n_smaller=0;age_hist_het_n_larger=0;dp_hist_all_n_larger=38780;dp_hist_alt_n_larger=533;dp_hist_all_bin_freq=0|0|139|832|1992|2320|2453|2902|3301|3700;dp_hist_alt_bin_freq=0|0|0|7|26|25|22|32|52|53
chrM	188	.	A	T	.	PASS	variant_collapsed=A188T;vep=T|intergenic_variant|MODIFIER|||Intergenic||||||||||||1|||SNV||||||||||||||||||||||||;base_qual_hist=0|0|0|0|0|0|0|0|0|0;position_hist=0|0|0|0|0|0|0|0|0|0;strand_bias_hist=0|0|0|0|0|0|0|0|0|0;weak_evidence_hist=0|0|0|0|0|0|0|0|0|0;contamination_hist=0|0|0|0|0|0|0|0|0|0;heteroplasmy_below_min_het_threshold_hist=1|0|0|0|0|0|0|0|0|0;excluded_AC=1;AN=56433;AC_hom=1;AC_het=0;hl_hist=0|0|0|0|0|0|0|0|0|1;dp_mean=2720.94;mq_mean=60.0000;tlod_mean=11508.6;AF_hom=1.77201e-05;AF_het=0.00000;max_hl=1.00000;hap_AN=2680|1537|868|603|34|282|91|14784|701|934|3143|2732|663|2977|4724|5672|126|1|1298|366|7|393|3080|6037|1234|819|546|12|89;hap_AC_het=0|0|0|0|0|0|0|0|0|0|0|0|0|0|0|0|0|0|0|0|0|0|0|0|0|0|0|0|0;hap_AC_hom=0|0|0|0|0|0|0|0|0|0|0|0|0|0|1|0|0|0|0|0|0|0|0|0|0|0|0|0|0;hap_AF_hom=0.00000e+00|0.00000e+00|0.00000e+00|0.00000e+00|0.00000e+00|0.00000e+00|0.00000e+00|0.00000e+00|0.00000e+00|0.00000e+00|0.00000e+00|0.00000e+00|0.00000e+00|0.00000e+00|2.11685e-04|0.00000e+00|0.00000e+00|0.00000e+00|0.00000e+00|0.00000e+00|0.00000e+00|0.00000e+00|0.00000e+00|0.00000e+00|0.00000e+00|0.00000e+00|0.00000e+00|0.00000e+00|0.00000e+00;hap_AF_het=0.00000e+00|0.00000e+00|0.00000e+00|0.00000e+00|0.00000e+00|0.00000e+00|0.00000e+00|0.00000e+00|0.00000e+00|0.00000e+00|0.00000e+00|0.00000e+00|0.00000e+00|0.00000e+00|0.00000e+00|0.00000e+00|0.00000e+00|0.00000e+00|0.00000e+00|0.00000e+00|0.00000e+00|0.00000e+00|0.00000e+00|0.00000e+00|0.00000e+00|0.00000e+00|0.00000e+00|0.00000e+00|0.00000e+00;hap_hl_hist=0|0|0|0|0|0|0|0|0|0,0|0|0|0|0|0|0|0|0|0,0|0|0|0|0|0|0|0|0|0,0|0|0|0|0|0|0|0|0|0,0|0|0|0|0|0|0|0|0|0,0|0|0|0|0|0|0|0|0|0,0|0|0|0|0|0|0|0|0|0,0|0|0|0|0|0|0|0|0|0,0|0|0|0|0|0|0|0|0|0,0|0|0|0|0|0|0|0|0|0,0|0|0|0|0|0|0|0|0|0,0|0|0|0|0|0|0|0|0|0,0|0|0|0|0|0|0|0|0|0,0|0|0|0|0|0|0|0|0|0,0|0|0|0|0|0|0|0|0|1,0|0|0|0|0|0|0|0|0|0,0|0|0|0|0|0|0|0|0|0,0|0|0|0|0|0|0|0|0|0,0|0|0|0|0|0|0|0|0|0,0|0|0|0|0|0|0|0|0|0,0|0|0|0|0|0|0|0|0|0,0|0|0|0|0|0|0|0|0|0,0|0|0|0|0|0|0|0|0|0,0|0|0|0|0|0|0|0|0|0,0|0|0|0|0|0|0|0|0|0,0|0|0|0|0|0|0|0|0|0,0|0|0|0|0|0|0|0|0|0,0|0|0|0|0|0|0|0|0|0,0|0|0|0|0|0|0|0|0|0;hap_faf_hom=0.00000e+00|0.00000e+00|0.00000e+00|0.00000e+00|0.00000e+00|0.00000e+00|0.00000e+00|0.00000e+00|0.00000e+00|0.00000e+00|0.00000e+00|0.00000e+00|0.00000e+00|0.00000e+00|0.00000e+00|0.00000e+00|0.00000e+00|0.00000e+00|0.00000e+00|0.00000e+00|0.00000e+00|0.00000e+00|0.00000e+00|0.00000e+00|0.00000e+00|0.00000e+00|0.00000e+00|0.00000e+00|0.00000e+00;hapmax_AF_hom=L2;faf_hapmax_hom=0.00000;pop_AN=14347|392|5718|1415|1482|4891|25849|826|1493|20;pop_AC_het=0|0|0|0|0|0|0|0|0|0;pop_AC_hom=1|0|0|0|0|0|0|0|0|0;pop_AF_hom=6.97010e-05|0.00000e+00|0.00000e+00|0.00000e+00|0.00000e+00|0.00000e+00|0.00000e+00|0.00000e+00|0.00000e+00|0.00000e+00;pop_AF_het=0.00000e+00|0.00000e+00|0.00000e+00|0.00000e+00|0.00000e+00|0.00000e+00|0.00000e+00|0.00000e+00|0.00000e+00|0.00000e+00;pop_hl_hist=0|0|0|0|0|0|0|0|0|1,0|0|0|0|0|0|0|0|0|0,0|0|0|0|0|0|0|0|0|0,0|0|0|0|0|0|0|0|0|0,0|0|0|0|0|0|0|0|0|0,0|0|0|0|0|0|0|0|0|0,0|0|0|0|0|0|0|0|0|0,0|0|0|0|0|0|0|0|0|0,0|0|0|0|0|0|0|0|0|0,0|0|0|0|0|0|0|0|0|0;age_hist_hom_bin_freq=0|0|1|0|0|0|0|0|0|0;age_hist_hom_n_smaller=0;age_hist_hom_n_larger=0;age_hist_het_bin_freq=0|0|0|0|0|0|0|0|0|0;age_hist_het_n_smaller=0;age_hist_het_n_larger=0;dp_hist_all_n_larger=38796;dp_hist_alt_n_larger=1;dp_hist_all_bin_freq=0|0|139|830|1991|2322|2457|2900|3299|3699;dp_hist_alt_bin_freq=0|0|0|0|0|0|0|0|0|0
chrM	189	rs371543232	A	C	.	PASS	variant_collapsed=A189C;hap_defining_variant;vep=C|intergenic_variant|MODIFIER|||Intergenic||||||||||||1|||SNV||||||||||||||||||||||||;base_qual_hist=0|0|0|0|0|0|0|0|0|0;position_hist=0|0|0|0|0|0|0|0|0|0;strand_bias_hist=0|0|0|0|0|0|0|0|0|0;weak_evidence_hist=0|0|0|0|0|0|0|0|0|0;contamination_hist=1|0|0|0|0|0|0|0|0|0;heteroplasmy_below_min_het_threshold_hist=5|0|0|0|0|0|0|0|0|0;excluded_AC=5;AN=56429;AC_hom=1582;AC_het=1;hl_hist=0|0|0|0|0|0|0|0|1|1582;dp_mean=2718.21;mq_mean=60.0000;tlod_mean=10029.2;AF_hom=0.0280352;AF_het=1.77214e-05;max_hl=1.00000;hap_AN=2680|1537|868|603|34|282|91|14784|701|934|3144|2732|663|2974|4724|5671|126|1|1298|366|7|393|3080|6036|1234|819|546|12|89;hap_AC_het=0|0|0|0|0|0|0|0|0|0|0|0|0|1|0|0|0|0|0|0|0|0|0|0|0|0|0|0|0;hap_AC_hom=0|0|0|0|0|0|0|0|0|0|0|0|0|1506|0|76|0|0|0|0|0|0|0|0|0|0|0|0|0;hap_AF_hom=0.00000e+00|0.00000e+00|0.00000e+00|0.00000e+00|0.00000e+00|0.00000e+00|0.00000e+00|0.00000e+00|0.00000e+00|0.00000e+00|0.00000e+00|0.00000e+00|0.00000e+00|5.06389e-01|0.00000e+00|1.34015e-02|0.00000e+00|0.00000e+00|0.00000e+00|0.00000e+00|0.00000e+00|0.00000e+00|0.00000e+00|0.00000e+00|0.00000e+00|0.00000e+00|0.00000e+00|0.00000e+00|0.00000e+00;hap_AF_het=0.00000e+00|0.00000e+00|0.00000e+00|0.00000e+00|0.00000e+00|0.00000e+00|0.00000e+00|0.00000e+00|0.00000e+00|0.00000e+00|0.00000e+00|0.00000e+00|0.00000e+00|3.36247e-04|0.00000e+00|0.00000e+00|0.00000e+00|0.00000e+00|0.00000e+00|0.00000e+00|0.00000e+00|0.00000e+00|0.00000e+00|0.00000e+00|0.00000e+00|0.00000e+00|0.00000e+00|0.00000e+00|0.00000e+00;hap_hl_hist=0|0|0|0|0|0|0|0|0|0,0|0|0|0|0|0|0|0|0|0,0|0|0|0|0|0|0|0|0|0,0|0|0|0|0|0|0|0|0|0,0|0|0|0|0|0|0|0|0|0,0|0|0|0|0|0|0|0|0|0,0|0|0|0|0|0|0|0|0|0,0|0|0|0|0|0|0|0|0|0,0|0|0|0|0|0|0|0|0|0,0|0|0|0|0|0|0|0|0|0,0|0|0|0|0|0|0|0|0|0,0|0|0|0|0|0|0|0|0|0,0|0|0|0|0|0|0|0|0|0,0|0|0|0|0|0|0|0|1|1506,0|0|0|0|0|0|0|0|0|0,0|0|0|0|0|0|0|0|0|76,0|0|0|0|0|0|0|0|0|0,0|0|0|0|0|0|0|0|0|0,0|0|0|0|0|0|0|0|0|0,0|0|0|0|0|0|0|0|0|0,0|0|0|0|0|0|0|0|0|0,0|0|0|0|0|0|0|0|0|0,0|0|0|0|0|0|0|0|0|0,0|0|0|0|0|0|0|0|0|0,0|0|0|0|0|0|0|0|0|0,0|0|0|0|0|0|0|0|0|0,0|0|0|0|0|0|0|0|0|0,0|0|0|0|0|0|0|0|0|0,0|0|0|0|0|0|0|0|0|0;hap_faf_hom=0.00000e+00|0.00000e+00|0.00000e+00|0.00000e+00|0.00000e+00|0.00000e+00|0.00000e+00|0.00000e+00|0.00000e+00|0.00000e+00|0.00000e+00|0.00000e+00|0.00000e+00|4.85118e-01|0.00000e+00|1.09770e-02|0.00000e+00|0.00000e+00|0.00000e+00|0.00000e+00|0.00000e+00|0.00000e+00|0.00000e+00|0.00000e+00|0.00000e+00|0.00000e+00|0.00000e+00|0.00000e+00|0.00000e+00;hapmax_AF_hom=L1;hapmax_AF_het=L1;faf_hapmax_hom=0.485118;pop_AN=14344|392|5718|1415|1482|4892|25848|825|1493|20;pop_AC_het=1|0|0|0|0|0|0|0|0|0;pop_AC_hom=1489|0|65|0|0|0|6|21|1|0;pop_AF_hom=1.03806e-01|0.00000e+00|1.13676e-02|0.00000e+00|0.00000e+00|0.00000e+00|2.32126e-04|2.54545e-02|6.69792e-04|0.00000e+00;pop_AF_het=6.97156e-05|0.00000e+00|0.00000e+00|0.00000e+00|0.00000e+00|0.00000e+00|0.00000e+00|0.00000e+00|0.00000e+00|0.00000e+00;pop_hl_hist=0|0|0|0|0|0|0|0|1|1489,0|0|0|0|0|0|0|0|0|0,0|0|0|0|0|0|0|0|0|65,0|0|0|0|0|0|0|0|0|0,0|0|0|0|0|0|0|0|0|0,0|0|0|0|0|0|0|0|0|0,0|0|0|0|0|0|0|0|0|6,0|0|0|0|0|0|0|0|0|21,0|0|0|0|0|0|0|0|0|1,0|0|0|0|0|0|0|0|0|0;age_hist_hom_bin_freq=37|22|32|60|87|62|55|49|25|12;age_hist_hom_n_smaller=207;age_hist_hom_n_larger=4;age_hist_het_bin_freq=0|0|0|0|0|0|0|0|0|0;age_hist_het_n_smaller=1;age_hist_het_n_larger=0;dp_hist_all_n_larger=38745;dp_hist_alt_n_larger=968;dp_hist_all_bin_freq=0|0|138|839|1984|2318|2472|2910|3323|3700;dp_hist_alt_bin_freq=0|0|13|56|76|77|61|81|126|125
chrM	189	rs371543232	A	G	.	PASS	variant_collapsed=A189G;hap_defining_variant;vep=G|intergenic_variant|MODIFIER|||Intergenic||||||||||||1|||SNV||||||||||||||||||||||||;common_low_heteroplasmy;base_qual_hist=0|0|0|0|0|0|0|0|0|0;position_hist=0|0|0|0|0|0|0|0|0|0;strand_bias_hist=26|0|0|0|0|0|0|0|0|0;weak_evidence_hist=0|0|0|0|0|0|0|0|0|0;contamination_hist=3|0|0|0|0|0|0|0|0|0;heteroplasmy_below_min_het_threshold_hist=409|0|0|0|0|0|0|0|0|0;excluded_AC=409;AN=56025;AC_hom=4336;AC_het=78;hl_hist=0|31|13|8|3|7|4|4|3|4341;dp_mean=2702.11;mq_mean=60.0000;tlod_mean=6417.64;AF_hom=0.0773940;AF_het=0.00139224;max_hl=1.00000;hap_AN=2671|1533|851|602|34|278|91|14700|696|923|3048|2714|663|2960|4703|5651|126|1|1290|364|7|390|3057|5986|1228|814|543|12|89;hap_AC_het=4|0|0|0|0|0|0|23|2|3|7|4|0|2|7|7|0|0|1|0|0|1|2|8|5|1|1|0|0;hap_AC_hom=10|15|10|3|0|4|4|59|6|40|89|12|652|799|61|1641|2|0|20|25|0|14|12|84|4|754|16|0|0;hap_AF_hom=3.74392e-03|9.78474e-03|1.17509e-02|4.98339e-03|0.00000e+00|1.43885e-02|4.39560e-02|4.01361e-03|8.62069e-03|4.33369e-02|2.91995e-02|4.42152e-03|9.83409e-01|2.69932e-01|1.29704e-02|2.90391e-01|1.58730e-02|0.00000e+00|1.55039e-02|6.86813e-02|0.00000e+00|3.58974e-02|3.92542e-03|1.40327e-02|3.25733e-03|9.26290e-01|2.94659e-02|0.00000e+00|0.00000e+00;hap_AF_het=1.49757e-03|0.00000e+00|0.00000e+00|0.00000e+00|0.00000e+00|0.00000e+00|0.00000e+00|1.56463e-03|2.87356e-03|3.25027e-03|2.29659e-03|1.47384e-03|0.00000e+00|6.75676e-04|1.48841e-03|1.23872e-03|0.00000e+00|0.00000e+00|7.75194e-04|0.00000e+00|0.00000e+00|2.56410e-03|6.54236e-04|1.33645e-03|4.07166e-03|1.22850e-03|1.84162e-03|0.00000e+00|0.00000e+00;hap_hl_hist=0|1|1|1|0|0|1|0|0|10,0|0|0|0|0|0|0|0|0|15,0|0|0|0|0|0|0|0|0|10,0|0|0|0|0|0|0|0|0|3,0|0|0|0|0|0|0|0|0|0,0|0|0|0|0|0|0|0|0|4,0|0|0|0|0|0|0|0|0|4,0|12|4|1|1|1|0|2|1|60,0|0|1|0|0|1|0|0|0|6,0|1|0|1|0|0|0|1|0|40,0|3|2|1|1|0|0|0|0|89,0|1|1|0|1|1|0|0|0|12,0|0|0|0|0|0|0|0|0|652,0|0|0|0|0|1|0|0|0|800,0|1|2|0|0|0|2|0|1|62,0|2|0|2|0|1|0|0|1|1642,0|0|0|0|0|0|0|0|0|2,0|0|0|0|0|0|0|0|0|0,0|0|0|1|0|0|0|0|0|20,0|0|0|0|0|0|0|0|0|25,0|0|0|0|0|0|0|0|0|0,0|1|0|0|0|0|0|0|0|14,0|1|0|0|0|0|1|0|0|12,0|4|1|1|0|1|0|1|0|84,0|3|1|0|0|1|0|0|0|4,0|0|0|0|0|0|0|0|0|755,0|1|0|0|0|0|0|0|0|16,0|0|0|0|0|0|0|0|0|0,0|0|0|0|0|0|0|0|0|0;hap_faf_hom=2.03038e-03|6.03075e-03|6.37434e-03|1.35802e-03|0.00000e+00|4.91426e-03|1.50139e-02|3.19426e-03|3.75379e-03|3.27147e-02|2.43013e-02|2.55079e-03|9.20929e-01|2.54419e-01|1.03647e-02|2.78701e-01|2.82008e-03|0.00000e+00|1.02748e-02|4.77527e-02|0.00000e+00|2.17016e-02|2.26435e-03|1.16119e-02|1.11177e-03|8.71510e-01|1.84822e-02|0.00000e+00|0.00000e+00;hapmax_AF_hom=L0;hapmax_AF_het=V;faf_hapmax_hom=0.920929;pop_AN=14280|391|5689|1399|1476|4865|25598|824|1483|20;pop_AC_het=14|1|5|1|2|8|44|2|1|0;pop_AC_hom=2987|9|178|21|35|222|758|55|68|3;pop_AF_hom=2.09174e-01|2.30179e-02|3.12885e-02|1.50107e-02|2.37127e-02|4.56321e-02|2.96117e-02|6.67476e-02|4.58530e-02|1.50000e-01;pop_AF_het=9.80392e-04|2.55754e-03|8.78889e-04|7.14796e-04|1.35501e-03|1.64440e-03|1.71888e-03|2.42718e-03|6.74309e-04|0.00000e+00;pop_hl_hist=0|2|2|1|0|2|2|0|2|2990,0|0|0|0|0|1|0|0|0|9,0|2|1|2|0|0|0|0|0|178,0|1|0|0|0|0|0|0|0|21,0|0|0|1|0|0|1|0|0|35,0|6|0|1|0|0|0|0|0|223,0|19|9|2|3|4|1|4|1|759,0|0|1|1|0|0|0|0|0|55,0|1|0|0|0|0|0|0|0|68,0|0|0|0|0|0|0|0|0|3;age_hist_hom_bin_freq=112|94|99|212|250|204|174|149|78|49;age_hist_hom_n_smaller=481;age_hist_hom_n_larger=23;age_hist_het_bin_freq=1|0|1|3|3|8|7|7|6|0;age_hist_het_n_smaller=1;age_hist_het_n_larger=0;dp_hist_all_n_larger=38296;dp_hist_alt_n_larger=2827;dp_hist_all_bin_freq=0|1|152|839|1985|2327|2475|2924|3335|3691;dp_hist_alt_bin_freq=0|0|40|97|196|168|189|257|290|350
chrM	189	.	A	T	.	PASS	variant_collapsed=A189T;vep=T|intergenic_variant|MODIFIER|||Intergenic||||||||||||1|||SNV||||||||||||||||||||||||;base_qual_hist=0|0|0|0|0|0|0|0|0|0;position_hist=0|0|0|0|0|0|0|0|0|0;strand_bias_hist=0|0|0|0|0|0|0|0|0|0;weak_evidence_hist=0|0|0|0|0|0|0|0|0|0;contamination_hist=0|0|0|0|0|0|0|0|0|0;heteroplasmy_below_min_het_threshold_hist=0|0|0|0|0|0|0|0|0|0;excluded_AC=0;AN=56434;AC_hom=4;AC_het=3;hl_hist=0|1|0|0|0|0|0|0|0|6;dp_mean=2718.15;mq_mean=60.0000;tlod_mean=4236.83;AF_hom=7.08793e-05;AF_het=5.31594e-05;max_hl=0.996000;hap_AN=2680|1537|868|603|34|282|91|14784|701|934|3144|2732|663|2977|4724|5672|126|1|1298|366|7|393|3080|6037|1234|819|546|12|89;hap_AC_het=0|0|0|0|0|0|0|0|0|0|0|0|0|2|0|0|0|0|0|0|0|0|0|1|0|0|0|0|0;hap_AC_hom=0|0|0|0|0|0|0|0|0|0|0|0|0|4|0|0|0|0|0|0|0|0|0|0|0|0|0|0|0;hap_AF_hom=0.00000e+00|0.00000e+00|0.00000e+00|0.00000e+00|0.00000e+00|0.00000e+00|0.00000e+00|0.00000e+00|0.00000e+00|0.00000e+00|0.00000e+00|0.00000e+00|0.00000e+00|1.34363e-03|0.00000e+00|0.00000e+00|0.00000e+00|0.00000e+00|0.00000e+00|0.00000e+00|0.00000e+00|0.00000e+00|0.00000e+00|0.00000e+00|0.00000e+00|0.00000e+00|0.00000e+00|0.00000e+00|0.00000e+00;hap_AF_het=0.00000e+00|0.00000e+00|0.00000e+00|0.00000e+00|0.00000e+00|0.00000e+00|0.00000e+00|0.00000e+00|0.00000e+00|0.00000e+00|0.00000e+00|0.00000e+00|0.00000e+00|6.71817e-04|0.00000e+00|0.00000e+00|0.00000e+00|0.00000e+00|0.00000e+00|0.00000e+00|0.00000e+00|0.00000e+00|0.00000e+00|1.65645e-04|0.00000e+00|0.00000e+00|0.00000e+00|0.00000e+00|0.00000e+00;hap_hl_hist=0|0|0|0|0|0|0|0|0|0,0|0|0|0|0|0|0|0|0|0,0|0|0|0|0|0|0|0|0|0,0|0|0|0|0|0|0|0|0|0,0|0|0|0|0|0|0|0|0|0,0|0|0|0|0|0|0|0|0|0,0|0|0|0|0|0|0|0|0|0,0|0|0|0|0|0|0|0|0|0,0|0|0|0|0|0|0|0|0|0,0|0|0|0|0|0|0|0|0|0,0|0|0|0|0|0|0|0|0|0,0|0|0|0|0|0|0|0|0|0,0|0|0|0|0|0|0|0|0|0,0|1|0|0|0|0|0|0|0|5,0|0|0|0|0|0|0|0|0|0,0|0|0|0|0|0|0|0|0|0,0|0|0|0|0|0|0|0|0|0,0|0|0|0|0|0|0|0|0|0,0|0|0|0|0|0|0|0|0|0,0|0|0|0|0|0|0|0|0|0,0|0|0|0|0|0|0|0|0|0,0|0|0|0|0|0|0|0|0|0,0|0|0|0|0|0|0|0|0|0,0|0|0|0|0|0|0|0|0|1,0|0|0|0|0|0|0|0|0|0,0|0|0|0|0|0|0|0|0|0,0|0|0|0|0|0|0|0|0|0,0|0|0|0|0|0|0|0|0|0,0|0|0|0|0|0|0|0|0|0;hap_faf_hom=0.00000e+00|0.00000e+00|0.00000e+00|0.00000e+00|0.00000e+00|0.00000e+00|0.00000e+00|0.00000e+00|0.00000e+00|0.00000e+00|0.00000e+00|0.00000e+00|0.00000e+00|4.58340e-04|0.00000e+00|0.00000e+00|0.00000e+00|0.00000e+00|0.00000e+00|0.00000e+00|0.00000e+00|0.00000e+00|0.00000e+00|0.00000e+00|0.00000e+00|0.00000e+00|0.00000e+00|0.00000e+00|0.00000e+00;hapmax_AF_hom=L1;hapmax_AF_het=L1;faf_hapmax_hom=0.000458340;pop_AN=14347|392|5718|1415|1482|4892|25849|826|1493|20;pop_AC_het=1|0|0|0|0|0|1|1|0|0;pop_AC_hom=4|0|0|0|0|0|0|0|0|0;pop_AF_hom=2.78804e-04|0.00000e+00|0.00000e+00|0.00000e+00|0.00000e+00|0.00000e+00|0.00000e+00|0.00000e+00|0.00000e+00|0.00000e+00;pop_AF_het=6.97010e-05|0.00000e+00|0.00000e+00|0.00000e+00|0.00000e+00|0.00000e+00|3.86862e-05|1.21065e-03|0.00000e+00|0.00000e+00;pop_hl_hist=0|1|0|0|0|0|0|0|0|4,0|0|0|0|0|0|0|0|0|0,0|0|0|0|0|0|0|0|0|0,0|0|0|0|0|0|0|0|0|0,0|0|0|0|0|0|0|0|0|0,0|0|0|0|0|0|0|0|0|0,0|0|0|0|0|0|0|0|0|1,0|0|0|0|0|0|0|0|0|1,0|0|0|0|0|0|0|0|0|0,0|0|0|0|0|0|0|0|0|0;age_hist_hom_bin_freq=1|0|0|0|0|0|0|0|0|0;age_hist_hom_n_smaller=0;age_hist_hom_n_larger=0;age_hist_het_bin_freq=0|0|0|0|0|0|0|0|0|0;age_hist_het_n_smaller=1;age_hist_het_n_larger=0;dp_hist_all_n_larger=38735;dp_hist_alt_n_larger=4;dp_hist_all_bin_freq=0|1|139|839|1989|2314|2473|2919|3328|3697;dp_hist_alt_bin_freq=0|0|0|0|0|1|1|0|1|0
chrM	190	.	C	A	.	npg	filters=npg;variant_collapsed=C190A;vep=A|intergenic_variant|MODIFIER|||Intergenic||||||||||||1|||SNV||||||||||||||||||||||||;base_qual_hist=0|0|0|0|0|0|0|0|0|0;position_hist=0|0|0|0|0|0|0|0|0|0;strand_bias_hist=0|0|0|0|0|0|0|0|0|0;weak_evidence_hist=0|0|0|0|0|0|0|0|0|0;contamination_hist=0|0|0|0|0|0|0|0|0|0;heteroplasmy_below_min_het_threshold_hist=1|0|0|0|0|0|0|0|0|0;excluded_AC=1;AN=56433;AC_hom=0;AC_het=0;hl_hist=0|0|0|0|0|0|0|0|0|0;dp_mean=2697.10;mq_mean=.;tlod_mean=.;AF_hom=0.00000;AF_het=0.00000;max_hl=0.00000;hap_AN=2680|1537|868|603|34|282|91|14783|701|934|3144|2732|663|2977|4724|5672|126|1|1298|366|7|393|3080|6037|1234|819|546|12|89;hap_AC_het=0|0|0|0|0|0|0|0|0|0|0|0|0|0|0|0|0|0|0|0|0|0|0|0|0|0|0|0|0;hap_AC_hom=0|0|0|0|0|0|0|0|0|0|0|0|0|0|0|0|0|0|0|0|0|0|0|0|0|0|0|0|0;hap_AF_hom=0.00000e+00|0.00000e+00|0.00000e+00|0.00000e+00|0.00000e+00|0.00000e+00|0.00000e+00|0.00000e+00|0.00000e+00|0.00000e+00|0.00000e+00|0.00000e+00|0.00000e+00|0.00000e+00|0.00000e+00|0.00000e+00|0.00000e+00|0.00000e+00|0.00000e+00|0.00000e+00|0.00000e+00|0.00000e+00|0.00000e+00|0.00000e+00|0.00000e+00|0.00000e+00|0.00000e+00|0.00000e+00|0.00000e+00;hap_AF_het=0.00000e+00|0.00000e+00|0.00000e+00|0.00000e+00|0.00000e+00|0.00000e+00|0.00000e+00|0.00000e+00|0.00000e+00|0.00000e+00|0.00000e+00|0.00000e+00|0.00000e+00|0.00000e+00|0.00000e+00|0.00000e+00|0.00000e+00|0.00000e+00|0.00000e+00|0.00000e+00|0.00000e+00|0.00000e+00|0.00000e+00|0.00000e+00|0.00000e+00|0.00000e+00|0.00000e+00|0.00000e+00|0.00000e+00;hap_hl_hist=0|0|0|0|0|0|0|0|0|0,0|0|0|0|0|0|0|0|0|0,0|0|0|0|0|0|0|0|0|0,0|0|0|0|0|0|0|0|0|0,0|0|0|0|0|0|0|0|0|0,0|0|0|0|0|0|0|0|0|0,0|0|0|0|0|0|0|0|0|0,0|0|0|0|0|0|0|0|0|0,0|0|0|0|0|0|0|0|0|0,0|0|0|0|0|0|0|0|0|0,0|0|0|0|0|0|0|0|0|0,0|0|0|0|0|0|0|0|0|0,0|0|0|0|0|0|0|0|0|0,0|0|0|0|0|0|0|0|0|0,0|0|0|0|0|0|0|0|0|0,0|0|0|0|0|0|0|0|0|0,0|0|0|0|0|0|0|0|0|0,0|0|0|0|0|0|0|0|0|0,0|0|0|0|0|0|0|0|0|0,0|0|0|0|0|0|0|0|0|0,0|0|0|0|0|0|0|0|0|0,0|0|0|0|0|0|0|0|0|0,0|0|0|0|0|0|0|0|0|0,0|0|0|0|0|0|0|0|0|0,0|0|0|0|0|0|0|0|0|0,0|0|0|0|0|0|0|0|0|0,0|0|0|0|0|0|0|0|0|0,0|0|0|0|0|0|0|0|0|0,0|0|0|0|0|0|0|0|0|0;hap_faf_hom=0.00000e+00|0.00000e+00|0.00000e+00|0.00000e+00|0.00000e+00|0.00000e+00|0.00000e+00|0.00000e+00|0.00000e+00|0.00000e+00|0.00000e+00|0.00000e+00|0.00000e+00|0.00000e+00|0.00000e+00|0.00000e+00|0.00000e+00|0.00000e+00|0.00000e+00|0.00000e+00|0.00000e+00|0.00000e+00|0.00000e+00|0.00000e+00|0.00000e+00|0.00000e+00|0.00000e+00|0.00000e+00|0.00000e+00;faf_hapmax_hom=0.00000;pop_AN=14347|392|5718|1415|1482|4892|25848|826|1493|20;pop_AC_het=0|0|0|0|0|0|0|0|0|0;pop_AC_hom=0|0|0|0|0|0|0|0|0|0;pop_AF_hom=0.00000e+00|0.00000e+00|0.00000e+00|0.00000e+00|0.00000e+00|0.00000e+00|0.00000e+00|0.00000e+00|0.00000e+00|0.00000e+00;pop_AF_het=0.00000e+00|0.00000e+00|0.00000e+00|0.00000e+00|0.00000e+00|0.00000e+00|0.00000e+00|0.00000e+00|0.00000e+00|0.00000e+00;pop_hl_hist=0|0|0|0|0|0|0|0|0|0,0|0|0|0|0|0|0|0|0|0,0|0|0|0|0|0|0|0|0|0,0|0|0|0|0|0|0|0|0|0,0|0|0|0|0|0|0|0|0|0,0|0|0|0|0|0|0|0|0|0,0|0|0|0|0|0|0|0|0|0,0|0|0|0|0|0|0|0|0|0,0|0|0|0|0|0|0|0|0|0,0|0|0|0|0|0|0|0|0|0;age_hist_hom_bin_freq=0|0|0|0|0|0|0|0|0|0;age_hist_hom_n_smaller=0;age_hist_hom_n_larger=0;age_hist_het_bin_freq=0|0|0|0|0|0|0|0|0|0;age_hist_het_n_smaller=0;age_hist_het_n_larger=0;dp_hist_all_n_larger=38473;dp_hist_alt_n_larger=0;dp_hist_all_bin_freq=0|1|149|882|2029|2327|2507|2952|3362|3751;dp_hist_alt_bin_freq=0|0|0|0|0|0|0|0|0|0
chrM	190	.	C	CA	.	PASS	variant_collapsed=C190CA;hap_defining_variant;vep=A|intergenic_variant|MODIFIER|||Intergenic||||||||||||1|||insertion||||||||||||||||||||||||;base_qual_hist=0|0|0|0|0|0|0|0|0|0;position_hist=0|0|0|0|0|0|0|0|0|0;strand_bias_hist=0|0|0|0|0|0|0|0|0|0;weak_evidence_hist=0|0|0|0|0|0|0|0|0|0;contamination_hist=0|0|0|0|0|0|0|0|0|0;heteroplasmy_below_min_het_threshold_hist=1|0|0|0|0|0|0|0|0|0;excluded_AC=1;AN=56433;AC_hom=9;AC_het=0;hl_hist=0|0|0|0|0|0|0|0|0|9;dp_mean=2697.00;mq_mean=60.0000;tlod_mean=8703.92;AF_hom=0.000159481;AF_het=0.00000;max_hl=1.00000;hap_AN=2680|1537|868|603|34|282|91|14783|701|934|3144|2732|663|2977|4724|5672|126|1|1298|366|7|393|3080|6037|1234|819|546|12|89;hap_AC_het=0|0|0|0|0|0|0|0|0|0|0|0|0|0|0|0|0|0|0|0|0|0|0|0|0|0|0|0|0;hap_AC_hom=0|0|0|4|0|0|2|3|0|0|0|0|0|0|0|0|0|0|0|0|0|0|0|0|0|0|0|0|0;hap_AF_hom=0.00000e+00|0.00000e+00|0.00000e+00|6.63350e-03|0.00000e+00|0.00000e+00|2.19780e-02|2.02936e-04|0.00000e+00|0.00000e+00|0.00000e+00|0.00000e+00|0.00000e+00|0.00000e+00|0.00000e+00|0.00000e+00|0.00000e+00|0.00000e+00|0.00000e+00|0.00000e+00|0.00000e+00|0.00000e+00|0.00000e+00|0.00000e+00|0.00000e+00|0.00000e+00|0.00000e+00|0.00000e+00|0.00000e+00;hap_AF_het=0.00000e+00|0.00000e+00|0.00000e+00|0.00000e+00|0.00000e+00|0.00000e+00|0.00000e+00|0.00000e+00|0.00000e+00|0.00000e+00|0.00000e+00|0.00000e+00|0.00000e+00|0.00000e+00|0.00000e+00|0.00000e+00|0.00000e+00|0.00000e+00|0.00000e+00|0.00000e+00|0.00000e+00|0.00000e+00|0.00000e+00|0.00000e+00|0.00000e+00|0.00000e+00|0.00000e+00|0.00000e+00|0.00000e+00;hap_hl_hist=0|0|0|0|0|0|0|0|0|0,0|0|0|0|0|0|0|0|0|0,0|0|0|0|0|0|0|0|0|0,0|0|0|0|0|0|0|0|0|4,0|0|0|0|0|0|0|0|0|0,0|0|0|0|0|0|0|0|0|0,0|0|0|0|0|0|0|0|0|2,0|0|0|0|0|0|0|0|0|3,0|0|0|0|0|0|0|0|0|0,0|0|0|0|0|0|0|0|0|0,0|0|0|0|0|0|0|0|0|0,0|0|0|0|0|0|0|0|0|0,0|0|0|0|0|0|0|0|0|0,0|0|0|0|0|0|0|0|0|0,0|0|0|0|0|0|0|0|0|0,0|0|0|0|0|0|0|0|0|0,0|0|0|0|0|0|0|0|0|0,0|0|0|0|0|0|0|0|0|0,0|0|0|0|0|0|0|0|0|0,0|0|0|0|0|0|0|0|0|0,0|0|0|0|0|0|0|0|0|0,0|0|0|0|0|0|0|0|0|0,0|0|0|0|0|0|0|0|0|0,0|0|0|0|0|0|0|0|0|0,0|0|0|0|0|0|0|0|0|0,0|0|0|0|0|0|0|0|0|0,0|0|0|0|0|0|0|0|0|0,0|0|0|0|0|0|0|0|0|0,0|0|0|0|0|0|0|0|0|0;hap_faf_hom=0.00000e+00|0.00000e+00|0.00000e+00|2.26556e-03|0.00000e+00|0.00000e+00|3.90497e-03|5.46000e-05|0.00000e+00|0.00000e+00|0.00000e+00|0.00000e+00|0.00000e+00|0.00000e+00|0.00000e+00|0.00000e+00|0.00000e+00|0.00000e+00|0.00000e+00|0.00000e+00|0.00000e+00|0.00000e+00|0.00000e+00|0.00000e+00|0.00000e+00|0.00000e+00|0.00000e+00|0.00000e+00|0.00000e+00;hapmax_AF_hom=G;faf_hapmax_hom=0.00390497;pop_AN=14347|392|5718|1414|1482|4892|25849|826|1493|20;pop_AC_het=0|0|0|0|0|0|0|0|0|0;pop_AC_hom=0|0|0|0|6|0|3|0|0|0;pop_AF_hom=0.00000e+00|0.00000e+00|0.00000e+00|0.00000e+00|4.04858e-03|0.00000e+00|1.16059e-04|0.00000e+00|0.00000e+00|0.00000e+00;pop_AF_het=0.00000e+00|0.00000e+00|0.00000e+00|0.00000e+00|0.00000e+00|0.00000e+00|0.00000e+00|0.00000e+00|0.00000e+00|0.00000e+00;pop_hl_hist=0|0|0|0|0|0|0|0|0|0,0|0|0|0|0|0|0|0|0|0,0|0|0|0|0|0|0|0|0|0,0|0|0|0|0|0|0|0|0|0,0|0|0|0|0|0|0|0|0|6,0|0|0|0|0|0|0|0|0|0,0|0|0|0|0|0|0|0|0|3,0|0|0|0|0|0|0|0|0|0,0|0|0|0|0|0|0|0|0|0,0|0|0|0|0|0|0|0|0|0;age_hist_hom_bin_freq=1|0|0|1|0|0|0|0|1|1;age_hist_hom_n_smaller=0;age_hist_hom_n_larger=0;age_hist_het_bin_freq=0|0|0|0|0|0|0|0|0|0;age_hist_het_n_smaller=0;age_hist_het_n_larger=0;dp_hist_all_n_larger=38471;dp_hist_alt_n_larger=7;dp_hist_all_bin_freq=0|1|149|882|2029|2327|2507|2952|3362|3753;dp_hist_alt_bin_freq=0|0|0|0|0|1|0|0|0|1
chrM	190	.	C	G	.	PASS	variant_collapsed=C190G;vep=G|intergenic_variant|MODIFIER|||Intergenic||||||||||||1|||SNV||||||||||||||||||||||||;base_qual_hist=0|0|0|0|0|0|0|0|0|0;position_hist=0|0|0|0|0|0|0|0|0|0;strand_bias_hist=0|0|0|0|0|0|0|0|0|0;weak_evidence_hist=0|0|0|0|0|0|0|0|0|0;contamination_hist=0|0|0|0|0|0|0|0|0|0;heteroplasmy_below_min_het_threshold_hist=0|0|0|0|0|0|0|0|0|0;excluded_AC=0;AN=56434;AC_hom=0;AC_het=1;hl_hist=0|0|0|0|0|0|0|0|0|1;dp_mean=2697.08;mq_mean=60.0000;tlod_mean=5368.27;AF_hom=0.00000;AF_het=1.77198e-05;max_hl=0.948000;hap_AN=2680|1537|868|603|34|282|91|14784|701|934|3144|2732|663|2977|4724|5672|126|1|1298|366|7|393|3080|6037|1234|819|546|12|89;hap_AC_het=0|0|0|0|0|0|0|1|0|0|0|0|0|0|0|0|0|0|0|0|0|0|0|0|0|0|0|0|0;hap_AC_hom=0|0|0|0|0|0|0|0|0|0|0|0|0|0|0|0|0|0|0|0|0|0|0|0|0|0|0|0|0;hap_AF_hom=0.00000e+00|0.00000e+00|0.00000e+00|0.00000e+00|0.00000e+00|0.00000e+00|0.00000e+00|0.00000e+00|0.00000e+00|0.00000e+00|0.00000e+00|0.00000e+00|0.00000e+00|0.00000e+00|0.00000e+00|0.00000e+00|0.00000e+00|0.00000e+00|0.00000e+00|0.00000e+00|0.00000e+00|0.00000e+00|0.00000e+00|0.00000e+00|0.00000e+00|0.00000e+00|0.00000e+00|0.00000e+00|0.00000e+00;hap_AF_het=0.00000e+00|0.00000e+00|0.00000e+00|0.00000e+00|0.00000e+00|0.00000e+00|0.00000e+00|6.76407e-05|0.00000e+00|0.00000e+00|0.00000e+00|0.00000e+00|0.00000e+00|0.00000e+00|0.00000e+00|0.00000e+00|0.00000e+00|0.00000e+00|0.00000e+00|0.00000e+00|0.00000e+00|0.00000e+00|0.00000e+00|0.00000e+00|0.00000e+00|0.00000e+00|0.00000e+00|0.00000e+00|0.00000e+00;hap_hl_hist=0|0|0|0|0|0|0|0|0|0,0|0|0|0|0|0|0|0|0|0,0|0|0|0|0|0|0|0|0|0,0|0|0|0|0|0|0|0|0|0,0|0|0|0|0|0|0|0|0|0,0|0|0|0|0|0|0|0|0|0,0|0|0|0|0|0|0|0|0|0,0|0|0|0|0|0|0|0|0|1,0|0|0|0|0|0|0|0|0|0,0|0|0|0|0|0|0|0|0|0,0|0|0|0|0|0|0|0|0|0,0|0|0|0|0|0|0|0|0|0,0|0|0|0|0|0|0|0|0|0,0|0|0|0|0|0|0|0|0|0,0|0|0|0|0|0|0|0|0|0,0|0|0|0|0|0|0|0|0|0,0|0|0|0|0|0|0|0|0|0,0|0|0|0|0|0|0|0|0|0,0|0|0|0|0|0|0|0|0|0,0|0|0|0|0|0|0|0|0|0,0|0|0|0|0|0|0|0|0|0,0|0|0|0|0|0|0|0|0|0,0|0|0|0|0|0|0|0|0|0,0|0|0|0|0|0|0|0|0|0,0|0|0|0|0|0|0|0|0|0,0|0|0|0|0|0|0|0|0|0,0|0|0|0|0|0|0|0|0|0,0|0|0|0|0|0|0|0|0|0,0|0|0|0|0|0|0|0|0|0;hap_faf_hom=0.00000e+00|0.00000e+00|0.00000e+00|0.00000e+00|0.00000e+00|0.00000e+00|0.00000e+00|0.00000e+00|0.00000e+00|0.00000e+00|0.00000e+00|0.00000e+00|0.00000e+00|0.00000e+00|0.00000e+00|0.00000e+00|0.00000e+00|0.00000e+00|0.00000e+00|0.00000e+00|0.00000e+00|0.00000e+00|0.00000e+00|0.00000e+00|0.00000e+00|0.00000e+00|0.00000e+00|0.00000e+00|0.00000e+00;hapmax_AF_het=H;faf_hapmax_hom=0.00000;pop_AN=14347|392|5718|1415|1482|4892|25849|826|1493|20;pop_AC_het=0|0|0|0|0|0|1|0|0|0;pop_AC_hom=0|0|0|0|0|0|0|0|0|0;pop_AF_hom=0.00000e+00|0.00000e+00|0.00000e+00|0.00000e+00|0.00000e+00|0.00000e+00|0.00000e+00|0.00000e+00|0.00000e+00|0.00000e+00;pop_AF_het=0.00000e+00|0.00000e+00|0.00000e+00|0.00000e+00|0.00000e+00|0.00000e+00|3.86862e-05|0.00000e+00|0.00000e+00|0.00000e+00;pop_hl_hist=0|0|0|0|0|0|0|0|0|0,0|0|0|0|0|0|0|0|0|0,0|0|0|0|0|0|0|0|0|0,0|0|0|0|0|0|0|0|0|0,0|0|0|0|0|0|0|0|0|0,0|0|0|0|0|0|0|0|0|0,0|0|0|0|0|0|0|0|0|1,0|0|0|0|0|0|0|0|0|0,0|0|0|0|0|0|0|0|0|0,0|0|0|0|0|0|0|0|0|0;age_hist_hom_bin_freq=0|0|0|0|0|0|0|0|0|0;age_hist_hom_n_smaller=0;age_hist_hom_n_larger=0;age_hist_het_bin_freq=0|0|0|0|0|0|0|0|0|0;age_hist_het_n_smaller=0;age_hist_het_n_larger=0;dp_hist_all_n_larger=38473;dp_hist_alt_n_larger=0;dp_hist_all_bin_freq=0|1|149|882|2029|2327|2507|2952|3363|3751;dp_hist_alt_bin_freq=0|0|0|0|0|0|0|0|1|0
chrM	191	.	A	G	.	PASS	variant_collapsed=A191G;vep=G|intergenic_variant|MODIFIER|||Intergenic||||||||||||1|||SNV||||||||||||||||||||||||;base_qual_hist=0|0|0|0|0|0|0|0|0|0;position_hist=0|0|0|0|0|0|0|0|0|0;strand_bias_hist=0|0|0|0|0|0|0|0|0|0;weak_evidence_hist=0|0|0|0|0|0|0|0|0|0;contamination_hist=0|0|0|0|0|0|0|0|0|0;heteroplasmy_below_min_het_threshold_hist=0|0|0|0|0|0|0|0|0|0;excluded_AC=0;AN=56434;AC_hom=2;AC_het=1;hl_hist=0|0|0|0|0|0|0|1|0|2;dp_mean=2721.42;mq_mean=60.0000;tlod_mean=10702.9;AF_hom=3.54396e-05;AF_het=1.77198e-05;max_hl=1.00000;hap_AN=2680|1537|868|603|34|282|91|14784|701|934|3144|2732|663|2977|4724|5672|126|1|1298|366|7|393|3080|6037|1234|819|546|12|89;hap_AC_het=0|0|0|0|0|0|0|1|0|0|0|0|0|0|0|0|0|0|0|0|0|0|0|0|0|0|0|0|0;hap_AC_hom=0|0|0|0|0|0|0|0|0|0|0|0|0|0|0|0|0|0|0|0|0|0|2|0|0|0|0|0|0;hap_AF_hom=0.00000e+00|0.00000e+00|0.00000e+00|0.00000e+00|0.00000e+00|0.00000e+00|0.00000e+00|0.00000e+00|0.00000e+00|0.00000e+00|0.00000e+00|0.00000e+00|0.00000e+00|0.00000e+00|0.00000e+00|0.00000e+00|0.00000e+00|0.00000e+00|0.00000e+00|0.00000e+00|0.00000e+00|0.00000e+00|6.49351e-04|0.00000e+00|0.00000e+00|0.00000e+00|0.00000e+00|0.00000e+00|0.00000e+00;hap_AF_het=0.00000e+00|0.00000e+00|0.00000e+00|0.00000e+00|0.00000e+00|0.00000e+00|0.00000e+00|6.76407e-05|0.00000e+00|0.00000e+00|0.00000e+00|0.00000e+00|0.00000e+00|0.00000e+00|0.00000e+00|0.00000e+00|0.00000e+00|0.00000e+00|0.00000e+00|0.00000e+00|0.00000e+00|0.00000e+00|0.00000e+00|0.00000e+00|0.00000e+00|0.00000e+00|0.00000e+00|0.00000e+00|0.00000e+00;hap_hl_hist=0|0|0|0|0|0|0|0|0|0,0|0|0|0|0|0|0|0|0|0,0|0|0|0|0|0|0|0|0|0,0|0|0|0|0|0|0|0|0|0,0|0|0|0|0|0|0|0|0|0,0|0|0|0|0|0|0|0|0|0,0|0|0|0|0|0|0|0|0|0,0|0|0|0|0|0|0|1|0|0,0|0|0|0|0|0|0|0|0|0,0|0|0|0|0|0|0|0|0|0,0|0|0|0|0|0|0|0|0|0,0|0|0|0|0|0|0|0|0|0,0|0|0|0|0|0|0|0|0|0,0|0|0|0|0|0|0|0|0|0,0|0|0|0|0|0|0|0|0|0,0|0|0|0|0|0|0|0|0|0,0|0|0|0|0|0|0|0|0|0,0|0|0|0|0|0|0|0|0|0,0|0|0|0|0|0|0|0|0|0,0|0|0|0|0|0|0|0|0|0,0|0|0|0|0|0|0|0|0|0,0|0|0|0|0|0|0|0|0|0,0|0|0|0|0|0|0|0|0|2,0|0|0|0|0|0|0|0|0|0,0|0|0|0|0|0|0|0|0|0,0|0|0|0|0|0|0|0|0|0,0|0|0|0|0|0|0|0|0|0,0|0|0|0|0|0|0|0|0|0,0|0|0|0|0|0|0|0|0|0;hap_faf_hom=0.00000e+00|0.00000e+00|0.00000e+00|0.00000e+00|0.00000e+00|0.00000e+00|0.00000e+00|0.00000e+00|0.00000e+00|0.00000e+00|0.00000e+00|0.00000e+00|0.00000e+00|0.00000e+00|0.00000e+00|0.00000e+00|0.00000e+00|0.00000e+00|0.00000e+00|0.00000e+00|0.00000e+00|0.00000e+00|1.15010e-04|0.00000e+00|0.00000e+00|0.00000e+00|0.00000e+00|0.00000e+00|0.00000e+00;hapmax_AF_hom=T;hapmax_AF_het=H;faf_hapmax_hom=0.000115010;pop_AN=14347|392|5718|1415|1482|4892|25849|826|1493|20;pop_AC_het=0|0|0|0|0|0|1|0|0|0;pop_AC_hom=0|0|0|0|0|0|2|0|0|0;pop_AF_hom=0.00000e+00|0.00000e+00|0.00000e+00|0.00000e+00|0.00000e+00|0.00000e+00|7.73724e-05|0.00000e+00|0.00000e+00|0.00000e+00;pop_AF_het=0.00000e+00|0.00000e+00|0.00000e+00|0.00000e+00|0.00000e+00|0.00000e+00|3.86862e-05|0.00000e+00|0.00000e+00|0.00000e+00;pop_hl_hist=0|0|0|0|0|0|0|0|0|0,0|0|0|0|0|0|0|0|0|0,0|0|0|0|0|0|0|0|0|0,0|0|0|0|0|0|0|0|0|0,0|0|0|0|0|0|0|0|0|0,0|0|0|0|0|0|0|0|0|0,0|0|0|0|0|0|0|1|0|2,0|0|0|0|0|0|0|0|0|0,0|0|0|0|0|0|0|0|0|0,0|0|0|0|0|0|0|0|0|0;age_hist_hom_bin_freq=0|0|0|0|0|0|0|0|0|0;age_hist_hom_n_smaller=0;age_hist_hom_n_larger=0;age_hist_het_bin_freq=0|0|0|0|0|1|0|0|0|0;age_hist_het_n_smaller=0;age_hist_het_n_larger=0;dp_hist_all_n_larger=38842;dp_hist_alt_n_larger=3;dp_hist_all_bin_freq=0|0|128|821|1977|2318|2474|2877|3314|3683;dp_hist_alt_bin_freq=0|0|0|0|0|0|0|0|0|0
chrM	192	.	T	A	.	PASS	variant_collapsed=T192A;vep=A|intergenic_variant|MODIFIER|||Intergenic||||||||||||1|||SNV||||||||||||||||||||||||;base_qual_hist=0|0|0|0|0|0|0|0|0|0;position_hist=0|0|0|0|0|0|0|0|0|0;strand_bias_hist=0|0|0|0|0|0|0|0|0|0;weak_evidence_hist=0|0|0|0|0|0|0|0|0|0;contamination_hist=0|0|0|0|0|0|0|0|0|0;heteroplasmy_below_min_het_threshold_hist=0|0|0|0|0|0|0|0|0|0;excluded_AC=0;AN=56434;AC_hom=1;AC_het=0;hl_hist=0|0|0|0|0|0|0|0|0|1;dp_mean=2677.98;mq_mean=60.0000;tlod_mean=1470.48;AF_hom=1.77198e-05;AF_het=0.00000;max_hl=0.998000;hap_AN=2680|1537|868|603|34|282|91|14784|701|934|3144|2732|663|2977|4724|5672|126|1|1298|366|7|393|3080|6037|1234|819|546|12|89;hap_AC_het=0|0|0|0|0|0|0|0|0|0|0|0|0|0|0|0|0|0|0|0|0|0|0|0|0|0|0|0|0;hap_AC_hom=0|0|0|0|0|0|0|0|0|0|0|0|0|0|0|0|0|0|0|0|0|1|0|0|0|0|0|0|0;hap_AF_hom=0.00000e+00|0.00000e+00|0.00000e+00|0.00000e+00|0.00000e+00|0.00000e+00|0.00000e+00|0.00000e+00|0.00000e+00|0.00000e+00|0.00000e+00|0.00000e+00|0.00000e+00|0.00000e+00|0.00000e+00|0.00000e+00|0.00000e+00|0.00000e+00|0.00000e+00|0.00000e+00|0.00000e+00|2.54453e-03|0.00000e+00|0.00000e+00|0.00000e+00|0.00000e+00|0.00000e+00|0.00000e+00|0.00000e+00;hap_AF_het=0.00000e+00|0.00000e+00|0.00000e+00|0.00000e+00|0.00000e+00|0.00000e+00|0.00000e+00|0.00000e+00|0.00000e+00|0.00000e+00|0.00000e+00|0.00000e+00|0.00000e+00|0.00000e+00|0.00000e+00|0.00000e+00|0.00000e+00|0.00000e+00|0.00000e+00|0.00000e+00|0.00000e+00|0.00000e+00|0.00000e+00|0.00000e+00|0.00000e+00|0.00000e+00|0.00000e+00|0.00000e+00|0.00000e+00;hap_hl_hist=0|0|0|0|0|0|0|0|0|0,0|0|0|0|0|0|0|0|0|0,0|0|0|0|0|0|0|0|0|0,0|0|0|0|0|0|0|0|0|0,0|0|0|0|0|0|0|0|0|0,0|0|0|0|0|0|0|0|0|0,0|0|0|0|0|0|0|0|0|0,0|0|0|0|0|0|0|0|0|0,0|0|0|0|0|0|0|0|0|0,0|0|0|0|0|0|0|0|0|0,0|0|0|0|0|0|0|0|0|0,0|0|0|0|0|0|0|0|0|0,0|0|0|0|0|0|0|0|0|0,0|0|0|0|0|0|0|0|0|0,0|0|0|0|0|0|0|0|0|0,0|0|0|0|0|0|0|0|0|0,0|0|0|0|0|0|0|0|0|0,0|0|0|0|0|0|0|0|0|0,0|0|0|0|0|0|0|0|0|0,0|0|0|0|0|0|0|0|0|0,0|0|0|0|0|0|0|0|0|0,0|0|0|0|0|0|0|0|0|1,0|0|0|0|0|0|0|0|0|0,0|0|0|0|0|0|0|0|0|0,0|0|0|0|0|0|0|0|0|0,0|0|0|0|0|0|0|0|0|0,0|0|0|0|0|0|0|0|0|0,0|0|0|0|0|0|0|0|0|0,0|0|0|0|0|0|0|0|0|0;hap_faf_hom=0.00000e+00|0.00000e+00|0.00000e+00|0.00000e+00|0.00000e+00|0.00000e+00|0.00000e+00|0.00000e+00|0.00000e+00|0.00000e+00|0.00000e+00|0.00000e+00|0.00000e+00|0.00000e+00|0.00000e+00|0.00000e+00|0.00000e+00|0.00000e+00|0.00000e+00|0.00000e+00|0.00000e+00|0.00000e+00|0.00000e+00|0.00000e+00|0.00000e+00|0.00000e+00|0.00000e+00|0.00000e+00|0.00000e+00;hapmax_AF_hom=R;faf_hapmax_hom=0.00000;pop_AN=14347|392|5718|1415|1482|4892|25849|826|1493|20;pop_AC_het=0|0|0|0|0|0|0|0|0|0;pop_AC_hom=0|0|0|0|0|0|0|0|1|0;pop_AF_hom=0.00000e+00|0.00000e+00|0.00000e+00|0.00000e+00|0.00000e+00|0.00000e+00|0.00000e+00|0.00000e+00|6.69792e-04|0.00000e+00;pop_AF_het=0.00000e+00|0.00000e+00|0.00000e+00|0.00000e+00|0.00000e+00|0.00000e+00|0.00000e+00|0.00000e+00|0.00000e+00|0.00000e+00;pop_hl_hist=0|0|0|0|0|0|0|0|0|0,0|0|0|0|0|0|0|0|0|0,0|0|0|0|0|0|0|0|0|0,0|0|0|0|0|0|0|0|0|0,0|0|0|0|0|0|0|0|0|0,0|0|0|0|0|0|0|0|0|0,0|0|0|0|0|0|0|0|0|0,0|0|0|0|0|0|0|0|0|0,0|0|0|0|0|0|0|0|0|1,0|0|0|0|0|0|0|0|0|0;age_hist_hom_bin_freq=0|0|0|0|0|0|1|0|0|0;age_hist_hom_n_smaller=0;age_hist_hom_n_larger=0;age_hist_het_bin_freq=0|0|0|0|0|0|0|0|0|0;age_hist_het_n_smaller=0;age_hist_het_n_larger=0;dp_hist_all_n_larger=38153;dp_hist_alt_n_larger=0;dp_hist_all_bin_freq=0|0|148|891|2057|2370|2536|3020|3473|3786;dp_hist_alt_bin_freq=0|0|0|0|1|0|0|0|0|0
chrM	192	.	T	C	.	PASS	variant_collapsed=T192C;hap_defining_variant;vep=C|intergenic_variant|MODIFIER|||Intergenic||||||||||||1|||SNV||||||||||||||||||||||||;base_qual_hist=0|0|0|0|0|0|0|0|0|0;position_hist=0|0|0|0|0|0|0|0|0|0;strand_bias_hist=0|0|0|0|0|0|0|0|0|0;weak_evidence_hist=0|0|0|0|0|0|0|0|0|0;contamination_hist=0|0|0|0|0|0|0|0|0|0;heteroplasmy_below_min_het_threshold_hist=3|0|0|0|0|0|0|0|0|0;excluded_AC=3;AN=56431;AC_hom=2;AC_het=0;hl_hist=0|0|0|0|0|0|0|0|0|2;dp_mean=2678.09;mq_mean=60.0000;tlod_mean=1639.48;AF_hom=3.54415e-05;AF_het=0.00000;max_hl=1.00000;hap_AN=2680|1537|868|603|34|282|91|14784|701|934|3144|2732|663|2977|4724|5672|126|1|1298|366|7|393|3080|6037|1234|816|546|12|89;hap_AC_het=0|0|0|0|0|0|0|0|0|0|0|0|0|0|0|0|0|0|0|0|0|0|0|0|0|0|0|0|0;hap_AC_hom=0|0|0|0|0|0|0|0|0|0|0|0|0|0|0|0|0|0|0|0|0|0|2|0|0|0|0|0|0;hap_AF_hom=0.00000e+00|0.00000e+00|0.00000e+00|0.00000e+00|0.00000e+00|0.00000e+00|0.00000e+00|0.00000e+00|0.00000e+00|0.00000e+00|0.00000e+00|0.00000e+00|0.00000e+00|0.00000e+00|0.00000e+00|0.00000e+00|0.00000e+00|0.00000e+00|0.00000e+00|0.00000e+00|0.00000e+00|0.00000e+00|6.49351e-04|0.00000e+00|0.00000e+00|0.00000e+00|0.00000e+00|0.00000e+00|0.00000e+00;hap_AF_het=0.00000e+00|0.00000e+00|0.00000e+00|0.00000e+00|0.00000e+00|0.00000e+00|0.00000e+00|0.00000e+00|0.00000e+00|0.00000e+00|0.00000e+00|0.00000e+00|0.00000e+00|0.00000e+00|0.00000e+00|0.00000e+00|0.00000e+00|0.00000e+00|0.00000e+00|0.00000e+00|0.00000e+00|0.00000e+00|0.00000e+00|0.00000e+00|0.00000e+00|0.00000e+00|0.00000e+00|0.00000e+00|0.00000e+00;hap_hl_hist=0|0|0|0|0|0|0|0|0|0,0|0|0|0|0|0|0|0|0|0,0|0|0|0|0|0|0|0|0|0,0|0|0|0|0|0|0|0|0|0,0|0|0|0|0|0|0|0|0|0,0|0|0|0|0|0|0|0|0|0,0|0|0|0|0|0|0|0|0|0,0|0|0|0|0|0|0|0|0|0,0|0|0|0|0|0|0|0|0|0,0|0|0|0|0|0|0|0|0|0,0|0|0|0|0|0|0|0|0|0,0|0|0|0|0|0|0|0|0|0,0|0|0|0|0|0|0|0|0|0,0|0|0|0|0|0|0|0|0|0,0|0|0|0|0|0|0|0|0|0,0|0|0|0|0|0|0|0|0|0,0|0|0|0|0|0|0|0|0|0,0|0|0|0|0|0|0|0|0|0,0|0|0|0|0|0|0|0|0|0,0|0|0|0|0|0|0|0|0|0,0|0|0|0|0|0|0|0|0|0,0|0|0|0|0|0|0|0|0|0,0|0|0|0|0|0|0|0|0|2,0|0|0|0|0|0|0|0|0|0,0|0|0|0|0|0|0|0|0|0,0|0|0|0|0|0|0|0|0|0,0|0|0|0|0|0|0|0|0|0,0|0|0|0|0|0|0|0|0|0,0|0|0|0|0|0|0|0|0|0;hap_faf_hom=0.00000e+00|0.00000e+00|0.00000e+00|0.00000e+00|0.00000e+00|0.00000e+00|0.00000e+00|0.00000e+00|0.00000e+00|0.00000e+00|0.00000e+00|0.00000e+00|0.00000e+00|0.00000e+00|0.00000e+00|0.00000e+00|0.00000e+00|0.00000e+00|0.00000e+00|0.00000e+00|0.00000e+00|0.00000e+00|1.15010e-04|0.00000e+00|0.00000e+00|0.00000e+00|0.00000e+00|0.00000e+00|0.00000e+00;hapmax_AF_hom=T;faf_hapmax_hom=0.000115010;pop_AN=14347|392|5718|1415|1482|4892|25846|826|1493|20;pop_AC_het=0|0|0|0|0|0|0|0|0|0;pop_AC_hom=0|0|0|0|0|0|2|0|0|0;pop_AF_hom=0.00000e+00|0.00000e+00|0.00000e+00|0.00000e+00|0.00000e+00|0.00000e+00|7.73814e-05|0.00000e+00|0.00000e+00|0.00000e+00;pop_AF_het=0.00000e+00|0.00000e+00|0.00000e+00|0.00000e+00|0.00000e+00|0.00000e+00|0.00000e+00|0.00000e+00|0.00000e+00|0.00000e+00;pop_hl_hist=0|0|0|0|0|0|0|0|0|0,0|0|0|0|0|0|0|0|0|0,0|0|0|0|0|0|0|0|0|0,0|0|0|0|0|0|0|0|0|0,0|0|0|0|0|0|0|0|0|0,0|0|0|0|0|0|0|0|0|0,0|0|0|0|0|0|0|0|0|2,0|0|0|0|0|0|0|0|0|0,0|0|0|0|0|0|0|0|0|0,0|0|0|0|0|0|0|0|0|0;age_hist_hom_bin_freq=0|0|0|0|0|0|0|0|0|0;age_hist_hom_n_smaller=0;age_hist_hom_n_larger=0;age_hist_het_bin_freq=0|0|0|0|0|0|0|0|0|0;age_hist_het_n_smaller=0;age_hist_het_n_larger=0;dp_hist_all_n_larger=38152;dp_hist_alt_n_larger=2;dp_hist_all_bin_freq=0|0|148|891|2056|2371|2536|3019|3472|3786;dp_hist_alt_bin_freq=0|0|0|0|0|0|0|0|0|0
chrM	192	.	T	TA	.	npg	filters=npg;variant_collapsed=T192TA;vep=A|intergenic_variant|MODIFIER|||Intergenic||||||||||||1|||insertion||||||||||||||||||||||||;base_qual_hist=0|0|0|0|0|0|0|0|0|0;position_hist=0|0|0|0|0|0|0|0|0|0;strand_bias_hist=0|0|0|0|0|0|0|0|0|0;weak_evidence_hist=0|0|0|0|0|0|0|0|0|0;contamination_hist=0|0|0|0|0|0|0|0|0|0;heteroplasmy_below_min_het_threshold_hist=1|0|0|0|0|0|0|0|0|0;excluded_AC=1;AN=56433;AC_hom=0;AC_het=0;hl_hist=0|0|0|0|0|0|0|0|0|0;dp_mean=2677.98;mq_mean=.;tlod_mean=.;AF_hom=0.00000;AF_het=0.00000;max_hl=0.00000;hap_AN=2680|1537|868|603|34|282|91|14784|701|934|3144|2732|663|2977|4724|5671|126|1|1298|366|7|393|3080|6037|1234|819|546|12|89;hap_AC_het=0|0|0|0|0|0|0|0|0|0|0|0|0|0|0|0|0|0|0|0|0|0|0|0|0|0|0|0|0;hap_AC_hom=0|0|0|0|0|0|0|0|0|0|0|0|0|0|0|0|0|0|0|0|0|0|0|0|0|0|0|0|0;hap_AF_hom=0.00000e+00|0.00000e+00|0.00000e+00|0.00000e+00|0.00000e+00|0.00000e+00|0.00000e+00|0.00000e+00|0.00000e+00|0.00000e+00|0.00000e+00|0.00000e+00|0.00000e+00|0.00000e+00|0.00000e+00|0.00000e+00|0.00000e+00|0.00000e+00|0.00000e+00|0.00000e+00|0.00000e+00|0.00000e+00|0.00000e+00|0.00000e+00|0.00000e+00|0.00000e+00|0.00000e+00|0.00000e+00|0.00000e+00;hap_AF_het=0.00000e+00|0.00000e+00|0.00000e+00|0.00000e+00|0.00000e+00|0.00000e+00|0.00000e+00|0.00000e+00|0.00000e+00|0.00000e+00|0.00000e+00|0.00000e+00|0.00000e+00|0.00000e+00|0.00000e+00|0.00000e+00|0.00000e+00|0.00000e+00|0.00000e+00|0.00000e+00|0.00000e+00|0.00000e+00|0.00000e+00|0.00000e+00|0.00000e+00|0.00000e+00|0.00000e+00|0.00000e+00|0.00000e+00;hap_hl_hist=0|0|0|0|0|0|0|0|0|0,0|0|0|0|0|0|0|0|0|0,0|0|0|0|0|0|0|0|0|0,0|0|0|0|0|0|0|0|0|0,0|0|0|0|0|0|0|0|0|0,0|0|0|0|0|0|0|0|0|0,0|0|0|0|0|0|0|0|0|0,0|0|0|0|0|0|0|0|0|0,0|0|0|0|0|0|0|0|0|0,0|0|0|0|0|0|0|0|0|0,0|0|0|0|0|0|0|0|0|0,0|0|0|0|0|0|0|0|0|0,0|0|0|0|0|0|0|0|0|0,0|0|0|0|0|0|0|0|0|0,0|0|0|0|0|0|0|0|0|0,0|0|0|0|0|0|0|0|0|0,0|0|0|0|0|0|0|0|0|0,0|0|0|0|0|0|0|0|0|0,0|0|0|0|0|0|0|0|0|0,0|0|0|0|0|0|0|0|0|0,0|0|0|0|0|0|0|0|0|0,0|0|0|0|0|0|0|0|0|0,0|0|0|0|0|0|0|0|0|0,0|0|0|0|0|0|0|0|0|0,0|0|0|0|0|0|0|0|0|0,0|0|0|0|0|0|0|0|0|0,0|0|0|0|0|0|0|0|0|0,0|0|0|0|0|0|0|0|0|0,0|0|0|0|0|0|0|0|0|0;hap_faf_hom=0.00000e+00|0.00000e+00|0.00000e+00|0.00000e+00|0.00000e+00|0.00000e+00|0.00000e+00|0.00000e+00|0.00000e+00|0.00000e+00|0.00000e+00|0.00000e+00|0.00000e+00|0.00000e+00|0.00000e+00|0.00000e+00|0.00000e+00|0.00000e+00|0.00000e+00|0.00000e+00|0.00000e+00|0.00000e+00|0.00000e+00|0.00000e+00|0.00000e+00|0.00000e+00|0.00000e+00|0.00000e+00|0.00000e+00;faf_hapmax_hom=0.00000;pop_AN=14346|392|5718|1415|1482|4892|25849|826|1493|20;pop_AC_het=0|0|0|0|0|0|0|0|0|0;pop_AC_hom=0|0|0|0|0|0|0|0|0|0;pop_AF_hom=0.00000e+00|0.00000e+00|0.00000e+00|0.00000e+00|0.00000e+00|0.00000e+00|0.00000e+00|0.00000e+00|0.00000e+00|0.00000e+00;pop_AF_het=0.00000e+00|0.00000e+00|0.00000e+00|0.00000e+00|0.00000e+00|0.00000e+00|0.00000e+00|0.00000e+00|0.00000e+00|0.00000e+00;pop_hl_hist=0|0|0|0|0|0|0|0|0|0,0|0|0|0|0|0|0|0|0|0,0|0|0|0|0|0|0|0|0|0,0|0|0|0|0|0|0|0|0|0,0|0|0|0|0|0|0|0|0|0,0|0|0|0|0|0|0|0|0|0,0|0|0|0|0|0|0|0|0|0,0|0|0|0|0|0|0|0|0|0,0|0|0|0|0|0|0|0|0|0,0|0|0|0|0|0|0|0|0|0;age_hist_hom_bin_freq=0|0|0|0|0|0|0|0|0|0;age_hist_hom_n_smaller=0;age_hist_hom_n_larger=0;age_hist_het_bin_freq=0|0|0|0|0|0|0|0|0|0;age_hist_het_n_smaller=0;age_hist_het_n_larger=0;dp_hist_all_n_larger=38152;dp_hist_alt_n_larger=0;dp_hist_all_bin_freq=0|0|148|891|2057|2370|2536|3020|3473|3786;dp_hist_alt_bin_freq=0|0|0|0|0|0|0|0|0|0
chrM	192	.	TA	T	.	PASS	variant_collapsed=TA192T;vep=-|intergenic_variant|MODIFIER|||Intergenic||||||||||||1|||deletion||||||||||||||||||||||||;base_qual_hist=0|0|0|0|0|0|0|0|0|0;position_hist=0|0|0|0|0|0|0|0|0|0;strand_bias_hist=0|0|0|0|0|0|0|0|0|0;weak_evidence_hist=0|0|0|0|0|0|0|0|0|0;contamination_hist=0|0|0|0|0|0|0|0|0|0;heteroplasmy_below_min_het_threshold_hist=1|0|0|0|0|0|0|0|0|0;excluded_AC=1;AN=56433;AC_hom=3;AC_het=0;hl_hist=0|0|0|0|0|0|0|0|0|3;dp_mean=2678.08;mq_mean=60.0000;tlod_mean=3271.60;AF_hom=5.31604e-05;AF_het=0.00000;max_hl=1.00000;hap_AN=2680|1537|868|603|34|282|91|14784|701|934|3144|2732|663|2977|4724|5672|126|1|1298|366|7|393|3080|6037|1234|818|546|12|89;hap_AC_het=0|0|0|0|0|0|0|0|0|0|0|0|0|0|0|0|0|0|0|0|0|0|0|0|0|0|0|0|0;hap_AC_hom=0|0|0|0|0|0|0|0|0|0|0|0|0|0|0|0|0|0|0|0|0|0|0|0|0|3|0|0|0;hap_AF_hom=0.00000e+00|0.00000e+00|0.00000e+00|0.00000e+00|0.00000e+00|0.00000e+00|0.00000e+00|0.00000e+00|0.00000e+00|0.00000e+00|0.00000e+00|0.00000e+00|0.00000e+00|0.00000e+00|0.00000e+00|0.00000e+00|0.00000e+00|0.00000e+00|0.00000e+00|0.00000e+00|0.00000e+00|0.00000e+00|0.00000e+00|0.00000e+00|0.00000e+00|3.66748e-03|0.00000e+00|0.00000e+00|0.00000e+00;hap_AF_het=0.00000e+00|0.00000e+00|0.00000e+00|0.00000e+00|0.00000e+00|0.00000e+00|0.00000e+00|0.00000e+00|0.00000e+00|0.00000e+00|0.00000e+00|0.00000e+00|0.00000e+00|0.00000e+00|0.00000e+00|0.00000e+00|0.00000e+00|0.00000e+00|0.00000e+00|0.00000e+00|0.00000e+00|0.00000e+00|0.00000e+00|0.00000e+00|0.00000e+00|0.00000e+00|0.00000e+00|0.00000e+00|0.00000e+00;hap_hl_hist=0|0|0|0|0|0|0|0|0|0,0|0|0|0|0|0|0|0|0|0,0|0|0|0|0|0|0|0|0|0,0|0|0|0|0|0|0|0|0|0,0|0|0|0|0|0|0|0|0|0,0|0|0|0|0|0|0|0|0|0,0|0|0|0|0|0|0|0|0|0,0|0|0|0|0|0|0|0|0|0,0|0|0|0|0|0|0|0|0|0,0|0|0|0|0|0|0|0|0|0,0|0|0|0|0|0|0|0|0|0,0|0|0|0|0|0|0|0|0|0,0|0|0|0|0|0|0|0|0|0,0|0|0|0|0|0|0|0|0|0,0|0|0|0|0|0|0|0|0|0,0|0|0|0|0|0|0|0|0|0,0|0|0|0|0|0|0|0|0|0,0|0|0|0|0|0|0|0|0|0,0|0|0|0|0|0|0|0|0|0,0|0|0|0|0|0|0|0|0|0,0|0|0|0|0|0|0|0|0|0,0|0|0|0|0|0|0|0|0|0,0|0|0|0|0|0|0|0|0|0,0|0|0|0|0|0|0|0|0|0,0|0|0|0|0|0|0|0|0|0,0|0|0|0|0|0|0|0|0|3,0|0|0|0|0|0|0|0|0|0,0|0|0|0|0|0|0|0|0|0,0|0|0|0|0|0|0|0|0|0;hap_faf_hom=0.00000e+00|0.00000e+00|0.00000e+00|0.00000e+00|0.00000e+00|0.00000e+00|0.00000e+00|0.00000e+00|0.00000e+00|0.00000e+00|0.00000e+00|0.00000e+00|0.00000e+00|0.00000e+00|0.00000e+00|0.00000e+00|0.00000e+00|0.00000e+00|0.00000e+00|0.00000e+00|0.00000e+00|0.00000e+00|0.00000e+00|0.00000e+00|0.00000e+00|9.99200e-04|0.00000e+00|0.00000e+00|0.00000e+00;hapmax_AF_hom=W;faf_hapmax_hom=0.000999200;pop_AN=14347|392|5718|1415|1482|4892|25848|826|1493|20;pop_AC_het=0|0|0|0|0|0|0|0|0|0;pop_AC_hom=0|0|0|0|0|0|3|0|0|0;pop_AF_hom=0.00000e+00|0.00000e+00|0.00000e+00|0.00000e+00|0.00000e+00|0.00000e+00|1.16063e-04|0.00000e+00|0.00000e+00|0.00000e+00;pop_AF_het=0.00000e+00|0.00000e+00|0.00000e+00|0.00000e+00|0.00000e+00|0.00000e+00|0.00000e+00|0.00000e+00|0.00000e+00|0.00000e+00;pop_hl_hist=0|0|0|0|0|0|0|0|0|0,0|0|0|0|0|0|0|0|0|0,0|0|0|0|0|0|0|0|0|0,0|0|0|0|0|0|0|0|0|0,0|0|0|0|0|0|0|0|0|0,0|0|0|0|0|0|0|0|0|0,0|0|0|0|0|0|0|0|0|3,0|0|0|0|0|0|0|0|0|0,0|0|0|0|0|0|0|0|0|0,0|0|0|0|0|0|0|0|0|0;age_hist_hom_bin_freq=0|0|0|0|1|0|0|0|0|0;age_hist_hom_n_smaller=0;age_hist_hom_n_larger=0;age_hist_het_bin_freq=0|0|0|0|0|0|0|0|0|0;age_hist_het_n_smaller=0;age_hist_het_n_larger=0;dp_hist_all_n_larger=38153;dp_hist_alt_n_larger=3;dp_hist_all_bin_freq=0|0|148|891|2057|2370|2536|3020|3474|3784;dp_hist_alt_bin_freq=0|0|0|0|0|0|0|0|0|0
chrM	193	.	A	AATC	.	PASS	variant_collapsed=A193AATC;vep=ATC|intergenic_variant|MODIFIER|||Intergenic||||||||||||1|||insertion||||||||||||||||||||||||;base_qual_hist=0|0|0|0|0|0|0|0|0|0;position_hist=0|0|0|0|0|0|0|0|0|0;strand_bias_hist=0|0|0|0|0|0|0|0|0|0;weak_evidence_hist=0|0|0|0|0|0|0|0|0|0;contamination_hist=0|0|0|0|0|0|0|0|0|0;heteroplasmy_below_min_het_threshold_hist=0|0|0|0|0|0|0|0|0|0;excluded_AC=0;AN=56434;AC_hom=1;AC_het=0;hl_hist=0|0|0|0|0|0|0|0|0|1;dp_mean=2661.33;mq_mean=60.0000;tlod_mean=5661.00;AF_hom=1.77198e-05;AF_het=0.00000;max_hl=0.999000;hap_AN=2680|1537|868|603|34|282|91|14784|701|934|3144|2732|663|2977|4724|5672|126|1|1298|366|7|393|3080|6037|1234|819|546|12|89;hap_AC_het=0|0|0|0|0|0|0|0|0|0|0|0|0|0|0|0|0|0|0|0|0|0|0|0|0|0|0|0|0;hap_AC_hom=0|0|0|0|0|0|0|0|0|0|0|0|0|0|0|0|0|0|0|0|0|0|0|0|0|1|0|0|0;hap_AF_hom=0.00000e+00|0.00000e+00|0.00000e+00|0.00000e+00|0.00000e+00|0.00000e+00|0.00000e+00|0.00000e+00|0.00000e+00|0.00000e+00|0.00000e+00|0.00000e+00|0.00000e+00|0.00000e+00|0.00000e+00|0.00000e+00|0.00000e+00|0.00000e+00|0.00000e+00|0.00000e+00|0.00000e+00|0.00000e+00|0.00000e+00|0.00000e+00|0.00000e+00|1.22100e-03|0.00000e+00|0.00000e+00|0.00000e+00;hap_AF_het=0.00000e+00|0.00000e+00|0.00000e+00|0.00000e+00|0.00000e+00|0.00000e+00|0.00000e+00|0.00000e+00|0.00000e+00|0.00000e+00|0.00000e+00|0.00000e+00|0.00000e+00|0.00000e+00|0.00000e+00|0.00000e+00|0.00000e+00|0.00000e+00|0.00000e+00|0.00000e+00|0.00000e+00|0.00000e+00|0.00000e+00|0.00000e+00|0.00000e+00|0.00000e+00|0.00000e+00|0.00000e+00|0.00000e+00;hap_hl_hist=0|0|0|0|0|0|0|0|0|0,0|0|0|0|0|0|0|0|0|0,0|0|0|0|0|0|0|0|0|0,0|0|0|0|0|0|0|0|0|0,0|0|0|0|0|0|0|0|0|0,0|0|0|0|0|0|0|0|0|0,0|0|0|0|0|0|0|0|0|0,0|0|0|0|0|0|0|0|0|0,0|0|0|0|0|0|0|0|0|0,0|0|0|0|0|0|0|0|0|0,0|0|0|0|0|0|0|0|0|0,0|0|0|0|0|0|0|0|0|0,0|0|0|0|0|0|0|0|0|0,0|0|0|0|0|0|0|0|0|0,0|0|0|0|0|0|0|0|0|0,0|0|0|0|0|0|0|0|0|0,0|0|0|0|0|0|0|0|0|0,0|0|0|0|0|0|0|0|0|0,0|0|0|0|0|0|0|0|0|0,0|0|0|0|0|0|0|0|0|0,0|0|0|0|0|0|0|0|0|0,0|0|0|0|0|0|0|0|0|0,0|0|0|0|0|0|0|0|0|0,0|0|0|0|0|0|0|0|0|0,0|0|0|0|0|0|0|0|0|0,0|0|0|0|0|0|0|0|0|1,0|0|0|0|0|0|0|0|0|0,0|0|0|0|0|0|0|0|0|0,0|0|0|0|0|0|0|0|0|0;hap_faf_hom=0.00000e+00|0.00000e+00|0.00000e+00|0.00000e+00|0.00000e+00|0.00000e+00|0.00000e+00|0.00000e+00|0.00000e+00|0.00000e+00|0.00000e+00|0.00000e+00|0.00000e+00|0.00000e+00|0.00000e+00|0.00000e+00|0.00000e+00|0.00000e+00|0.00000e+00|0.00000e+00|0.00000e+00|0.00000e+00|0.00000e+00|0.00000e+00|0.00000e+00|0.00000e+00|0.00000e+00|0.00000e+00|0.00000e+00;hapmax_AF_hom=W;faf_hapmax_hom=0.00000;pop_AN=14347|392|5718|1415|1482|4892|25849|826|1493|20;pop_AC_het=0|0|0|0|0|0|0|0|0|0;pop_AC_hom=0|0|0|0|0|0|0|0|1|0;pop_AF_hom=0.00000e+00|0.00000e+00|0.00000e+00|0.00000e+00|0.00000e+00|0.00000e+00|0.00000e+00|0.00000e+00|6.69792e-04|0.00000e+00;pop_AF_het=0.00000e+00|0.00000e+00|0.00000e+00|0.00000e+00|0.00000e+00|0.00000e+00|0.00000e+00|0.00000e+00|0.00000e+00|0.00000e+00;pop_hl_hist=0|0|0|0|0|0|0|0|0|0,0|0|0|0|0|0|0|0|0|0,0|0|0|0|0|0|0|0|0|0,0|0|0|0|0|0|0|0|0|0,0|0|0|0|0|0|0|0|0|0,0|0|0|0|0|0|0|0|0|0,0|0|0|0|0|0|0|0|0|0,0|0|0|0|0|0|0|0|0|0,0|0|0|0|0|0|0|0|0|1,0|0|0|0|0|0|0|0|0|0;age_hist_hom_bin_freq=0|0|0|0|1|0|0|0|0|0;age_hist_hom_n_smaller=0;age_hist_hom_n_larger=0;age_hist_het_bin_freq=0|0|0|0|0|0|0|0|0|0;age_hist_het_n_smaller=0;age_hist_het_n_larger=0;dp_hist_all_n_larger=37905;dp_hist_alt_n_larger=0;dp_hist_all_bin_freq=0|1|156|918|2086|2407|2578|3086|3458|3839;dp_hist_alt_bin_freq=0|0|0|0|0|0|1|0|0|0
chrM	193	rs1556422391	A	C	.	PASS	variant_collapsed=A193C;vep=C|intergenic_variant|MODIFIER|||Intergenic||||||||||||1|||SNV||||||||||||||||||||||||;base_qual_hist=0|0|0|0|0|0|0|0|0|0;position_hist=0|0|0|0|0|0|0|0|0|0;strand_bias_hist=0|0|0|0|0|0|0|0|0|0;weak_evidence_hist=0|0|0|0|0|0|0|0|0|0;contamination_hist=0|0|0|0|0|0|0|0|0|0;heteroplasmy_below_min_het_threshold_hist=0|0|0|0|0|0|0|0|0|0;excluded_AC=0;AN=56434;AC_hom=47;AC_het=0;hl_hist=0|0|0|0|0|0|0|0|0|47;dp_mean=2661.69;mq_mean=60.0000;tlod_mean=8983.54;AF_hom=0.000832831;AF_het=0.00000;max_hl=1.00000;hap_AN=2680|1537|868|603|34|282|91|14784|701|934|3144|2732|663|2977|4724|5672|126|1|1298|366|7|393|3080|6037|1234|819|546|12|89;hap_AC_het=0|0|0|0|0|0|0|0|0|0|0|0|0|0|0|0|0|0|0|0|0|0|0|0|0|0|0|0|0;hap_AC_hom=0|0|0|0|0|0|0|0|0|0|0|0|0|0|0|0|0|0|0|0|0|0|0|0|0|47|0|0|0;hap_AF_hom=0.00000e+00|0.00000e+00|0.00000e+00|0.00000e+00|0.00000e+00|0.00000e+00|0.00000e+00|0.00000e+00|0.00000e+00|0.00000e+00|0.00000e+00|0.00000e+00|0.00000e+00|0.00000e+00|0.00000e+00|0.00000e+00|0.00000e+00|0.00000e+00|0.00000e+00|0.00000e+00|0.00000e+00|0.00000e+00|0.00000e+00|0.00000e+00|0.00000e+00|5.73871e-02|0.00000e+00|0.00000e+00|0.00000e+00;hap_AF_het=0.00000e+00|0.00000e+00|0.00000e+00|0.00000e+00|0.00000e+00|0.00000e+00|0.00000e+00|0.00000e+00|0.00000e+00|0.00000e+00|0.00000e+00|0.00000e+00|0.00000e+00|0.00000e+00|0.00000e+00|0.00000e+00|0.00000e+00|0.00000e+00|0.00000e+00|0.00000e+00|0.00000e+00|0.00000e+00|0.00000e+00|0.00000e+00|0.00000e+00|0.00000e+00|0.00000e+00|0.00000e+00|0.00000e+00;hap_hl_hist=0|0|0|0|0|0|0|0|0|0,0|0|0|0|0|0|0|0|0|0,0|0|0|0|0|0|0|0|0|0,0|0|0|0|0|0|0|0|0|0,0|0|0|0|0|0|0|0|0|0,0|0|0|0|0|0|0|0|0|0,0|0|0|0|0|0|0|0|0|0,0|0|0|0|0|0|0|0|0|0,0|0|0|0|0|0|0|0|0|0,0|0|0|0|0|0|0|0|0|0,0|0|0|0|0|0|0|0|0|0,0|0|0|0|0|0|0|0|0|0,0|0|0|0|0|0|0|0|0|0,0|0|0|0|0|0|0|0|0|0,0|0|0|0|0|0|0|0|0|0,0|0|0|0|0|0|0|0|0|0,0|0|0|0|0|0|0|0|0|0,0|0|0|0|0|0|0|0|0|0,0|0|0|0|0|0|0|0|0|0,0|0|0|0|0|0|0|0|0|0,0|0|0|0|0|0|0|0|0|0,0|0|0|0|0|0|0|0|0|0,0|0|0|0|0|0|0|0|0|0,0|0|0|0|0|0|0|0|0|0,0|0|0|0|0|0|0|0|0|0,0|0|0|0|0|0|0|0|0|47,0|0|0|0|0|0|0|0|0|0,0|0|0|0|0|0|0|0|0|0,0|0|0|0|0|0|0|0|0|0;hap_faf_hom=0.00000e+00|0.00000e+00|0.00000e+00|0.00000e+00|0.00000e+00|0.00000e+00|0.00000e+00|0.00000e+00|0.00000e+00|0.00000e+00|0.00000e+00|0.00000e+00|0.00000e+00|0.00000e+00|0.00000e+00|0.00000e+00|0.00000e+00|0.00000e+00|0.00000e+00|0.00000e+00|0.00000e+00|0.00000e+00|0.00000e+00|0.00000e+00|0.00000e+00|4.43461e-02|0.00000e+00|0.00000e+00|0.00000e+00;hapmax_AF_hom=W;faf_hapmax_hom=0.0443461;pop_AN=14347|392|5718|1415|1482|4892|25849|826|1493|20;pop_AC_het=0|0|0|0|0|0|0|0|0|0;pop_AC_hom=1|0|0|0|0|6|38|0|2|0;pop_AF_hom=6.97010e-05|0.00000e+00|0.00000e+00|0.00000e+00|0.00000e+00|1.22649e-03|1.47008e-03|0.00000e+00|1.33958e-03|0.00000e+00;pop_AF_het=0.00000e+00|0.00000e+00|0.00000e+00|0.00000e+00|0.00000e+00|0.00000e+00|0.00000e+00|0.00000e+00|0.00000e+00|0.00000e+00;pop_hl_hist=0|0|0|0|0|0|0|0|0|1,0|0|0|0|0|0|0|0|0|0,0|0|0|0|0|0|0|0|0|0,0|0|0|0|0|0|0|0|0|0,0|0|0|0|0|0|0|0|0|0,0|0|0|0|0|0|0|0|0|6,0|0|0|0|0|0|0|0|0|38,0|0|0|0|0|0|0|0|0|0,0|0|0|0|0|0|0|0|0|2,0|0|0|0|0|0|0|0|0|0;age_hist_hom_bin_freq=1|1|0|3|5|2|1|3|0|0;age_hist_hom_n_smaller=2;age_hist_hom_n_larger=0;age_hist_het_bin_freq=0|0|0|0|0|0|0|0|0|0;age_hist_het_n_smaller=0;age_hist_het_n_larger=0;dp_hist_all_n_larger=37914;dp_hist_alt_n_larger=30;dp_hist_all_bin_freq=0|1|156|917|2087|2406|2578|3079|3455|3841;dp_hist_alt_bin_freq=0|0|0|1|4|0|2|0|4|6
chrM	193	rs1556422391	A	G	.	PASS	variant_collapsed=A193G;hap_defining_variant;vep=G|intergenic_variant|MODIFIER|||Intergenic||||||||||||1|||SNV||||||||||||||||||||||||;base_qual_hist=0|0|0|0|0|0|0|0|0|0;position_hist=0|0|0|0|0|0|0|0|0|0;strand_bias_hist=0|0|0|0|0|0|0|0|0|0;weak_evidence_hist=0|0|0|0|0|0|0|0|0|0;contamination_hist=0|0|0|0|0|0|0|0|0|0;heteroplasmy_below_min_het_threshold_hist=2|0|0|0|0|0|0|0|0|0;excluded_AC=2;AN=56432;AC_hom=23;AC_het=1;hl_hist=0|0|0|0|0|0|0|0|0|24;dp_mean=2661.28;mq_mean=60.0000;tlod_mean=7412.73;AF_hom=0.000407570;AF_het=1.77204e-05;max_hl=1.00000;hap_AN=2680|1537|868|603|34|282|91|14783|701|934|3144|2732|663|2977|4724|5671|126|1|1298|366|7|393|3080|6037|1234|819|546|12|89;hap_AC_het=0|1|0|0|0|0|0|0|0|0|0|0|0|0|0|0|0|0|0|0|0|0|0|0|0|0|0|0|0;hap_AC_hom=0|8|0|1|0|0|0|6|0|0|0|0|1|0|0|2|0|0|0|0|0|0|0|5|0|0|0|0|0;hap_AF_hom=0.00000e+00|5.20494e-03|0.00000e+00|1.65837e-03|0.00000e+00|0.00000e+00|0.00000e+00|4.05872e-04|0.00000e+00|0.00000e+00|0.00000e+00|0.00000e+00|1.50830e-03|0.00000e+00|0.00000e+00|3.52671e-04|0.00000e+00|0.00000e+00|0.00000e+00|0.00000e+00|0.00000e+00|0.00000e+00|0.00000e+00|8.28226e-04|0.00000e+00|0.00000e+00|0.00000e+00|0.00000e+00|0.00000e+00;hap_AF_het=0.00000e+00|6.50618e-04|0.00000e+00|0.00000e+00|0.00000e+00|0.00000e+00|0.00000e+00|0.00000e+00|0.00000e+00|0.00000e+00|0.00000e+00|0.00000e+00|0.00000e+00|0.00000e+00|0.00000e+00|0.00000e+00|0.00000e+00|0.00000e+00|0.00000e+00|0.00000e+00|0.00000e+00|0.00000e+00|0.00000e+00|0.00000e+00|0.00000e+00|0.00000e+00|0.00000e+00|0.00000e+00|0.00000e+00;hap_hl_hist=0|0|0|0|0|0|0|0|0|0,0|0|0|0|0|0|0|0|0|9,0|0|0|0|0|0|0|0|0|0,0|0|0|0|0|0|0|0|0|1,0|0|0|0|0|0|0|0|0|0,0|0|0|0|0|0|0|0|0|0,0|0|0|0|0|0|0|0|0|0,0|0|0|0|0|0|0|0|0|6,0|0|0|0|0|0|0|0|0|0,0|0|0|0|0|0|0|0|0|0,0|0|0|0|0|0|0|0|0|0,0|0|0|0|0|0|0|0|0|0,0|0|0|0|0|0|0|0|0|1,0|0|0|0|0|0|0|0|0|0,0|0|0|0|0|0|0|0|0|0,0|0|0|0|0|0|0|0|0|2,0|0|0|0|0|0|0|0|0|0,0|0|0|0|0|0|0|0|0|0,0|0|0|0|0|0|0|0|0|0,0|0|0|0|0|0|0|0|0|0,0|0|0|0|0|0|0|0|0|0,0|0|0|0|0|0|0|0|0|0,0|0|0|0|0|0|0|0|0|0,0|0|0|0|0|0|0|0|0|5,0|0|0|0|0|0|0|0|0|0,0|0|0|0|0|0|0|0|0|0,0|0|0|0|0|0|0|0|0|0,0|0|0|0|0|0|0|0|0|0,0|0|0|0|0|0|0|0|0|0;hap_faf_hom=0.00000e+00|2.58973e-03|0.00000e+00|0.00000e+00|0.00000e+00|0.00000e+00|0.00000e+00|1.75760e-04|0.00000e+00|0.00000e+00|0.00000e+00|0.00000e+00|0.00000e+00|0.00000e+00|0.00000e+00|6.18900e-05|0.00000e+00|0.00000e+00|0.00000e+00|0.00000e+00|0.00000e+00|0.00000e+00|0.00000e+00|3.26120e-04|0.00000e+00|0.00000e+00|0.00000e+00|0.00000e+00|0.00000e+00;hapmax_AF_hom=B;hapmax_AF_het=B;faf_hapmax_hom=0.00258973;pop_AN=14346|392|5718|1415|1482|4892|25848|826|1493|20;pop_AC_het=0|0|0|0|1|0|0|0|0|0;pop_AC_hom=5|0|2|0|7|1|7|1|0|0;pop_AF_hom=3.48529e-04|0.00000e+00|3.49773e-04|0.00000e+00|4.72335e-03|2.04415e-04|2.70814e-04|1.21065e-03|0.00000e+00|0.00000e+00;pop_AF_het=0.00000e+00|0.00000e+00|0.00000e+00|0.00000e+00|6.74764e-04|0.00000e+00|0.00000e+00|0.00000e+00|0.00000e+00|0.00000e+00;pop_hl_hist=0|0|0|0|0|0|0|0|0|5,0|0|0|0|0|0|0|0|0|0,0|0|0|0|0|0|0|0|0|2,0|0|0|0|0|0|0|0|0|0,0|0|0|0|0|0|0|0|0|8,0|0|0|0|0|0|0|0|0|1,0|0|0|0|0|0|0|0|0|7,0|0|0|0|0|0|0|0|0|1,0|0|0|0|0|0|0|0|0|0,0|0|0|0|0|0|0|0|0|0;age_hist_hom_bin_freq=0|0|0|0|4|1|2|2|1|1;age_hist_hom_n_smaller=2;age_hist_hom_n_larger=0;age_hist_het_bin_freq=0|0|0|0|0|0|0|0|1|0;age_hist_het_n_smaller=0;age_hist_het_n_larger=0;dp_hist_all_n_larger=37904;dp_hist_alt_n_larger=14;dp_hist_all_bin_freq=0|1|156|919|2085|2408|2579|3084|3460|3836;dp_hist_alt_bin_freq=0|0|1|1|1|0|3|2|2|0
chrM	193	.	AC	A	.	PASS	variant_collapsed=AC193A;vep=-|intergenic_variant|MODIFIER|||Intergenic||||||||||||1|||deletion||||||||||||||||||||||||;base_qual_hist=0|0|0|0|0|0|0|0|0|0;position_hist=0|0|0|0|0|0|0|0|0|0;strand_bias_hist=0|0|0|0|0|0|0|0|0|0;weak_evidence_hist=0|0|0|0|0|0|0|0|0|0;contamination_hist=0|0|0|0|0|0|0|0|0|0;heteroplasmy_below_min_het_threshold_hist=0|0|0|0|0|0|0|0|0|0;excluded_AC=0;AN=56434;AC_hom=1;AC_het=0;hl_hist=0|0|0|0|0|0|0|0|0|1;dp_mean=2661.32;mq_mean=60.0000;tlod_mean=8533.33;AF_hom=1.77198e-05;AF_het=0.00000;max_hl=1.00000;hap_AN=2680|1537|868|603|34|282|91|14784|701|934|3144|2732|663|2977|4724|5672|126|1|1298|366|7|393|3080|6037|1234|819|546|12|89;hap_AC_het=0|0|0|0|0|0|0|0|0|0|0|0|0|0|0|0|0|0|0|0|0|0|0|0|0|0|0|0|0;hap_AC_hom=0|0|0|0|0|0|0|0|0|0|0|0|0|0|0|0|0|0|1|0|0|0|0|0|0|0|0|0|0;hap_AF_hom=0.00000e+00|0.00000e+00|0.00000e+00|0.00000e+00|0.00000e+00|0.00000e+00|0.00000e+00|0.00000e+00|0.00000e+00|0.00000e+00|0.00000e+00|0.00000e+00|0.00000e+00|0.00000e+00|0.00000e+00|0.00000e+00|0.00000e+00|0.00000e+00|7.70416e-04|0.00000e+00|0.00000e+00|0.00000e+00|0.00000e+00|0.00000e+00|0.00000e+00|0.00000e+00|0.00000e+00|0.00000e+00|0.00000e+00;hap_AF_het=0.00000e+00|0.00000e+00|0.00000e+00|0.00000e+00|0.00000e+00|0.00000e+00|0.00000e+00|0.00000e+00|0.00000e+00|0.00000e+00|0.00000e+00|0.00000e+00|0.00000e+00|0.00000e+00|0.00000e+00|0.00000e+00|0.00000e+00|0.00000e+00|0.00000e+00|0.00000e+00|0.00000e+00|0.00000e+00|0.00000e+00|0.00000e+00|0.00000e+00|0.00000e+00|0.00000e+00|0.00000e+00|0.00000e+00;hap_hl_hist=0|0|0|0|0|0|0|0|0|0,0|0|0|0|0|0|0|0|0|0,0|0|0|0|0|0|0|0|0|0,0|0|0|0|0|0|0|0|0|0,0|0|0|0|0|0|0|0|0|0,0|0|0|0|0|0|0|0|0|0,0|0|0|0|0|0|0|0|0|0,0|0|0|0|0|0|0|0|0|0,0|0|0|0|0|0|0|0|0|0,0|0|0|0|0|0|0|0|0|0,0|0|0|0|0|0|0|0|0|0,0|0|0|0|0|0|0|0|0|0,0|0|0|0|0|0|0|0|0|0,0|0|0|0|0|0|0|0|0|0,0|0|0|0|0|0|0|0|0|0,0|0|0|0|0|0|0|0|0|0,0|0|0|0|0|0|0|0|0|0,0|0|0|0|0|0|0|0|0|0,0|0|0|0|0|0|0|0|0|1,0|0|0|0|0|0|0|0|0|0,0|0|0|0|0|0|0|0|0|0,0|0|0|0|0|0|0|0|0|0,0|0|0|0|0|0|0|0|0|0,0|0|0|0|0|0|0|0|0|0,0|0|0|0|0|0|0|0|0|0,0|0|0|0|0|0|0|0|0|0,0|0|0|0|0|0|0|0|0|0,0|0|0|0|0|0|0|0|0|0,0|0|0|0|0|0|0|0|0|0;hap_faf_hom=0.00000e+00|0.00000e+00|0.00000e+00|0.00000e+00|0.00000e+00|0.00000e+00|0.00000e+00|0.00000e+00|0.00000e+00|0.00000e+00|0.00000e+00|0.00000e+00|0.00000e+00|0.00000e+00|0.00000e+00|0.00000e+00|0.00000e+00|0.00000e+00|0.00000e+00|0.00000e+00|0.00000e+00|0.00000e+00|0.00000e+00|0.00000e+00|0.00000e+00|0.00000e+00|0.00000e+00|0.00000e+00|0.00000e+00;hapmax_AF_hom=M;faf_hapmax_hom=0.00000;pop_AN=14347|392|5718|1415|1482|4892|25849|826|1493|20;pop_AC_het=0|0|0|0|0|0|0|0|0|0;pop_AC_hom=0|0|0|0|1|0|0|0|0|0;pop_AF_hom=0.00000e+00|0.00000e+00|0.00000e+00|0.00000e+00|6.74764e-04|0.00000e+00|0.00000e+00|0.00000e+00|0.00000e+00|0.00000e+00;pop_AF_het=0.00000e+00|0.00000e+00|0.00000e+00|0.00000e+00|0.00000e+00|0.00000e+00|0.00000e+00|0.00000e+00|0.00000e+00|0.00000e+00;pop_hl_hist=0|0|0|0|0|0|0|0|0|0,0|0|0|0|0|0|0|0|0|0,0|0|0|0|0|0|0|0|0|0,0|0|0|0|0|0|0|0|0|0,0|0|0|0|0|0|0|0|0|1,0|0|0|0|0|0|0|0|0|0,0|0|0|0|0|0|0|0|0|0,0|0|0|0|0|0|0|0|0|0,0|0|0|0|0|0|0|0|0|0,0|0|0|0|0|0|0|0|0|0;age_hist_hom_bin_freq=0|0|0|0|1|0|0|0|0|0;age_hist_hom_n_smaller=0;age_hist_hom_n_larger=0;age_hist_het_bin_freq=0|0|0|0|0|0|0|0|0|0;age_hist_het_n_smaller=0;age_hist_het_n_larger=0;dp_hist_all_n_larger=37905;dp_hist_alt_n_larger=1;dp_hist_all_bin_freq=0|1|156|918|2086|2408|2577|3086|3458|3839;dp_hist_alt_bin_freq=0|0|0|0|0|0|0|0|0|0
chrM	193	.	ACT	A	.	PASS	variant_collapsed=ACT193A;vep=-|intergenic_variant|MODIFIER|||Intergenic||||||||||||1|||deletion||||||||||||||||||||||||;base_qual_hist=0|0|0|0|0|0|0|0|0|0;position_hist=0|0|0|0|0|0|0|0|0|0;strand_bias_hist=0|0|0|0|0|0|0|0|0|0;weak_evidence_hist=0|0|0|0|0|0|0|0|0|0;contamination_hist=0|0|0|0|0|0|0|0|0|0;heteroplasmy_below_min_het_threshold_hist=1|0|0|0|0|0|0|0|0|0;excluded_AC=1;AN=56433;AC_hom=17;AC_het=2;hl_hist=0|0|0|1|0|0|0|0|0|18;dp_mean=2661.41;mq_mean=60.0000;tlod_mean=9372.88;AF_hom=0.000301242;AF_het=3.54403e-05;max_hl=1.00000;hap_AN=2680|1537|868|603|34|282|91|14784|701|934|3144|2732|663|2977|4724|5672|126|1|1298|366|7|393|3080|6037|1234|818|546|12|89;hap_AC_het=0|0|0|0|0|0|0|0|0|0|0|0|0|0|0|0|0|0|0|0|0|0|0|0|0|2|0|0|0;hap_AC_hom=0|0|0|0|0|0|0|0|0|0|0|0|0|0|0|0|0|0|0|0|0|0|0|0|0|17|0|0|0;hap_AF_hom=0.00000e+00|0.00000e+00|0.00000e+00|0.00000e+00|0.00000e+00|0.00000e+00|0.00000e+00|0.00000e+00|0.00000e+00|0.00000e+00|0.00000e+00|0.00000e+00|0.00000e+00|0.00000e+00|0.00000e+00|0.00000e+00|0.00000e+00|0.00000e+00|0.00000e+00|0.00000e+00|0.00000e+00|0.00000e+00|0.00000e+00|0.00000e+00|0.00000e+00|2.07824e-02|0.00000e+00|0.00000e+00|0.00000e+00;hap_AF_het=0.00000e+00|0.00000e+00|0.00000e+00|0.00000e+00|0.00000e+00|0.00000e+00|0.00000e+00|0.00000e+00|0.00000e+00|0.00000e+00|0.00000e+00|0.00000e+00|0.00000e+00|0.00000e+00|0.00000e+00|0.00000e+00|0.00000e+00|0.00000e+00|0.00000e+00|0.00000e+00|0.00000e+00|0.00000e+00|0.00000e+00|0.00000e+00|0.00000e+00|2.44499e-03|0.00000e+00|0.00000e+00|0.00000e+00;hap_hl_hist=0|0|0|0|0|0|0|0|0|0,0|0|0|0|0|0|0|0|0|0,0|0|0|0|0|0|0|0|0|0,0|0|0|0|0|0|0|0|0|0,0|0|0|0|0|0|0|0|0|0,0|0|0|0|0|0|0|0|0|0,0|0|0|0|0|0|0|0|0|0,0|0|0|0|0|0|0|0|0|0,0|0|0|0|0|0|0|0|0|0,0|0|0|0|0|0|0|0|0|0,0|0|0|0|0|0|0|0|0|0,0|0|0|0|0|0|0|0|0|0,0|0|0|0|0|0|0|0|0|0,0|0|0|0|0|0|0|0|0|0,0|0|0|0|0|0|0|0|0|0,0|0|0|0|0|0|0|0|0|0,0|0|0|0|0|0|0|0|0|0,0|0|0|0|0|0|0|0|0|0,0|0|0|0|0|0|0|0|0|0,0|0|0|0|0|0|0|0|0|0,0|0|0|0|0|0|0|0|0|0,0|0|0|0|0|0|0|0|0|0,0|0|0|0|0|0|0|0|0|0,0|0|0|0|0|0|0|0|0|0,0|0|0|0|0|0|0|0|0|0,0|0|0|1|0|0|0|0|0|18,0|0|0|0|0|0|0|0|0|0,0|0|0|0|0|0|0|0|0|0,0|0|0|0|0|0|0|0|0|0;hap_faf_hom=0.00000e+00|0.00000e+00|0.00000e+00|0.00000e+00|0.00000e+00|0.00000e+00|0.00000e+00|0.00000e+00|0.00000e+00|0.00000e+00|0.00000e+00|0.00000e+00|0.00000e+00|0.00000e+00|0.00000e+00|0.00000e+00|0.00000e+00|0.00000e+00|0.00000e+00|0.00000e+00|0.00000e+00|0.00000e+00|0.00000e+00|0.00000e+00|0.00000e+00|1.32421e-02|0.00000e+00|0.00000e+00|0.00000e+00;hapmax_AF_hom=W;hapmax_AF_het=W;faf_hapmax_hom=0.0132421;pop_AN=14347|392|5718|1415|1482|4892|25848|826|1493|20;pop_AC_het=0|0|0|0|0|0|1|0|1|0;pop_AC_hom=0|0|1|0|0|0|13|0|3|0;pop_AF_hom=0.00000e+00|0.00000e+00|1.74886e-04|0.00000e+00|0.00000e+00|0.00000e+00|5.02940e-04|0.00000e+00|2.00938e-03|0.00000e+00;pop_AF_het=0.00000e+00|0.00000e+00|0.00000e+00|0.00000e+00|0.00000e+00|0.00000e+00|3.86877e-05|0.00000e+00|6.69792e-04|0.00000e+00;pop_hl_hist=0|0|0|0|0|0|0|0|0|0,0|0|0|0|0|0|0|0|0|0,0|0|0|0|0|0|0|0|0|1,0|0|0|0|0|0|0|0|0|0,0|0|0|0|0|0|0|0|0|0,0|0|0|0|0|0|0|0|0|0,0|0|0|1|0|0|0|0|0|13,0|0|0|0|0|0|0|0|0|0,0|0|0|0|0|0|0|0|0|4,0|0|0|0|0|0|0|0|0|0;age_hist_hom_bin_freq=0|0|2|0|1|2|3|0|0|1;age_hist_hom_n_smaller=1;age_hist_hom_n_larger=0;age_hist_het_bin_freq=0|0|1|0|0|1|0|0|0|0;age_hist_het_n_smaller=0;age_hist_het_n_larger=0;dp_hist_all_n_larger=37908;dp_hist_alt_n_larger=11;dp_hist_all_bin_freq=0|1|156|918|2085|2409|2576|3085|3459|3836;dp_hist_alt_bin_freq=0|0|0|1|1|1|2|0|2|1
chrM	194	.	C	A	.	PASS	variant_collapsed=C194A;vep=A|intergenic_variant|MODIFIER|||Intergenic||||||||||||1|||SNV||||||||||||||||||||||||;base_qual_hist=0|0|0|0|0|0|0|0|0|0;position_hist=0|0|0|0|0|0|0|0|0|0;strand_bias_hist=0|0|0|0|0|0|0|0|0|0;weak_evidence_hist=0|0|0|0|0|0|0|0|0|0;contamination_hist=0|0|0|0|0|0|0|0|0|0;heteroplasmy_below_min_het_threshold_hist=0|0|0|0|0|0|0|0|0|0;excluded_AC=0;AN=56433;AC_hom=1;AC_het=0;hl_hist=0|0|0|0|0|0|0|0|0|1;dp_mean=2654.85;mq_mean=60.0000;tlod_mean=9977.71;AF_hom=1.77201e-05;AF_het=0.00000;max_hl=1.00000;hap_AN=2680|1537|868|603|34|282|91|14784|701|934|3144|2732|663|2977|4724|5672|126|1|1297|366|7|393|3080|6037|1234|819|546|12|89;hap_AC_het=0|0|0|0|0|0|0|0|0|0|0|0|0|0|0|0|0|0|0|0|0|0|0|0|0|0|0|0|0;hap_AC_hom=0|0|0|0|0|0|0|0|0|0|0|0|0|0|0|0|0|0|0|0|0|0|0|0|0|1|0|0|0;hap_AF_hom=0.00000e+00|0.00000e+00|0.00000e+00|0.00000e+00|0.00000e+00|0.00000e+00|0.00000e+00|0.00000e+00|0.00000e+00|0.00000e+00|0.00000e+00|0.00000e+00|0.00000e+00|0.00000e+00|0.00000e+00|0.00000e+00|0.00000e+00|0.00000e+00|0.00000e+00|0.00000e+00|0.00000e+00|0.00000e+00|0.00000e+00|0.00000e+00|0.00000e+00|1.22100e-03|0.00000e+00|0.00000e+00|0.00000e+00;hap_AF_het=0.00000e+00|0.00000e+00|0.00000e+00|0.00000e+00|0.00000e+00|0.00000e+00|0.00000e+00|0.00000e+00|0.00000e+00|0.00000e+00|0.00000e+00|0.00000e+00|0.00000e+00|0.00000e+00|0.00000e+00|0.00000e+00|0.00000e+00|0.00000e+00|0.00000e+00|0.00000e+00|0.00000e+00|0.00000e+00|0.00000e+00|0.00000e+00|0.00000e+00|0.00000e+00|0.00000e+00|0.00000e+00|0.00000e+00;hap_hl_hist=0|0|0|0|0|0|0|0|0|0,0|0|0|0|0|0|0|0|0|0,0|0|0|0|0|0|0|0|0|0,0|0|0|0|0|0|0|0|0|0,0|0|0|0|0|0|0|0|0|0,0|0|0|0|0|0|0|0|0|0,0|0|0|0|0|0|0|0|0|0,0|0|0|0|0|0|0|0|0|0,0|0|0|0|0|0|0|0|0|0,0|0|0|0|0|0|0|0|0|0,0|0|0|0|0|0|0|0|0|0,0|0|0|0|0|0|0|0|0|0,0|0|0|0|0|0|0|0|0|0,0|0|0|0|0|0|0|0|0|0,0|0|0|0|0|0|0|0|0|0,0|0|0|0|0|0|0|0|0|0,0|0|0|0|0|0|0|0|0|0,0|0|0|0|0|0|0|0|0|0,0|0|0|0|0|0|0|0|0|0,0|0|0|0|0|0|0|0|0|0,0|0|0|0|0|0|0|0|0|0,0|0|0|0|0|0|0|0|0|0,0|0|0|0|0|0|0|0|0|0,0|0|0|0|0|0|0|0|0|0,0|0|0|0|0|0|0|0|0|0,0|0|0|0|0|0|0|0|0|1,0|0|0|0|0|0|0|0|0|0,0|0|0|0|0|0|0|0|0|0,0|0|0|0|0|0|0|0|0|0;hap_faf_hom=0.00000e+00|0.00000e+00|0.00000e+00|0.00000e+00|0.00000e+00|0.00000e+00|0.00000e+00|0.00000e+00|0.00000e+00|0.00000e+00|0.00000e+00|0.00000e+00|0.00000e+00|0.00000e+00|0.00000e+00|0.00000e+00|0.00000e+00|0.00000e+00|0.00000e+00|0.00000e+00|0.00000e+00|0.00000e+00|0.00000e+00|0.00000e+00|0.00000e+00|0.00000e+00|0.00000e+00|0.00000e+00|0.00000e+00;hapmax_AF_hom=W;faf_hapmax_hom=0.00000;pop_AN=14347|392|5718|1415|1481|4892|25849|826|1493|20;pop_AC_het=0|0|0|0|0|0|0|0|0|0;pop_AC_hom=0|0|0|0|0|0|1|0|0|0;pop_AF_hom=0.00000e+00|0.00000e+00|0.00000e+00|0.00000e+00|0.00000e+00|0.00000e+00|3.86862e-05|0.00000e+00|0.00000e+00|0.00000e+00;pop_AF_het=0.00000e+00|0.00000e+00|0.00000e+00|0.00000e+00|0.00000e+00|0.00000e+00|0.00000e+00|0.00000e+00|0.00000e+00|0.00000e+00;pop_hl_hist=0|0|0|0|0|0|0|0|0|0,0|0|0|0|0|0|0|0|0|0,0|0|0|0|0|0|0|0|0|0,0|0|0|0|0|0|0|0|0|0,0|0|0|0|0|0|0|0|0|0,0|0|0|0|0|0|0|0|0|0,0|0|0|0|0|0|0|0|0|1,0|0|0|0|0|0|0|0|0|0,0|0|0|0|0|0|0|0|0|0,0|0|0|0|0|0|0|0|0|0;age_hist_hom_bin_freq=0|0|0|0|0|1|0|0|0|0;age_hist_hom_n_smaller=0;age_hist_hom_n_larger=0;age_hist_het_bin_freq=0|0|0|0|0|0|0|0|0|0;age_hist_het_n_smaller=0;age_hist_het_n_larger=0;dp_hist_all_n_larger=37863;dp_hist_alt_n_larger=1;dp_hist_all_bin_freq=0|1|161|946|2083|2407|2594|3051|3488|3839;dp_hist_alt_bin_freq=0|0|0|0|0|0|0|0|0|0
chrM	194	.	C	CA	.	npg	filters=npg;variant_collapsed=C194CA;vep=A|intergenic_variant|MODIFIER|||Intergenic||||||||||||1|||insertion||||||||||||||||||||||||;base_qual_hist=0|0|0|0|0|0|0|0|0|0;position_hist=0|0|0|0|0|0|0|0|0|0;strand_bias_hist=0|0|0|0|0|0|0|0|0|0;weak_evidence_hist=0|0|0|0|0|0|0|0|0|0;contamination_hist=0|0|0|0|0|0|0|0|0|0;heteroplasmy_below_min_het_threshold_hist=3|0|0|0|0|0|0|0|0|0;excluded_AC=3;AN=56430;AC_hom=0;AC_het=0;hl_hist=0|0|0|0|0|0|0|0|0|0;dp_mean=2654.90;mq_mean=60.0000;tlod_mean=15.2300;AF_hom=0.00000;AF_het=0.00000;max_hl=0.00000;hap_AN=2680|1537|868|603|34|282|91|14784|701|934|3141|2732|663|2977|4724|5672|126|1|1297|366|7|393|3080|6037|1234|819|546|12|89;hap_AC_het=0|0|0|0|0|0|0|0|0|0|0|0|0|0|0|0|0|0|0|0|0|0|0|0|0|0|0|0|0;hap_AC_hom=0|0|0|0|0|0|0|0|0|0|0|0|0|0|0|0|0|0|0|0|0|0|0|0|0|0|0|0|0;hap_AF_hom=0.00000e+00|0.00000e+00|0.00000e+00|0.00000e+00|0.00000e+00|0.00000e+00|0.00000e+00|0.00000e+00|0.00000e+00|0.00000e+00|0.00000e+00|0.00000e+00|0.00000e+00|0.00000e+00|0.00000e+00|0.00000e+00|0.00000e+00|0.00000e+00|0.00000e+00|0.00000e+00|0.00000e+00|0.00000e+00|0.00000e+00|0.00000e+00|0.00000e+00|0.00000e+00|0.00000e+00|0.00000e+00|0.00000e+00;hap_AF_het=0.00000e+00|0.00000e+00|0.00000e+00|0.00000e+00|0.00000e+00|0.00000e+00|0.00000e+00|0.00000e+00|0.00000e+00|0.00000e+00|0.00000e+00|0.00000e+00|0.00000e+00|0.00000e+00|0.00000e+00|0.00000e+00|0.00000e+00|0.00000e+00|0.00000e+00|0.00000e+00|0.00000e+00|0.00000e+00|0.00000e+00|0.00000e+00|0.00000e+00|0.00000e+00|0.00000e+00|0.00000e+00|0.00000e+00;hap_hl_hist=0|0|0|0|0|0|0|0|0|0,0|0|0|0|0|0|0|0|0|0,0|0|0|0|0|0|0|0|0|0,0|0|0|0|0|0|0|0|0|0,0|0|0|0|0|0|0|0|0|0,0|0|0|0|0|0|0|0|0|0,0|0|0|0|0|0|0|0|0|0,0|0|0|0|0|0|0|0|0|0,0|0|0|0|0|0|0|0|0|0,0|0|0|0|0|0|0|0|0|0,0|0|0|0|0|0|0|0|0|0,0|0|0|0|0|0|0|0|0|0,0|0|0|0|0|0|0|0|0|0,0|0|0|0|0|0|0|0|0|0,0|0|0|0|0|0|0|0|0|0,0|0|0|0|0|0|0|0|0|0,0|0|0|0|0|0|0|0|0|0,0|0|0|0|0|0|0|0|0|0,0|0|0|0|0|0|0|0|0|0,0|0|0|0|0|0|0|0|0|0,0|0|0|0|0|0|0|0|0|0,0|0|0|0|0|0|0|0|0|0,0|0|0|0|0|0|0|0|0|0,0|0|0|0|0|0|0|0|0|0,0|0|0|0|0|0|0|0|0|0,0|0|0|0|0|0|0|0|0|0,0|0|0|0|0|0|0|0|0|0,0|0|0|0|0|0|0|0|0|0,0|0|0|0|0|0|0|0|0|0;hap_faf_hom=0.00000e+00|0.00000e+00|0.00000e+00|0.00000e+00|0.00000e+00|0.00000e+00|0.00000e+00|0.00000e+00|0.00000e+00|0.00000e+00|0.00000e+00|0.00000e+00|0.00000e+00|0.00000e+00|0.00000e+00|0.00000e+00|0.00000e+00|0.00000e+00|0.00000e+00|0.00000e+00|0.00000e+00|0.00000e+00|0.00000e+00|0.00000e+00|0.00000e+00|0.00000e+00|0.00000e+00|0.00000e+00|0.00000e+00;faf_hapmax_hom=0.00000;pop_AN=14347|392|5718|1415|1481|4891|25847|826|1493|20;pop_AC_het=0|0|0|0|0|0|0|0|0|0;pop_AC_hom=0|0|0|0|0|0|0|0|0|0;pop_AF_hom=0.00000e+00|0.00000e+00|0.00000e+00|0.00000e+00|0.00000e+00|0.00000e+00|0.00000e+00|0.00000e+00|0.00000e+00|0.00000e+00;pop_AF_het=0.00000e+00|0.00000e+00|0.00000e+00|0.00000e+00|0.00000e+00|0.00000e+00|0.00000e+00|0.00000e+00|0.00000e+00|0.00000e+00;pop_hl_hist=0|0|0|0|0|0|0|0|0|0,0|0|0|0|0|0|0|0|0|0,0|0|0|0|0|0|0|0|0|0,0|0|0|0|0|0|0|0|0|0,0|0|0|0|0|0|0|0|0|0,0|0|0|0|0|0|0|0|0|0,0|0|0|0|0|0|0|0|0|0,0|0|0|0|0|0|0|0|0|0,0|0|0|0|0|0|0|0|0|0,0|0|0|0|0|0|0|0|0|0;age_hist_hom_bin_freq=0|0|0|0|0|0|0|0|0|0;age_hist_hom_n_smaller=0;age_hist_hom_n_larger=0;age_hist_het_bin_freq=0|0|0|0|0|0|0|0|0|0;age_hist_het_n_smaller=0;age_hist_het_n_larger=0;dp_hist_all_n_larger=37863;dp_hist_alt_n_larger=0;dp_hist_all_bin_freq=0|1|161|946|2082|2406|2595|3050|3488|3838;dp_hist_alt_bin_freq=0|0|0|0|0|0|0|0|0|0
chrM	194	.	C	CT	.	PASS	variant_collapsed=C194CT;vep=T|intergenic_variant|MODIFIER|||Intergenic||||||||||||1|||insertion||||||||||||||||||||||||;base_qual_hist=0|0|0|0|0|0|0|0|0|0;position_hist=0|0|0|0|0|0|0|0|0|0;strand_bias_hist=0|0|0|0|0|0|0|0|0|0;weak_evidence_hist=0|0|0|0|0|0|0|0|0|0;contamination_hist=0|0|0|0|0|0|0|0|0|0;heteroplasmy_below_min_het_threshold_hist=0|0|0|0|0|0|0|0|0|0;excluded_AC=0;AN=56433;AC_hom=1;AC_het=0;hl_hist=0|0|0|0|0|0|0|0|0|1;dp_mean=2654.84;mq_mean=60.0000;tlod_mean=9311.11;AF_hom=1.77201e-05;AF_het=0.00000;max_hl=0.997000;hap_AN=2680|1537|868|603|34|282|91|14784|701|934|3144|2732|663|2977|4724|5672|126|1|1297|366|7|393|3080|6037|1234|819|546|12|89;hap_AC_het=0|0|0|0|0|0|0|0|0|0|0|0|0|0|0|0|0|0|0|0|0|0|0|0|0|0|0|0|0;hap_AC_hom=0|0|0|0|0|0|0|0|0|0|1|0|0|0|0|0|0|0|0|0|0|0|0|0|0|0|0|0|0;hap_AF_hom=0.00000e+00|0.00000e+00|0.00000e+00|0.00000e+00|0.00000e+00|0.00000e+00|0.00000e+00|0.00000e+00|0.00000e+00|0.00000e+00|3.18066e-04|0.00000e+00|0.00000e+00|0.00000e+00|0.00000e+00|0.00000e+00|0.00000e+00|0.00000e+00|0.00000e+00|0.00000e+00|0.00000e+00|0.00000e+00|0.00000e+00|0.00000e+00|0.00000e+00|0.00000e+00|0.00000e+00|0.00000e+00|0.00000e+00;hap_AF_het=0.00000e+00|0.00000e+00|0.00000e+00|0.00000e+00|0.00000e+00|0.00000e+00|0.00000e+00|0.00000e+00|0.00000e+00|0.00000e+00|0.00000e+00|0.00000e+00|0.00000e+00|0.00000e+00|0.00000e+00|0.00000e+00|0.00000e+00|0.00000e+00|0.00000e+00|0.00000e+00|0.00000e+00|0.00000e+00|0.00000e+00|0.00000e+00|0.00000e+00|0.00000e+00|0.00000e+00|0.00000e+00|0.00000e+00;hap_hl_hist=0|0|0|0|0|0|0|0|0|0,0|0|0|0|0|0|0|0|0|0,0|0|0|0|0|0|0|0|0|0,0|0|0|0|0|0|0|0|0|0,0|0|0|0|0|0|0|0|0|0,0|0|0|0|0|0|0|0|0|0,0|0|0|0|0|0|0|0|0|0,0|0|0|0|0|0|0|0|0|0,0|0|0|0|0|0|0|0|0|0,0|0|0|0|0|0|0|0|0|0,0|0|0|0|0|0|0|0|0|1,0|0|0|0|0|0|0|0|0|0,0|0|0|0|0|0|0|0|0|0,0|0|0|0|0|0|0|0|0|0,0|0|0|0|0|0|0|0|0|0,0|0|0|0|0|0|0|0|0|0,0|0|0|0|0|0|0|0|0|0,0|0|0|0|0|0|0|0|0|0,0|0|0|0|0|0|0|0|0|0,0|0|0|0|0|0|0|0|0|0,0|0|0|0|0|0|0|0|0|0,0|0|0|0|0|0|0|0|0|0,0|0|0|0|0|0|0|0|0|0,0|0|0|0|0|0|0|0|0|0,0|0|0|0|0|0|0|0|0|0,0|0|0|0|0|0|0|0|0|0,0|0|0|0|0|0|0|0|0|0,0|0|0|0|0|0|0|0|0|0,0|0|0|0|0|0|0|0|0|0;hap_faf_hom=0.00000e+00|0.00000e+00|0.00000e+00|0.00000e+00|0.00000e+00|0.00000e+00|0.00000e+00|0.00000e+00|0.00000e+00|0.00000e+00|0.00000e+00|0.00000e+00|0.00000e+00|0.00000e+00|0.00000e+00|0.00000e+00|0.00000e+00|0.00000e+00|0.00000e+00|0.00000e+00|0.00000e+00|0.00000e+00|0.00000e+00|0.00000e+00|0.00000e+00|0.00000e+00|0.00000e+00|0.00000e+00|0.00000e+00;hapmax_AF_hom=J;faf_hapmax_hom=0.00000;pop_AN=14347|392|5718|1415|1481|4892|25849|826|1493|20;pop_AC_het=0|0|0|0|0|0|0|0|0|0;pop_AC_hom=0|0|0|0|0|0|1|0|0|0;pop_AF_hom=0.00000e+00|0.00000e+00|0.00000e+00|0.00000e+00|0.00000e+00|0.00000e+00|3.86862e-05|0.00000e+00|0.00000e+00|0.00000e+00;pop_AF_het=0.00000e+00|0.00000e+00|0.00000e+00|0.00000e+00|0.00000e+00|0.00000e+00|0.00000e+00|0.00000e+00|0.00000e+00|0.00000e+00;pop_hl_hist=0|0|0|0|0|0|0|0|0|0,0|0|0|0|0|0|0|0|0|0,0|0|0|0|0|0|0|0|0|0,0|0|0|0|0|0|0|0|0|0,0|0|0|0|0|0|0|0|0|0,0|0|0|0|0|0|0|0|0|0,0|0|0|0|0|0|0|0|0|1,0|0|0|0|0|0|0|0|0|0,0|0|0|0|0|0|0|0|0|0,0|0|0|0|0|0|0|0|0|0;age_hist_hom_bin_freq=0|0|0|0|0|0|0|0|0|0;age_hist_hom_n_smaller=0;age_hist_hom_n_larger=0;age_hist_het_bin_freq=0|0|0|0|0|0|0|0|0|0;age_hist_het_n_smaller=0;age_hist_het_n_larger=0;dp_hist_all_n_larger=37863;dp_hist_alt_n_larger=1;dp_hist_all_bin_freq=0|1|161|946|2083|2407|2594|3051|3488|3839;dp_hist_alt_bin_freq=0|0|0|0|0|0|0|0|0|0
chrM	194	rs879099337	C	T	.	PASS	variant_collapsed=C194T;hap_defining_variant;vep=T|intergenic_variant|MODIFIER|||Intergenic||||||||||||1|||SNV||||||||||||||||||||||||;base_qual_hist=0|0|0|0|0|0|0|0|0|0;position_hist=0|0|0|0|0|0|0|0|0|0;strand_bias_hist=1|0|0|0|0|0|0|0|0|0;weak_evidence_hist=0|0|0|0|1|0|0|0|0|0;contamination_hist=2|0|0|0|0|0|0|0|0|0;heteroplasmy_below_min_het_threshold_hist=33|0|0|0|0|0|0|0|0|0;excluded_AC=34;AN=56399;AC_hom=636;AC_het=12;hl_hist=0|1|1|0|0|0|1|4|2|639;dp_mean=2653.99;mq_mean=60.0000;tlod_mean=7673.74;AF_hom=0.0112768;AF_het=0.000212770;max_hl=1.00000;hap_AN=2680|1535|868|603|34|282|91|14772|699|934|3144|2729|663|2974|4723|5669|126|1|1297|366|7|392|3080|6032|1233|818|546|12|89;hap_AC_het=3|0|0|0|0|0|0|0|1|0|1|0|0|0|1|0|0|0|0|0|0|0|1|0|1|4|0|0|0;hap_AC_hom=58|3|41|34|0|0|2|32|1|0|3|2|2|7|28|12|0|0|38|0|0|1|2|10|15|344|1|0|0;hap_AF_hom=2.16418e-02|1.95440e-03|4.72350e-02|5.63847e-02|0.00000e+00|0.00000e+00|2.19780e-02|2.16626e-03|1.43062e-03|0.00000e+00|9.54198e-04|7.32869e-04|3.01659e-03|2.35373e-03|5.92844e-03|2.11678e-03|0.00000e+00|0.00000e+00|2.92984e-02|0.00000e+00|0.00000e+00|2.55102e-03|6.49351e-04|1.65782e-03|1.21655e-02|4.20538e-01|1.83150e-03|0.00000e+00|0.00000e+00;hap_AF_het=1.11940e-03|0.00000e+00|0.00000e+00|0.00000e+00|0.00000e+00|0.00000e+00|0.00000e+00|0.00000e+00|1.43062e-03|0.00000e+00|3.18066e-04|0.00000e+00|0.00000e+00|0.00000e+00|2.11730e-04|0.00000e+00|0.00000e+00|0.00000e+00|0.00000e+00|0.00000e+00|0.00000e+00|0.00000e+00|3.24675e-04|0.00000e+00|8.11030e-04|4.88998e-03|0.00000e+00|0.00000e+00|0.00000e+00;hap_hl_hist=0|0|0|0|0|0|1|0|1|59,0|0|0|0|0|0|0|0|0|3,0|0|0|0|0|0|0|0|0|41,0|0|0|0|0|0|0|0|0|34,0|0|0|0|0|0|0|0|0|0,0|0|0|0|0|0|0|0|0|0,0|0|0|0|0|0|0|0|0|2,0|0|0|0|0|0|0|0|0|32,0|1|0|0|0|0|0|0|0|1,0|0|0|0|0|0|0|0|0|0,0|0|0|0|0|0|0|1|0|3,0|0|0|0|0|0|0|0|0|2,0|0|0|0|0|0|0|0|0|2,0|0|0|0|0|0|0|0|0|7,0|0|0|0|0|0|0|1|0|28,0|0|0|0|0|0|0|0|0|12,0|0|0|0|0|0|0|0|0|0,0|0|0|0|0|0|0|0|0|0,0|0|0|0|0|0|0|0|0|38,0|0|0|0|0|0|0|0|0|0,0|0|0|0|0|0|0|0|0|0,0|0|0|0|0|0|0|0|0|1,0|0|1|0|0|0|0|0|0|2,0|0|0|0|0|0|0|0|0|10,0|0|0|0|0|0|0|1|0|15,0|0|0|0|0|0|0|1|1|346,0|0|0|0|0|0|0|0|0|1,0|0|0|0|0|0|0|0|0|0,0|0|0|0|0|0|0|0|0|0;hap_faf_hom=1.71889e-02|5.32360e-04|3.57899e-02|4.14754e-02|0.00000e+00|0.00000e+00|3.90497e-03|1.57632e-03|0.00000e+00|0.00000e+00|2.59790e-04|1.29470e-04|5.35000e-04|1.10444e-03|4.21257e-03|1.22081e-03|0.00000e+00|0.00000e+00|2.19422e-02|0.00000e+00|0.00000e+00|0.00000e+00|1.15010e-04|8.98870e-04|7.49892e-03|3.83950e-01|0.00000e+00|0.00000e+00|0.00000e+00;hapmax_AF_hom=W;hapmax_AF_het=W;faf_hapmax_hom=0.383950;pop_AN=14338|392|5716|1414|1481|4889|25830|826|1493|20;pop_AC_het=1|0|3|1|0|2|4|0|1|0;pop_AC_hom=56|0|100|9|37|38|317|10|68|1;pop_AF_hom=3.90571e-03|0.00000e+00|1.74948e-02|6.36492e-03|2.49831e-02|7.77255e-03|1.22726e-02|1.21065e-02|4.55459e-02|5.00000e-02;pop_AF_het=6.97447e-05|0.00000e+00|5.24843e-04|7.07214e-04|0.00000e+00|4.09082e-04|1.54859e-04|0.00000e+00|6.69792e-04|0.00000e+00;pop_hl_hist=0|0|0|0|0|0|0|1|0|56,0|0|0|0|0|0|0|0|0|0,0|0|0|0|0|0|1|0|1|101,0|1|0|0|0|0|0|0|0|9,0|0|0|0|0|0|0|0|0|37,0|0|0|0|0|0|0|0|1|39,0|0|1|0|0|0|0|2|0|318,0|0|0|0|0|0|0|0|0|10,0|0|0|0|0|0|0|1|0|68,0|0|0|0|0|0|0|0|0|1;age_hist_hom_bin_freq=24|23|15|36|50|36|46|35|29|15;age_hist_hom_n_smaller=49;age_hist_hom_n_larger=2;age_hist_het_bin_freq=1|0|0|0|1|3|0|0|0|0;age_hist_het_n_smaller=1;age_hist_het_n_larger=0;dp_hist_all_n_larger=37829;dp_hist_alt_n_larger=332;dp_hist_all_bin_freq=0|1|159|951|2091|2397|2597|3050|3475|3849;dp_hist_alt_bin_freq=0|0|3|17|46|41|65|46|43|55
chrM	194	.	CT	C	.	PASS	variant_collapsed=CT194C;vep=-|intergenic_variant|MODIFIER|||Intergenic||||||||||||1|||deletion||||||||||||||||||||||||;base_qual_hist=0|0|0|0|0|0|0|0|0|0;position_hist=0|0|0|0|0|0|0|0|0|0;strand_bias_hist=0|0|0|0|0|0|0|0|0|0;weak_evidence_hist=0|0|0|0|0|0|0|0|0|0;contamination_hist=0|0|0|0|0|0|0|0|0|0;heteroplasmy_below_min_het_threshold_hist=1|0|0|0|0|0|0|0|0|0;excluded_AC=1;AN=56432;AC_hom=15;AC_het=0;hl_hist=0|0|0|0|0|0|0|0|0|15;dp_mean=2654.88;mq_mean=60.0000;tlod_mean=5399.89;AF_hom=0.000265807;AF_het=0.00000;max_hl=1.00000;hap_AN=2680|1537|868|603|34|282|91|14784|701|934|3144|2732|663|2977|4724|5672|126|1|1297|366|7|393|3080|6037|1234|818|546|12|89;hap_AC_het=0|0|0|0|0|0|0|0|0|0|0|0|0|0|0|0|0|0|0|0|0|0|0|0|0|0|0|0|0;hap_AC_hom=0|0|11|0|0|0|0|0|0|0|0|0|0|0|0|0|0|0|1|0|0|0|0|0|0|3|0|0|0;hap_AF_hom=0.00000e+00|0.00000e+00|1.26728e-02|0.00000e+00|0.00000e+00|0.00000e+00|0.00000e+00|0.00000e+00|0.00000e+00|0.00000e+00|0.00000e+00|0.00000e+00|0.00000e+00|0.00000e+00|0.00000e+00|0.00000e+00|0.00000e+00|0.00000e+00|7.71010e-04|0.00000e+00|0.00000e+00|0.00000e+00|0.00000e+00|0.00000e+00|0.00000e+00|3.66748e-03|0.00000e+00|0.00000e+00|0.00000e+00;hap_AF_het=0.00000e+00|0.00000e+00|0.00000e+00|0.00000e+00|0.00000e+00|0.00000e+00|0.00000e+00|0.00000e+00|0.00000e+00|0.00000e+00|0.00000e+00|0.00000e+00|0.00000e+00|0.00000e+00|0.00000e+00|0.00000e+00|0.00000e+00|0.00000e+00|0.00000e+00|0.00000e+00|0.00000e+00|0.00000e+00|0.00000e+00|0.00000e+00|0.00000e+00|0.00000e+00|0.00000e+00|0.00000e+00|0.00000e+00;hap_hl_hist=0|0|0|0|0|0|0|0|0|0,0|0|0|0|0|0|0|0|0|0,0|0|0|0|0|0|0|0|0|11,0|0|0|0|0|0|0|0|0|0,0|0|0|0|0|0|0|0|0|0,0|0|0|0|0|0|0|0|0|0,0|0|0|0|0|0|0|0|0|0,0|0|0|0|0|0|0|0|0|0,0|0|0|0|0|0|0|0|0|0,0|0|0|0|0|0|0|0|0|0,0|0|0|0|0|0|0|0|0|0,0|0|0|0|0|0|0|0|0|0,0|0|0|0|0|0|0|0|0|0,0|0|0|0|0|0|0|0|0|0,0|0|0|0|0|0|0|0|0|0,0|0|0|0|0|0|0|0|0|0,0|0|0|0|0|0|0|0|0|0,0|0|0|0|0|0|0|0|0|0,0|0|0|0|0|0|0|0|0|1,0|0|0|0|0|0|0|0|0|0,0|0|0|0|0|0|0|0|0|0,0|0|0|0|0|0|0|0|0|0,0|0|0|0|0|0|0|0|0|0,0|0|0|0|0|0|0|0|0|0,0|0|0|0|0|0|0|0|0|0,0|0|0|0|0|0|0|0|0|3,0|0|0|0|0|0|0|0|0|0,0|0|0|0|0|0|0|0|0|0,0|0|0|0|0|0|0|0|0|0;hap_faf_hom=0.00000e+00|0.00000e+00|7.10647e-03|0.00000e+00|0.00000e+00|0.00000e+00|0.00000e+00|0.00000e+00|0.00000e+00|0.00000e+00|0.00000e+00|0.00000e+00|0.00000e+00|0.00000e+00|0.00000e+00|0.00000e+00|0.00000e+00|0.00000e+00|0.00000e+00|0.00000e+00|0.00000e+00|0.00000e+00|0.00000e+00|0.00000e+00|0.00000e+00|9.99200e-04|0.00000e+00|0.00000e+00|0.00000e+00;hapmax_AF_hom=C;faf_hapmax_hom=0.00710647;pop_AN=14347|392|5718|1415|1481|4892|25848|826|1493|20;pop_AC_het=0|0|0|0|0|0|0|0|0|0;pop_AC_hom=0|0|9|0|1|0|3|2|0|0;pop_AF_hom=0.00000e+00|0.00000e+00|1.57398e-03|0.00000e+00|6.75219e-04|0.00000e+00|1.16063e-04|2.42131e-03|0.00000e+00|0.00000e+00;pop_AF_het=0.00000e+00|0.00000e+00|0.00000e+00|0.00000e+00|0.00000e+00|0.00000e+00|0.00000e+00|0.00000e+00|0.00000e+00|0.00000e+00;pop_hl_hist=0|0|0|0|0|0|0|0|0|0,0|0|0|0|0|0|0|0|0|0,0|0|0|0|0|0|0|0|0|9,0|0|0|0|0|0|0|0|0|0,0|0|0|0|0|0|0|0|0|1,0|0|0|0|0|0|0|0|0|0,0|0|0|0|0|0|0|0|0|3,0|0|0|0|0|0|0|0|0|2,0|0|0|0|0|0|0|0|0|0,0|0|0|0|0|0|0|0|0|0;age_hist_hom_bin_freq=0|0|0|1|1|0|2|2|0|0;age_hist_hom_n_smaller=0;age_hist_hom_n_larger=0;age_hist_het_bin_freq=0|0|0|0|0|0|0|0|0|0;age_hist_het_n_smaller=0;age_hist_het_n_larger=0;dp_hist_all_n_larger=37864;dp_hist_alt_n_larger=9;dp_hist_all_bin_freq=0|1|161|946|2084|2409|2592|3050|3490|3835;dp_hist_alt_bin_freq=0|0|0|0|1|4|0|0|1|0
chrM	194	.	CTT	C	.	PASS	variant_collapsed=CTT194C;vep=-|intergenic_variant|MODIFIER|||Intergenic||||||||||||1|||deletion||||||||||||||||||||||||;base_qual_hist=0|0|0|0|0|0|0|0|0|0;position_hist=0|0|0|0|0|0|0|0|0|0;strand_bias_hist=0|0|0|0|0|0|0|0|0|0;weak_evidence_hist=0|0|0|0|0|0|0|0|0|0;contamination_hist=0|0|0|0|0|0|0|0|0|0;heteroplasmy_below_min_het_threshold_hist=0|0|0|0|0|0|0|0|0|0;excluded_AC=0;AN=56433;AC_hom=48;AC_het=0;hl_hist=0|0|0|0|0|0|0|0|0|48;dp_mean=2655.20;mq_mean=60.0000;tlod_mean=8939.62;AF_hom=0.000850566;AF_het=0.00000;max_hl=1.00000;hap_AN=2680|1537|868|603|34|282|91|14784|701|934|3144|2732|663|2977|4724|5672|126|1|1297|366|7|393|3080|6037|1234|819|546|12|89;hap_AC_het=0|0|0|0|0|0|0|0|0|0|0|0|0|0|0|0|0|0|0|0|0|0|0|0|0|0|0|0|0;hap_AC_hom=0|0|0|0|0|0|0|0|0|0|0|0|0|0|0|0|0|0|0|0|0|0|0|0|0|48|0|0|0;hap_AF_hom=0.00000e+00|0.00000e+00|0.00000e+00|0.00000e+00|0.00000e+00|0.00000e+00|0.00000e+00|0.00000e+00|0.00000e+00|0.00000e+00|0.00000e+00|0.00000e+00|0.00000e+00|0.00000e+00|0.00000e+00|0.00000e+00|0.00000e+00|0.00000e+00|0.00000e+00|0.00000e+00|0.00000e+00|0.00000e+00|0.00000e+00|0.00000e+00|0.00000e+00|5.86081e-02|0.00000e+00|0.00000e+00|0.00000e+00;hap_AF_het=0.00000e+00|0.00000e+00|0.00000e+00|0.00000e+00|0.00000e+00|0.00000e+00|0.00000e+00|0.00000e+00|0.00000e+00|0.00000e+00|0.00000e+00|0.00000e+00|0.00000e+00|0.00000e+00|0.00000e+00|0.00000e+00|0.00000e+00|0.00000e+00|0.00000e+00|0.00000e+00|0.00000e+00|0.00000e+00|0.00000e+00|0.00000e+00|0.00000e+00|0.00000e+00|0.00000e+00|0.00000e+00|0.00000e+00;hap_hl_hist=0|0|0|0|0|0|0|0|0|0,0|0|0|0|0|0|0|0|0|0,0|0|0|0|0|0|0|0|0|0,0|0|0|0|0|0|0|0|0|0,0|0|0|0|0|0|0|0|0|0,0|0|0|0|0|0|0|0|0|0,0|0|0|0|0|0|0|0|0|0,0|0|0|0|0|0|0|0|0|0,0|0|0|0|0|0|0|0|0|0,0|0|0|0|0|0|0|0|0|0,0|0|0|0|0|0|0|0|0|0,0|0|0|0|0|0|0|0|0|0,0|0|0|0|0|0|0|0|0|0,0|0|0|0|0|0|0|0|0|0,0|0|0|0|0|0|0|0|0|0,0|0|0|0|0|0|0|0|0|0,0|0|0|0|0|0|0|0|0|0,0|0|0|0|0|0|0|0|0|0,0|0|0|0|0|0|0|0|0|0,0|0|0|0|0|0|0|0|0|0,0|0|0|0|0|0|0|0|0|0,0|0|0|0|0|0|0|0|0|0,0|0|0|0|0|0|0|0|0|0,0|0|0|0|0|0|0|0|0|0,0|0|0|0|0|0|0|0|0|0,0|0|0|0|0|0|0|0|0|48,0|0|0|0|0|0|0|0|0|0,0|0|0|0|0|0|0|0|0|0,0|0|0|0|0|0|0|0|0|0;hap_faf_hom=0.00000e+00|0.00000e+00|0.00000e+00|0.00000e+00|0.00000e+00|0.00000e+00|0.00000e+00|0.00000e+00|0.00000e+00|0.00000e+00|0.00000e+00|0.00000e+00|0.00000e+00|0.00000e+00|0.00000e+00|0.00000e+00|0.00000e+00|0.00000e+00|0.00000e+00|0.00000e+00|0.00000e+00|0.00000e+00|0.00000e+00|0.00000e+00|0.00000e+00|4.54210e-02|0.00000e+00|0.00000e+00|0.00000e+00;hapmax_AF_hom=W;faf_hapmax_hom=0.0454210;pop_AN=14347|392|5718|1415|1481|4892|25849|826|1493|20;pop_AC_het=0|0|0|0|0|0|0|0|0|0;pop_AC_hom=1|0|0|0|0|6|38|0|3|0;pop_AF_hom=6.97010e-05|0.00000e+00|0.00000e+00|0.00000e+00|0.00000e+00|1.22649e-03|1.47008e-03|0.00000e+00|2.00938e-03|0.00000e+00;pop_AF_het=0.00000e+00|0.00000e+00|0.00000e+00|0.00000e+00|0.00000e+00|0.00000e+00|0.00000e+00|0.00000e+00|0.00000e+00|0.00000e+00;pop_hl_hist=0|0|0|0|0|0|0|0|0|1,0|0|0|0|0|0|0|0|0|0,0|0|0|0|0|0|0|0|0|0,0|0|0|0|0|0|0|0|0|0,0|0|0|0|0|0|0|0|0|0,0|0|0|0|0|0|0|0|0|6,0|0|0|0|0|0|0|0|0|38,0|0|0|0|0|0|0|0|0|0,0|0|0|0|0|0|0|0|0|3,0|0|0|0|0|0|0|0|0|0;age_hist_hom_bin_freq=1|1|0|3|6|2|1|3|0|0;age_hist_hom_n_smaller=2;age_hist_hom_n_larger=0;age_hist_het_bin_freq=0|0|0|0|0|0|0|0|0|0;age_hist_het_n_smaller=0;age_hist_het_n_larger=0;dp_hist_all_n_larger=37872;dp_hist_alt_n_larger=30;dp_hist_all_bin_freq=0|1|161|945|2084|2404|2596|3044|3487|3839;dp_hist_alt_bin_freq=0|0|0|1|4|0|3|0|5|5
chrM	195	rs2857291	T	A	.	PASS	variant_collapsed=T195A;hap_defining_variant;vep=A|intergenic_variant|MODIFIER|||Intergenic||||||||||||1|||SNV||||||||||||||||||||||||;base_qual_hist=0|0|0|0|0|0|0|0|0|0;position_hist=0|0|0|0|0|0|0|0|0|0;strand_bias_hist=0|0|0|0|0|0|0|0|0|0;weak_evidence_hist=0|0|0|0|0|0|0|0|0|0;contamination_hist=0|0|0|0|0|0|0|0|0|0;heteroplasmy_below_min_het_threshold_hist=1|0|0|0|0|0|0|0|0|0;excluded_AC=1;AN=56381;AC_hom=117;AC_het=1;hl_hist=0|1|0|0|0|0|0|0|0|117;dp_mean=2679.84;mq_mean=60.0000;tlod_mean=5277.09;AF_hom=0.00207517;AF_het=1.77365e-05;max_hl=1.00000;hap_AN=2680|1537|861|603|34|282|91|14784|701|934|3144|2732|663|2977|4724|5671|126|1|1298|366|7|393|3080|6037|1234|774|546|12|89;hap_AC_het=0|0|0|0|0|0|0|1|0|0|0|0|0|0|0|0|0|0|0|0|0|0|0|0|0|0|0|0|0;hap_AC_hom=1|0|0|0|0|0|0|1|0|0|0|0|0|1|0|2|0|0|111|0|0|0|0|0|0|1|0|0|0;hap_AF_hom=3.73134e-04|0.00000e+00|0.00000e+00|0.00000e+00|0.00000e+00|0.00000e+00|0.00000e+00|6.76407e-05|0.00000e+00|0.00000e+00|0.00000e+00|0.00000e+00|0.00000e+00|3.35909e-04|0.00000e+00|3.52671e-04|0.00000e+00|0.00000e+00|8.55162e-02|0.00000e+00|0.00000e+00|0.00000e+00|0.00000e+00|0.00000e+00|0.00000e+00|1.29199e-03|0.00000e+00|0.00000e+00|0.00000e+00;hap_AF_het=0.00000e+00|0.00000e+00|0.00000e+00|0.00000e+00|0.00000e+00|0.00000e+00|0.00000e+00|6.76407e-05|0.00000e+00|0.00000e+00|0.00000e+00|0.00000e+00|0.00000e+00|0.00000e+00|0.00000e+00|0.00000e+00|0.00000e+00|0.00000e+00|0.00000e+00|0.00000e+00|0.00000e+00|0.00000e+00|0.00000e+00|0.00000e+00|0.00000e+00|0.00000e+00|0.00000e+00|0.00000e+00|0.00000e+00;hap_hl_hist=0|0|0|0|0|0|0|0|0|1,0|0|0|0|0|0|0|0|0|0,0|0|0|0|0|0|0|0|0|0,0|0|0|0|0|0|0|0|0|0,0|0|0|0|0|0|0|0|0|0,0|0|0|0|0|0|0|0|0|0,0|0|0|0|0|0|0|0|0|0,0|1|0|0|0|0|0|0|0|1,0|0|0|0|0|0|0|0|0|0,0|0|0|0|0|0|0|0|0|0,0|0|0|0|0|0|0|0|0|0,0|0|0|0|0|0|0|0|0|0,0|0|0|0|0|0|0|0|0|0,0|0|0|0|0|0|0|0|0|1,0|0|0|0|0|0|0|0|0|0,0|0|0|0|0|0|0|0|0|2,0|0|0|0|0|0|0|0|0|0,0|0|0|0|0|0|0|0|0|0,0|0|0|0|0|0|0|0|0|111,0|0|0|0|0|0|0|0|0|0,0|0|0|0|0|0|0|0|0|0,0|0|0|0|0|0|0|0|0|0,0|0|0|0|0|0|0|0|0|0,0|0|0|0|0|0|0|0|0|0,0|0|0|0|0|0|0|0|0|0,0|0|0|0|0|0|0|0|0|1,0|0|0|0|0|0|0|0|0|0,0|0|0|0|0|0|0|0|0|0,0|0|0|0|0|0|0|0|0|0;hap_faf_hom=0.00000e+00|0.00000e+00|0.00000e+00|0.00000e+00|0.00000e+00|0.00000e+00|0.00000e+00|0.00000e+00|0.00000e+00|0.00000e+00|0.00000e+00|0.00000e+00|0.00000e+00|0.00000e+00|0.00000e+00|6.18900e-05|0.00000e+00|0.00000e+00|7.26169e-02|0.00000e+00|0.00000e+00|0.00000e+00|0.00000e+00|0.00000e+00|0.00000e+00|0.00000e+00|0.00000e+00|0.00000e+00|0.00000e+00;hapmax_AF_hom=M;hapmax_AF_het=H;faf_hapmax_hom=0.0726169;pop_AN=14345|392|5712|1415|1482|4886|25813|825|1491|20;pop_AC_het=0|0|0|0|0|0|1|0|0|0;pop_AC_hom=4|0|1|0|0|0|3|0|109|0;pop_AF_hom=2.78843e-04|0.00000e+00|1.75070e-04|0.00000e+00|0.00000e+00|0.00000e+00|1.16221e-04|0.00000e+00|7.31053e-02|0.00000e+00;pop_AF_het=0.00000e+00|0.00000e+00|0.00000e+00|0.00000e+00|0.00000e+00|0.00000e+00|3.87402e-05|0.00000e+00|0.00000e+00|0.00000e+00;pop_hl_hist=0|0|0|0|0|0|0|0|0|4,0|0|0|0|0|0|0|0|0|0,0|0|0|0|0|0|0|0|0|1,0|0|0|0|0|0|0|0|0|0,0|0|0|0|0|0|0|0|0|0,0|0|0|0|0|0|0|0|0|0,0|1|0|0|0|0|0|0|0|3,0|0|0|0|0|0|0|0|0|0,0|0|0|0|0|0|0|0|0|109,0|0|0|0|0|0|0|0|0|0;age_hist_hom_bin_freq=11|11|2|4|26|14|16|8|3|3;age_hist_hom_n_smaller=10;age_hist_hom_n_larger=0;age_hist_het_bin_freq=0|0|0|0|0|0|0|0|0|0;age_hist_het_n_smaller=0;age_hist_het_n_larger=0;dp_hist_all_n_larger=38169;dp_hist_alt_n_larger=15;dp_hist_all_bin_freq=5|2|149|904|2019|2350|2547|2990|3467|3779;dp_hist_alt_bin_freq=0|0|3|8|23|17|20|12|10|10
chrM	195	rs2857291	T	C	.	PASS	variant_collapsed=T195C;hap_defining_variant;vep=C|intergenic_variant|MODIFIER|||Intergenic||||||||||||1|||SNV||||||||||||||||||||||||;common_low_heteroplasmy;base_qual_hist=0|0|0|0|0|0|0|0|0|0;position_hist=0|0|0|0|0|0|0|0|0|0;strand_bias_hist=14|0|0|0|0|0|0|0|0|0;weak_evidence_hist=0|0|0|0|0|0|0|0|0|8;contamination_hist=5|0|0|0|0|0|0|0|0|0;heteroplasmy_below_min_het_threshold_hist=313|0|0|0|0|0|0|0|0|0;excluded_AC=321;AN=56074;AC_hom=15480;AC_het=135;hl_hist=0|39|16|12|11|13|8|17|9|15490;dp_mean=2628.29;mq_mean=60.0000;tlod_mean=9098.31;AF_hom=0.276064;AF_het=0.00240753;max_hl=1.00000;hap_AN=2664|1533|855|597|33|281|91|14681|699|934|3126|2719|660|2972|4722|5621|126|1|1291|364|7|391|3065|5996|1219|779|546|12|89;hap_AC_het=9|8|6|1|0|1|0|29|2|1|11|7|1|2|4|11|1|0|2|1|0|2|8|23|2|3|0|0|0;hap_AC_hom=29|37|40|28|8|19|4|1189|254|0|542|575|14|2383|4517|2227|57|1|170|34|1|32|841|1132|73|736|536|0|1;hap_AF_hom=1.08859e-02|2.41357e-02|4.67836e-02|4.69012e-02|2.42424e-01|6.76157e-02|4.39560e-02|8.09890e-02|3.63376e-01|0.00000e+00|1.73385e-01|2.11475e-01|2.12121e-02|8.01817e-01|9.56586e-01|3.96193e-01|4.52381e-01|1.00000e+00|1.31681e-01|9.34066e-02|1.42857e-01|8.18414e-02|2.74388e-01|1.88793e-01|5.98852e-02|9.44801e-01|9.81685e-01|0.00000e+00|1.12360e-02;hap_AF_het=3.37838e-03|5.21853e-03|7.01754e-03|1.67504e-03|0.00000e+00|3.55872e-03|0.00000e+00|1.97534e-03|2.86123e-03|1.07066e-03|3.51887e-03|2.57448e-03|1.51515e-03|6.72947e-04|8.47099e-04|1.95695e-03|7.93651e-03|0.00000e+00|1.54919e-03|2.74725e-03|0.00000e+00|5.11509e-03|2.61011e-03|3.83589e-03|1.64069e-03|3.85109e-03|0.00000e+00|0.00000e+00|0.00000e+00;hap_hl_hist=0|6|0|0|0|2|1|0|0|29,0|5|0|1|2|0|0|0|0|37,0|1|0|0|0|2|2|1|0|40,0|0|0|0|0|0|0|1|0|28,0|0|0|0|0|0|0|0|0|8,0|1|0|0|0|0|0|0|0|19,0|0|0|0|0|0|0|0|0|4,0|6|6|6|2|3|1|4|1|1189,0|0|0|0|0|0|0|0|1|255,0|1|0|0|0|0|0|0|0|0,0|4|1|0|2|0|0|1|1|544,0|1|1|1|2|0|0|2|0|575,0|1|0|0|0|0|0|0|0|14,0|0|0|0|1|0|0|1|0|2383,0|1|0|0|0|0|0|1|1|4518,0|4|1|0|1|1|0|1|1|2229,0|0|1|0|0|0|0|0|0|57,0|0|0|0|0|0|0|0|0|1,0|1|1|0|0|0|0|0|0|170,0|0|0|0|0|1|0|0|0|34,0|0|0|0|0|0|0|0|0|1,0|0|1|0|0|1|0|0|0|32,0|2|2|1|0|0|2|1|0|841,0|4|2|3|0|2|2|2|4|1136,0|1|0|0|0|0|0|1|0|73,0|0|0|0|1|1|0|1|0|736,0|0|0|0|0|0|0|0|0|536,0|0|0|0|0|0|0|0|0|0,0|0|0|0|0|0|0|0|0|1;hap_faf_hom=7.78671e-03|1.79994e-02|3.53165e-02|3.33342e-02|1.20631e-01|4.42768e-02|1.50139e-02|7.71645e-02|3.26703e-01|0.00000e+00|1.61319e-01|1.97180e-01|1.28232e-02|7.74992e-01|9.33295e-01|3.82485e-01|3.58536e-01|0.00000e+00|1.15520e-01|6.87088e-02|0.00000e+00|5.95836e-02|2.59012e-01|1.79658e-01|4.88408e-02|8.88257e-01|9.12995e-01|0.00000e+00|0.00000e+00;hapmax_AF_hom=L5;hapmax_AF_het=L4;faf_hapmax_hom=0.933295;pop_AN=14276|390|5680|1407|1475|4851|25666|823|1486|20;pop_AC_het=23|1|20|4|6|14|64|1|2|0;pop_AC_hom=8723|74|486|303|88|783|4547|245|227|4;pop_AF_hom=6.11026e-01|1.89744e-01|8.55634e-02|2.15352e-01|5.96610e-02|1.61410e-01|1.77160e-01|2.97691e-01|1.52759e-01|2.00000e-01;pop_AF_het=1.61110e-03|2.56410e-03|3.52113e-03|2.84293e-03|4.06780e-03|2.88600e-03|2.49357e-03|1.21507e-03|1.34589e-03|0.00000e+00;pop_hl_hist=0|7|2|0|2|1|1|4|2|8727,0|0|0|0|0|0|0|0|0|75,0|13|0|2|1|2|2|0|0|486,0|0|0|2|0|2|0|0|0|303,0|1|1|0|1|2|0|1|0|88,0|1|4|1|3|0|0|3|1|784,0|16|8|7|4|6|5|9|5|4551,0|0|0|0|0|0|0|0|1|245,0|1|1|0|0|0|0|0|0|227,0|0|0|0|0|0|0|0|0|4;age_hist_hom_bin_freq=382|340|376|704|915|788|634|549|354|207;age_hist_hom_n_smaller=1466;age_hist_hom_n_larger=46;age_hist_het_bin_freq=1|1|3|6|14|5|4|6|1|4;age_hist_het_n_smaller=4;age_hist_het_n_larger=0;dp_hist_all_n_larger=37055;dp_hist_alt_n_larger=9621;dp_hist_all_bin_freq=6|4|180|1036|2062|2394|2623|3161|3629|3924;dp_hist_alt_bin_freq=1|3|109|469|664|645|720|955|1143|1285
chrM	196	rs879150462	T	C	.	PASS	variant_collapsed=T196C;hap_defining_variant;vep=C|intergenic_variant|MODIFIER|||Intergenic||||||||||||1|||SNV||||||||||||||||||||||||;base_qual_hist=0|0|0|0|0|0|0|0|0|0;position_hist=0|0|0|0|0|0|0|0|0|0;strand_bias_hist=0|0|0|0|0|0|0|0|0|0;weak_evidence_hist=0|0|0|0|0|3|0|0|0|2;contamination_hist=0|0|0|0|0|0|0|0|0|0;heteroplasmy_below_min_het_threshold_hist=2|0|0|0|0|0|0|0|0|0;excluded_AC=7;AN=56396;AC_hom=36;AC_het=3;hl_hist=0|0|0|0|0|1|0|2|0|36;dp_mean=2677.02;mq_mean=60.0000;tlod_mean=5229.37;AF_hom=0.000638343;AF_het=5.31953e-05;max_hl=1.00000;hap_AN=2680|1537|868|603|34|282|91|14784|701|934|3144|2732|663|2977|4724|5672|126|1|1298|366|7|393|3080|6037|1234|781|546|12|89;hap_AC_het=0|0|0|0|0|0|0|0|0|0|0|0|0|0|1|0|0|0|0|0|0|0|0|0|0|2|0|0|0;hap_AC_hom=0|1|0|7|0|1|0|13|0|0|0|0|0|0|2|0|0|0|0|0|0|3|0|1|0|8|0|0|0;hap_AF_hom=0.00000e+00|6.50618e-04|0.00000e+00|1.16086e-02|0.00000e+00|3.54610e-03|0.00000e+00|8.79329e-04|0.00000e+00|0.00000e+00|0.00000e+00|0.00000e+00|0.00000e+00|0.00000e+00|4.23370e-04|0.00000e+00|0.00000e+00|0.00000e+00|0.00000e+00|0.00000e+00|0.00000e+00|7.63359e-03|0.00000e+00|1.65645e-04|0.00000e+00|1.02433e-02|0.00000e+00|0.00000e+00|0.00000e+00;hap_AF_het=0.00000e+00|0.00000e+00|0.00000e+00|0.00000e+00|0.00000e+00|0.00000e+00|0.00000e+00|0.00000e+00|0.00000e+00|0.00000e+00|0.00000e+00|0.00000e+00|0.00000e+00|0.00000e+00|2.11685e-04|0.00000e+00|0.00000e+00|0.00000e+00|0.00000e+00|0.00000e+00|0.00000e+00|0.00000e+00|0.00000e+00|0.00000e+00|0.00000e+00|2.56082e-03|0.00000e+00|0.00000e+00|0.00000e+00;hap_hl_hist=0|0|0|0|0|0|0|0|0|0,0|0|0|0|0|0|0|0|0|1,0|0|0|0|0|0|0|0|0|0,0|0|0|0|0|0|0|0|0|7,0|0|0|0|0|0|0|0|0|0,0|0|0|0|0|0|0|0|0|1,0|0|0|0|0|0|0|0|0|0,0|0|0|0|0|0|0|0|0|13,0|0|0|0|0|0|0|0|0|0,0|0|0|0|0|0|0|0|0|0,0|0|0|0|0|0|0|0|0|0,0|0|0|0|0|0|0|0|0|0,0|0|0|0|0|0|0|0|0|0,0|0|0|0|0|0|0|0|0|0,0|0|0|0|0|0|0|1|0|2,0|0|0|0|0|0|0|0|0|0,0|0|0|0|0|0|0|0|0|0,0|0|0|0|0|0|0|0|0|0,0|0|0|0|0|0|0|0|0|0,0|0|0|0|0|0|0|0|0|0,0|0|0|0|0|0|0|0|0|0,0|0|0|0|0|0|0|0|0|3,0|0|0|0|0|0|0|0|0|0,0|0|0|0|0|0|0|0|0|1,0|0|0|0|0|0|0|0|0|0,0|0|0|0|0|1|0|1|0|8,0|0|0|0|0|0|0|0|0|0,0|0|0|0|0|0|0|0|0|0,0|0|0|0|0|0|0|0|0|0;hap_faf_hom=0.00000e+00|0.00000e+00|0.00000e+00|5.44786e-03|0.00000e+00|0.00000e+00|0.00000e+00|5.19520e-04|0.00000e+00|0.00000e+00|0.00000e+00|0.00000e+00|0.00000e+00|0.00000e+00|7.43900e-05|0.00000e+00|0.00000e+00|0.00000e+00|0.00000e+00|0.00000e+00|0.00000e+00|2.07992e-03|0.00000e+00|0.00000e+00|0.00000e+00|5.09615e-03|0.00000e+00|0.00000e+00|0.00000e+00;hapmax_AF_hom=D;hapmax_AF_het=W;faf_hapmax_hom=0.00544786;pop_AN=14347|392|5718|1415|1482|4886|25820|826|1490|20;pop_AC_het=0|0|0|0|0|0|2|1|0|0;pop_AC_hom=2|0|6|0|4|1|21|0|2|0;pop_AF_hom=1.39402e-04|0.00000e+00|1.04932e-03|0.00000e+00|2.69906e-03|2.04666e-04|8.13323e-04|0.00000e+00|1.34228e-03|0.00000e+00;pop_AF_het=0.00000e+00|0.00000e+00|0.00000e+00|0.00000e+00|0.00000e+00|0.00000e+00|7.74593e-05|1.21065e-03|0.00000e+00|0.00000e+00;pop_hl_hist=0|0|0|0|0|0|0|0|0|2,0|0|0|0|0|0|0|0|0|0,0|0|0|0|0|0|0|0|0|6,0|0|0|0|0|0|0|0|0|0,0|0|0|0|0|0|0|0|0|4,0|0|0|0|0|0|0|0|0|1,0|0|0|0|0|1|0|1|0|21,0|0|0|0|0|0|0|1|0|0,0|0|0|0|0|0|0|0|0|2,0|0|0|0|0|0|0|0|0|0;age_hist_hom_bin_freq=2|2|1|2|2|1|1|4|1|1;age_hist_hom_n_smaller=0;age_hist_hom_n_larger=0;age_hist_het_bin_freq=0|0|0|0|1|0|0|0|0|0;age_hist_het_n_smaller=0;age_hist_het_n_larger=0;dp_hist_all_n_larger=38166;dp_hist_alt_n_larger=24;dp_hist_all_bin_freq=3|1|148|897|2034|2388|2536|3024|3448|3751;dp_hist_alt_bin_freq=0|1|2|1|1|0|4|2|3|1
chrM	196	.	T	TCC	.	PASS	variant_collapsed=T196TCC;vep=CC|intergenic_variant|MODIFIER|||Intergenic||||||||||||1|||insertion||||||||||||||||||||||||;base_qual_hist=0|0|0|0|0|0|0|0|0|0;position_hist=0|0|0|0|0|0|0|0|0|0;strand_bias_hist=0|0|0|0|0|0|0|0|0|0;weak_evidence_hist=0|0|0|0|0|0|0|0|0|0;contamination_hist=0|0|0|0|0|0|0|0|0|0;heteroplasmy_below_min_het_threshold_hist=1|0|0|0|0|0|0|0|0|0;excluded_AC=1;AN=56393;AC_hom=18;AC_het=2;hl_hist=0|0|0|1|0|0|0|0|0|19;dp_mean=2677.15;mq_mean=60.0000;tlod_mean=8830.19;AF_hom=0.000319189;AF_het=3.54654e-05;max_hl=1.00000;hap_AN=2680|1537|868|603|34|282|91|14784|701|934|3144|2732|663|2977|4724|5672|126|1|1298|366|7|393|3080|6037|1234|778|546|12|89;hap_AC_het=0|0|0|0|0|0|0|0|0|0|0|0|0|0|0|0|0|0|0|0|0|0|0|0|0|2|0|0|0;hap_AC_hom=0|0|0|0|0|0|0|0|0|0|0|0|0|0|0|0|0|0|0|0|0|0|0|0|0|18|0|0|0;hap_AF_hom=0.00000e+00|0.00000e+00|0.00000e+00|0.00000e+00|0.00000e+00|0.00000e+00|0.00000e+00|0.00000e+00|0.00000e+00|0.00000e+00|0.00000e+00|0.00000e+00|0.00000e+00|0.00000e+00|0.00000e+00|0.00000e+00|0.00000e+00|0.00000e+00|0.00000e+00|0.00000e+00|0.00000e+00|0.00000e+00|0.00000e+00|0.00000e+00|0.00000e+00|2.31362e-02|0.00000e+00|0.00000e+00|0.00000e+00;hap_AF_het=0.00000e+00|0.00000e+00|0.00000e+00|0.00000e+00|0.00000e+00|0.00000e+00|0.00000e+00|0.00000e+00|0.00000e+00|0.00000e+00|0.00000e+00|0.00000e+00|0.00000e+00|0.00000e+00|0.00000e+00|0.00000e+00|0.00000e+00|0.00000e+00|0.00000e+00|0.00000e+00|0.00000e+00|0.00000e+00|0.00000e+00|0.00000e+00|0.00000e+00|2.57069e-03|0.00000e+00|0.00000e+00|0.00000e+00;hap_hl_hist=0|0|0|0|0|0|0|0|0|0,0|0|0|0|0|0|0|0|0|0,0|0|0|0|0|0|0|0|0|0,0|0|0|0|0|0|0|0|0|0,0|0|0|0|0|0|0|0|0|0,0|0|0|0|0|0|0|0|0|0,0|0|0|0|0|0|0|0|0|0,0|0|0|0|0|0|0|0|0|0,0|0|0|0|0|0|0|0|0|0,0|0|0|0|0|0|0|0|0|0,0|0|0|0|0|0|0|0|0|0,0|0|0|0|0|0|0|0|0|0,0|0|0|0|0|0|0|0|0|0,0|0|0|0|0|0|0|0|0|0,0|0|0|0|0|0|0|0|0|0,0|0|0|0|0|0|0|0|0|0,0|0|0|0|0|0|0|0|0|0,0|0|0|0|0|0|0|0|0|0,0|0|0|0|0|0|0|0|0|0,0|0|0|0|0|0|0|0|0|0,0|0|0|0|0|0|0|0|0|0,0|0|0|0|0|0|0|0|0|0,0|0|0|0|0|0|0|0|0|0,0|0|0|0|0|0|0|0|0|0,0|0|0|0|0|0|0|0|0|0,0|0|0|1|0|0|0|0|0|19,0|0|0|0|0|0|0|0|0|0,0|0|0|0|0|0|0|0|0|0,0|0|0|0|0|0|0|0|0|0;hap_faf_hom=0.00000e+00|0.00000e+00|0.00000e+00|0.00000e+00|0.00000e+00|0.00000e+00|0.00000e+00|0.00000e+00|0.00000e+00|0.00000e+00|0.00000e+00|0.00000e+00|0.00000e+00|0.00000e+00|0.00000e+00|0.00000e+00|0.00000e+00|0.00000e+00|0.00000e+00|0.00000e+00|0.00000e+00|0.00000e+00|0.00000e+00|0.00000e+00|0.00000e+00|1.49535e-02|0.00000e+00|0.00000e+00|0.00000e+00;hapmax_AF_hom=W;hapmax_AF_het=W;faf_hapmax_hom=0.0149535;pop_AN=14347|392|5718|1415|1482|4886|25816|826|1491|20;pop_AC_het=0|0|0|0|0|0|1|0|1|0;pop_AC_hom=0|0|1|0|0|0|14|0|3|0;pop_AF_hom=0.00000e+00|0.00000e+00|1.74886e-04|0.00000e+00|0.00000e+00|0.00000e+00|5.42299e-04|0.00000e+00|2.01207e-03|0.00000e+00;pop_AF_het=0.00000e+00|0.00000e+00|0.00000e+00|0.00000e+00|0.00000e+00|0.00000e+00|3.87357e-05|0.00000e+00|6.70691e-04|0.00000e+00;pop_hl_hist=0|0|0|0|0|0|0|0|0|0,0|0|0|0|0|0|0|0|0|0,0|0|0|0|0|0|0|0|0|1,0|0|0|0|0|0|0|0|0|0,0|0|0|0|0|0|0|0|0|0,0|0|0|0|0|0|0|0|0|0,0|0|0|1|0|0|0|0|0|14,0|0|0|0|0|0|0|0|0|0,0|0|0|0|0|0|0|0|0|4,0|0|0|0|0|0|0|0|0|0;age_hist_hom_bin_freq=0|0|2|0|1|2|3|0|0|1;age_hist_hom_n_smaller=1;age_hist_hom_n_larger=0;age_hist_het_bin_freq=0|0|1|0|0|1|0|0|0|0;age_hist_het_n_smaller=0;age_hist_het_n_larger=0;dp_hist_all_n_larger=38166;dp_hist_alt_n_larger=12;dp_hist_all_bin_freq=6|0|147|896|2034|2388|2534|3024|3447|3751;dp_hist_alt_bin_freq=0|0|0|1|1|1|2|1|1|1
chrM	197	.	A	C	.	npg	filters=npg;variant_collapsed=A197C;vep=C|intergenic_variant|MODIFIER|||Intergenic||||||||||||1|||SNV||||||||||||||||||||||||;base_qual_hist=0|0|0|0|0|0|0|0|0|0;position_hist=0|0|0|0|0|0|0|0|0|0;strand_bias_hist=0|0|0|0|0|0|0|0|0|0;weak_evidence_hist=0|0|0|0|0|0|0|0|0|0;contamination_hist=0|0|0|0|0|0|0|0|0|0;heteroplasmy_below_min_het_threshold_hist=1|0|0|0|0|0|0|0|0|0;excluded_AC=1;AN=56433;AC_hom=0;AC_het=0;hl_hist=0|0|0|0|0|0|0|0|0|0;dp_mean=2661.27;mq_mean=.;tlod_mean=.;AF_hom=0.00000;AF_het=0.00000;max_hl=0.00000;hap_AN=2680|1537|868|603|34|282|91|14784|701|934|3144|2732|663|2977|4724|5672|126|1|1297|366|7|393|3080|6037|1234|819|546|12|89;hap_AC_het=0|0|0|0|0|0|0|0|0|0|0|0|0|0|0|0|0|0|0|0|0|0|0|0|0|0|0|0|0;hap_AC_hom=0|0|0|0|0|0|0|0|0|0|0|0|0|0|0|0|0|0|0|0|0|0|0|0|0|0|0|0|0;hap_AF_hom=0.00000e+00|0.00000e+00|0.00000e+00|0.00000e+00|0.00000e+00|0.00000e+00|0.00000e+00|0.00000e+00|0.00000e+00|0.00000e+00|0.00000e+00|0.00000e+00|0.00000e+00|0.00000e+00|0.00000e+00|0.00000e+00|0.00000e+00|0.00000e+00|0.00000e+00|0.00000e+00|0.00000e+00|0.00000e+00|0.00000e+00|0.00000e+00|0.00000e+00|0.00000e+00|0.00000e+00|0.00000e+00|0.00000e+00;hap_AF_het=0.00000e+00|0.00000e+00|0.00000e+00|0.00000e+00|0.00000e+00|0.00000e+00|0.00000e+00|0.00000e+00|0.00000e+00|0.00000e+00|0.00000e+00|0.00000e+00|0.00000e+00|0.00000e+00|0.00000e+00|0.00000e+00|0.00000e+00|0.00000e+00|0.00000e+00|0.00000e+00|0.00000e+00|0.00000e+00|0.00000e+00|0.00000e+00|0.00000e+00|0.00000e+00|0.00000e+00|0.00000e+00|0.00000e+00;hap_hl_hist=0|0|0|0|0|0|0|0|0|0,0|0|0|0|0|0|0|0|0|0,0|0|0|0|0|0|0|0|0|0,0|0|0|0|0|0|0|0|0|0,0|0|0|0|0|0|0|0|0|0,0|0|0|0|0|0|0|0|0|0,0|0|0|0|0|0|0|0|0|0,0|0|0|0|0|0|0|0|0|0,0|0|0|0|0|0|0|0|0|0,0|0|0|0|0|0|0|0|0|0,0|0|0|0|0|0|0|0|0|0,0|0|0|0|0|0|0|0|0|0,0|0|0|0|0|0|0|0|0|0,0|0|0|0|0|0|0|0|0|0,0|0|0|0|0|0|0|0|0|0,0|0|0|0|0|0|0|0|0|0,0|0|0|0|0|0|0|0|0|0,0|0|0|0|0|0|0|0|0|0,0|0|0|0|0|0|0|0|0|0,0|0|0|0|0|0|0|0|0|0,0|0|0|0|0|0|0|0|0|0,0|0|0|0|0|0|0|0|0|0,0|0|0|0|0|0|0|0|0|0,0|0|0|0|0|0|0|0|0|0,0|0|0|0|0|0|0|0|0|0,0|0|0|0|0|0|0|0|0|0,0|0|0|0|0|0|0|0|0|0,0|0|0|0|0|0|0|0|0|0,0|0|0|0|0|0|0|0|0|0;hap_faf_hom=0.00000e+00|0.00000e+00|0.00000e+00|0.00000e+00|0.00000e+00|0.00000e+00|0.00000e+00|0.00000e+00|0.00000e+00|0.00000e+00|0.00000e+00|0.00000e+00|0.00000e+00|0.00000e+00|0.00000e+00|0.00000e+00|0.00000e+00|0.00000e+00|0.00000e+00|0.00000e+00|0.00000e+00|0.00000e+00|0.00000e+00|0.00000e+00|0.00000e+00|0.00000e+00|0.00000e+00|0.00000e+00|0.00000e+00;faf_hapmax_hom=0.00000;pop_AN=14347|392|5718|1415|1481|4892|25849|826|1493|20;pop_AC_het=0|0|0|0|0|0|0|0|0|0;pop_AC_hom=0|0|0|0|0|0|0|0|0|0;pop_AF_hom=0.00000e+00|0.00000e+00|0.00000e+00|0.00000e+00|0.00000e+00|0.00000e+00|0.00000e+00|0.00000e+00|0.00000e+00|0.00000e+00;pop_AF_het=0.00000e+00|0.00000e+00|0.00000e+00|0.00000e+00|0.00000e+00|0.00000e+00|0.00000e+00|0.00000e+00|0.00000e+00|0.00000e+00;pop_hl_hist=0|0|0|0|0|0|0|0|0|0,0|0|0|0|0|0|0|0|0|0,0|0|0|0|0|0|0|0|0|0,0|0|0|0|0|0|0|0|0|0,0|0|0|0|0|0|0|0|0|0,0|0|0|0|0|0|0|0|0|0,0|0|0|0|0|0|0|0|0|0,0|0|0|0|0|0|0|0|0|0,0|0|0|0|0|0|0|0|0|0,0|0|0|0|0|0|0|0|0|0;age_hist_hom_bin_freq=0|0|0|0|0|0|0|0|0|0;age_hist_hom_n_smaller=0;age_hist_hom_n_larger=0;age_hist_het_bin_freq=0|0|0|0|0|0|0|0|0|0;age_hist_het_n_smaller=0;age_hist_het_n_larger=0;dp_hist_all_n_larger=37923;dp_hist_alt_n_larger=0;dp_hist_all_bin_freq=0|0|151|928|2065|2391|2584|3074|3491|3826;dp_hist_alt_bin_freq=0|0|0|0|0|0|0|0|0|0
chrM	197	rs1556422393	A	G	.	PASS	variant_collapsed=A197G;hap_defining_variant;vep=G|intergenic_variant|MODIFIER|||Intergenic||||||||||||1|||SNV||||||||||||||||||||||||;base_qual_hist=0|0|0|0|0|0|0|0|0|0;position_hist=0|0|0|0|0|0|0|0|0|0;strand_bias_hist=1|0|0|0|0|0|0|0|0|0;weak_evidence_hist=0|0|0|0|0|0|0|0|0|0;contamination_hist=1|0|0|0|0|0|0|0|0|0;heteroplasmy_below_min_het_threshold_hist=1|0|0|0|0|0|0|0|0|0;excluded_AC=1;AN=56433;AC_hom=16;AC_het=1;hl_hist=0|0|0|1|0|0|0|0|0|16;dp_mean=2661.23;mq_mean=60.0000;tlod_mean=6361.06;AF_hom=0.000283522;AF_het=1.77201e-05;max_hl=0.999000;hap_AN=2680|1536|868|603|34|282|91|14784|701|934|3144|2732|663|2977|4724|5672|126|1|1298|366|7|393|3080|6037|1234|819|546|12|89;hap_AC_het=0|0|0|0|0|0|0|1|0|0|0|0|0|0|0|0|0|0|0|0|0|0|0|0|0|0|0|0|0;hap_AC_hom=9|0|1|1|0|0|0|1|0|0|0|0|1|0|1|0|0|0|1|0|0|0|0|1|0|0|0|0|0;hap_AF_hom=3.35821e-03|0.00000e+00|1.15207e-03|1.65837e-03|0.00000e+00|0.00000e+00|0.00000e+00|6.76407e-05|0.00000e+00|0.00000e+00|0.00000e+00|0.00000e+00|1.50830e-03|0.00000e+00|2.11685e-04|0.00000e+00|0.00000e+00|0.00000e+00|7.70416e-04|0.00000e+00|0.00000e+00|0.00000e+00|0.00000e+00|1.65645e-04|0.00000e+00|0.00000e+00|0.00000e+00|0.00000e+00|0.00000e+00;hap_AF_het=0.00000e+00|0.00000e+00|0.00000e+00|0.00000e+00|0.00000e+00|0.00000e+00|0.00000e+00|6.76407e-05|0.00000e+00|0.00000e+00|0.00000e+00|0.00000e+00|0.00000e+00|0.00000e+00|0.00000e+00|0.00000e+00|0.00000e+00|0.00000e+00|0.00000e+00|0.00000e+00|0.00000e+00|0.00000e+00|0.00000e+00|0.00000e+00|0.00000e+00|0.00000e+00|0.00000e+00|0.00000e+00|0.00000e+00;hap_hl_hist=0|0|0|0|0|0|0|0|0|9,0|0|0|0|0|0|0|0|0|0,0|0|0|0|0|0|0|0|0|1,0|0|0|0|0|0|0|0|0|1,0|0|0|0|0|0|0|0|0|0,0|0|0|0|0|0|0|0|0|0,0|0|0|0|0|0|0|0|0|0,0|0|0|1|0|0|0|0|0|1,0|0|0|0|0|0|0|0|0|0,0|0|0|0|0|0|0|0|0|0,0|0|0|0|0|0|0|0|0|0,0|0|0|0|0|0|0|0|0|0,0|0|0|0|0|0|0|0|0|1,0|0|0|0|0|0|0|0|0|0,0|0|0|0|0|0|0|0|0|1,0|0|0|0|0|0|0|0|0|0,0|0|0|0|0|0|0|0|0|0,0|0|0|0|0|0|0|0|0|0,0|0|0|0|0|0|0|0|0|1,0|0|0|0|0|0|0|0|0|0,0|0|0|0|0|0|0|0|0|0,0|0|0|0|0|0|0|0|0|0,0|0|0|0|0|0|0|0|0|0,0|0|0|0|0|0|0|0|0|1,0|0|0|0|0|0|0|0|0|0,0|0|0|0|0|0|0|0|0|0,0|0|0|0|0|0|0|0|0|0,0|0|0|0|0|0|0|0|0|0,0|0|0|0|0|0|0|0|0|0;hap_faf_hom=1.75191e-03|0.00000e+00|0.00000e+00|0.00000e+00|0.00000e+00|0.00000e+00|0.00000e+00|0.00000e+00|0.00000e+00|0.00000e+00|0.00000e+00|0.00000e+00|0.00000e+00|0.00000e+00|0.00000e+00|0.00000e+00|0.00000e+00|0.00000e+00|0.00000e+00|0.00000e+00|0.00000e+00|0.00000e+00|0.00000e+00|0.00000e+00|0.00000e+00|0.00000e+00|0.00000e+00|0.00000e+00|0.00000e+00;hapmax_AF_hom=A;hapmax_AF_het=H;faf_hapmax_hom=0.00175191;pop_AN=14347|392|5717|1415|1482|4892|25849|826|1493|20;pop_AC_het=0|0|0|0|0|0|1|0|0|0;pop_AC_hom=1|0|12|0|0|0|2|0|1|0;pop_AF_hom=6.97010e-05|0.00000e+00|2.09900e-03|0.00000e+00|0.00000e+00|0.00000e+00|7.73724e-05|0.00000e+00|6.69792e-04|0.00000e+00;pop_AF_het=0.00000e+00|0.00000e+00|0.00000e+00|0.00000e+00|0.00000e+00|0.00000e+00|3.86862e-05|0.00000e+00|0.00000e+00|0.00000e+00;pop_hl_hist=0|0|0|0|0|0|0|0|0|1,0|0|0|0|0|0|0|0|0|0,0|0|0|0|0|0|0|0|0|12,0|0|0|0|0|0|0|0|0|0,0|0|0|0|0|0|0|0|0|0,0|0|0|0|0|0|0|0|0|0,0|0|0|1|0|0|0|0|0|2,0|0|0|0|0|0|0|0|0|0,0|0|0|0|0|0|0|0|0|1,0|0|0|0|0|0|0|0|0|0;age_hist_hom_bin_freq=0|0|0|2|1|1|2|1|0|0;age_hist_hom_n_smaller=0;age_hist_hom_n_larger=0;age_hist_het_bin_freq=0|0|0|0|0|0|0|0|0|0;age_hist_het_n_smaller=0;age_hist_het_n_larger=0;dp_hist_all_n_larger=37924;dp_hist_alt_n_larger=8;dp_hist_all_bin_freq=0|0|152|927|2064|2392|2584|3074|3491|3825;dp_hist_alt_bin_freq=0|0|1|1|1|1|1|1|2|1
chrM	198	rs879040416	C	T	.	PASS	variant_collapsed=C198T;hap_defining_variant;vep=T|intergenic_variant|MODIFIER|||Intergenic||||||||||||1|||SNV||||||||||||||||||||||||;common_low_heteroplasmy;base_qual_hist=0|0|0|0|0|0|0|0|0|0;position_hist=0|0|0|0|0|0|0|0|0|0;strand_bias_hist=4|0|0|0|0|0|0|0|0|0;weak_evidence_hist=0|0|0|0|0|0|0|0|0|0;contamination_hist=2|0|0|0|0|0|0|0|0|0;heteroplasmy_below_min_het_threshold_hist=99|0|0|0|0|0|0|0|0|0;excluded_AC=99;AN=56335;AC_hom=3194;AC_het=26;hl_hist=0|8|4|1|0|4|3|4|1|3195;dp_mean=2636.28;mq_mean=60.0000;tlod_mean=8300.36;AF_hom=0.0566965;AF_het=0.000461525;max_hl=1.00000;hap_AN=2678|1536|868|603|34|282|91|14776|698|933|3141|2727|663|2960|4705|5661|126|1|1297|366|7|393|3071|6025|1233|815|544|12|89;hap_AC_het=2|0|0|0|0|0|0|2|1|0|1|0|0|5|7|2|0|0|0|0|0|0|3|2|0|0|1|0|0;hap_AC_hom=177|1|9|2|0|0|0|38|29|0|6|5|1|740|1677|388|0|0|14|2|0|2|23|50|1|15|14|0|0;hap_AF_hom=6.60941e-02|6.51042e-04|1.03687e-02|3.31675e-03|0.00000e+00|0.00000e+00|0.00000e+00|2.57174e-03|4.15473e-02|0.00000e+00|1.91022e-03|1.83352e-03|1.50830e-03|2.50000e-01|3.56429e-01|6.85391e-02|0.00000e+00|0.00000e+00|1.07941e-02|5.46448e-03|0.00000e+00|5.08906e-03|7.48942e-03|8.29876e-03|8.11030e-04|1.84049e-02|2.57353e-02|0.00000e+00|0.00000e+00;hap_AF_het=7.46826e-04|0.00000e+00|0.00000e+00|0.00000e+00|0.00000e+00|0.00000e+00|0.00000e+00|1.35355e-04|1.43266e-03|0.00000e+00|3.18370e-04|0.00000e+00|0.00000e+00|1.68919e-03|1.48778e-03|3.53294e-04|0.00000e+00|0.00000e+00|0.00000e+00|0.00000e+00|0.00000e+00|0.00000e+00|9.76881e-04|3.31950e-04|0.00000e+00|0.00000e+00|1.83824e-03|0.00000e+00|0.00000e+00;hap_hl_hist=0|0|0|0|0|1|0|0|1|177,0|0|0|0|0|0|0|0|0|1,0|0|0|0|0|0|0|0|0|9,0|0|0|0|0|0|0|0|0|2,0|0|0|0|0|0|0|0|0|0,0|0|0|0|0|0|0|0|0|0,0|0|0|0|0|0|0|0|0|0,0|0|0|0|0|1|1|0|0|38,0|0|0|0|0|1|0|0|0|29,0|0|0|0|0|0|0|0|0|0,0|1|0|0|0|0|0|0|0|6,0|0|0|0|0|0|0|0|0|5,0|0|0|0|0|0|0|0|0|1,0|1|2|1|0|0|0|1|0|740,0|3|2|0|0|0|1|0|0|1678,0|1|0|0|0|0|0|1|0|388,0|0|0|0|0|0|0|0|0|0,0|0|0|0|0|0|0|0|0|0,0|0|0|0|0|0|0|0|0|14,0|0|0|0|0|0|0|0|0|2,0|0|0|0|0|0|0|0|0|0,0|0|0|0|0|0|0|0|0|2,0|1|0|0|0|1|0|1|0|23,0|0|0|0|0|0|1|1|0|50,0|0|0|0|0|0|0|0|0|1,0|0|0|0|0|0|0|0|0|15,0|1|0|0|0|0|0|0|0|14,0|0|0|0|0|0|0|0|0|0,0|0|0|0|0|0|0|0|0|0;hap_faf_hom=5.81399e-02|0.00000e+00|5.40830e-03|5.88840e-04|0.00000e+00|0.00000e+00|0.00000e+00|1.92549e-03|2.97212e-02|0.00000e+00|8.31790e-04|7.21890e-04|0.00000e+00|2.35077e-01|3.42235e-01|6.29176e-02|0.00000e+00|0.00000e+00|6.52544e-03|9.70000e-04|0.00000e+00|9.03280e-04|5.11781e-03|6.46653e-03|0.00000e+00|1.13448e-02|1.55587e-02|0.00000e+00|0.00000e+00;hapmax_AF_hom=L2;hapmax_AF_het=X;faf_hapmax_hom=0.342235;pop_AN=14300|392|5715|1413|1482|4885|25812|826|1490|20;pop_AC_het=13|0|2|0|0|0|10|0|1|0;pop_AC_hom=2633|0|288|10|3|10|179|54|16|1;pop_AF_hom=1.84126e-01|0.00000e+00|5.03937e-02|7.07714e-03|2.02429e-03|2.04708e-03|6.93476e-03|6.53753e-02|1.07383e-02|5.00000e-02;pop_AF_het=9.09091e-04|0.00000e+00|3.49956e-04|0.00000e+00|0.00000e+00|0.00000e+00|3.87417e-04|0.00000e+00|6.71141e-04|0.00000e+00;pop_hl_hist=0|4|4|1|0|0|1|2|0|2634,0|0|0|0|0|0|0|0|0|0,0|0|0|0|0|1|0|0|1|288,0|0|0|0|0|0|0|0|0|10,0|0|0|0|0|0|0|0|0|3,0|0|0|0|0|0|0|0|0|10,0|3|0|0|0|3|2|2|0|179,0|0|0|0|0|0|0|0|0|54,0|1|0|0|0|0|0|0|0|16,0|0|0|0|0|0|0|0|0|1;age_hist_hom_bin_freq=71|66|62|115|172|148|98|90|43|40;age_hist_hom_n_smaller=377;age_hist_hom_n_larger=9;age_hist_het_bin_freq=0|1|0|0|0|2|2|1|1|1;age_hist_het_n_smaller=0;age_hist_het_n_larger=0;dp_hist_all_n_larger=37502;dp_hist_alt_n_larger=1839;dp_hist_all_bin_freq=0|1|167|971|2100|2403|2670|3107|3556|3858;dp_hist_alt_bin_freq=0|1|36|123|169|163|161|191|272|265
chrM	199	rs72619362	T	C	.	PASS	variant_collapsed=T199C;hap_defining_variant;vep=C|intergenic_variant|MODIFIER|||Intergenic||||||||||||1|||SNV||||||||||||||||||||||||;common_low_heteroplasmy;base_qual_hist=0|0|0|0|0|0|0|0|0|0;position_hist=0|0|0|0|0|0|0|0|0|0;strand_bias_hist=0|0|0|0|0|0|0|0|0|0;weak_evidence_hist=0|0|0|0|0|0|0|0|0|0;contamination_hist=0|0|0|0|0|0|0|0|0|0;heteroplasmy_below_min_het_threshold_hist=39|0|0|0|0|0|0|0|0|0;excluded_AC=39;AN=56395;AC_hom=1980;AC_het=25;hl_hist=0|10|3|1|0|4|3|3|1|1980;dp_mean=2665.38;mq_mean=60.0000;tlod_mean=9090.97;AF_hom=0.0351095;AF_het=0.000443302;max_hl=1.00000;hap_AN=2679|1536|868|603|34|282|91|14778|701|934|3144|2730|663|2975|4721|5669|125|1|1295|365|7|392|3078|6027|1233|817|546|12|89;hap_AC_het=1|1|0|0|0|0|0|9|0|1|1|1|0|1|2|0|0|0|1|0|0|0|1|6|0|0|0|0|0;hap_AC_hom=5|14|4|10|0|3|0|119|1|929|6|90|2|10|19|180|67|0|285|90|0|2|31|56|4|53|0|0|0;hap_AF_hom=1.86637e-03|9.11458e-03|4.60829e-03|1.65837e-02|0.00000e+00|1.06383e-02|0.00000e+00|8.05251e-03|1.42653e-03|9.94647e-01|1.90840e-03|3.29670e-02|3.01659e-03|3.36134e-03|4.02457e-03|3.17516e-02|5.36000e-01|0.00000e+00|2.20077e-01|2.46575e-01|0.00000e+00|5.10204e-03|1.00715e-02|9.29152e-03|3.24412e-03|6.48715e-02|0.00000e+00|0.00000e+00|0.00000e+00;hap_AF_het=3.73274e-04|6.51042e-04|0.00000e+00|0.00000e+00|0.00000e+00|0.00000e+00|0.00000e+00|6.09013e-04|0.00000e+00|1.07066e-03|3.18066e-04|3.66300e-04|0.00000e+00|3.36134e-04|4.23639e-04|0.00000e+00|0.00000e+00|0.00000e+00|7.72201e-04|0.00000e+00|0.00000e+00|0.00000e+00|3.24886e-04|9.95520e-04|0.00000e+00|0.00000e+00|0.00000e+00|0.00000e+00|0.00000e+00;hap_hl_hist=0|0|0|0|0|0|1|0|0|5,0|0|0|0|0|0|0|0|1|14,0|0|0|0|0|0|0|0|0|4,0|0|0|0|0|0|0|0|0|10,0|0|0|0|0|0|0|0|0|0,0|0|0|0|0|0|0|0|0|3,0|0|0|0|0|0|0|0|0|0,0|3|2|0|0|1|1|2|0|119,0|0|0|0|0|0|0|0|0|1,0|0|0|0|0|0|1|0|0|929,0|0|0|0|0|0|0|1|0|6,0|1|0|0|0|0|0|0|0|90,0|0|0|0|0|0|0|0|0|2,0|0|1|0|0|0|0|0|0|10,0|0|0|1|0|1|0|0|0|19,0|0|0|0|0|0|0|0|0|180,0|0|0|0|0|0|0|0|0|67,0|0|0|0|0|0|0|0|0|0,0|0|0|0|0|1|0|0|0|285,0|0|0|0|0|0|0|0|0|90,0|0|0|0|0|0|0|0|0|0,0|0|0|0|0|0|0|0|0|2,0|0|0|0|0|1|0|0|0|31,0|6|0|0|0|0|0|0|0|56,0|0|0|0|0|0|0|0|0|4,0|0|0|0|0|0|0|0|0|53,0|0|0|0|0|0|0|0|0|0,0|0|0|0|0|0|0|0|0|0,0|0|0|0|0|0|0|0|0|0;hap_faf_hom=7.35050e-04|5.51016e-03|1.57378e-03|8.99663e-03|0.00000e+00|2.89937e-03|0.00000e+00|6.87743e-03|0.00000e+00|9.41584e-01|8.30160e-04|2.74662e-02|5.35000e-04|1.82312e-03|2.63468e-03|2.79615e-02|4.33026e-01|0.00000e+00|1.99082e-01|2.05437e-01|0.00000e+00|9.06210e-04|7.29099e-03|7.34757e-03|1.10787e-03|5.09421e-02|0.00000e+00|0.00000e+00|0.00000e+00;hapmax_AF_hom=I;hapmax_AF_het=I;faf_hapmax_hom=0.941584;pop_AN=14339|392|5715|1415|1478|4888|25830|826|1492|20;pop_AC_het=3|3|2|0|1|2|14|0|0|0;pop_AC_hom=334|0|28|43|208|181|1074|31|81|0;pop_AF_hom=2.32931e-02|0.00000e+00|4.89939e-03|3.03887e-02|1.40731e-01|3.70295e-02|4.15796e-02|3.75303e-02|5.42895e-02|0.00000e+00;pop_AF_het=2.09220e-04|7.65306e-03|3.49956e-04|0.00000e+00|6.76590e-04|4.09165e-04|5.42005e-04|0.00000e+00|0.00000e+00|0.00000e+00;pop_hl_hist=0|0|1|1|0|1|0|0|0|334,0|3|0|0|0|0|0|0|0|0,0|0|0|0|0|0|1|0|1|28,0|0|0|0|0|0|0|0|0|43,0|0|0|0|0|1|0|0|0|208,0|2|0|0|0|0|0|0|0|181,0|5|2|0|0|2|2|3|0|1074,0|0|0|0|0|0|0|0|0|31,0|0|0|0|0|0|0|0|0|81,0|0|0|0|0|0|0|0|0|0;age_hist_hom_bin_freq=49|67|52|83|128|105|122|117|76|40;age_hist_hom_n_smaller=121;age_hist_hom_n_larger=12;age_hist_het_bin_freq=0|0|0|1|2|1|3|3|0|0;age_hist_het_n_smaller=2;age_hist_het_n_larger=0;dp_hist_all_n_larger=37981;dp_hist_alt_n_larger=1231;dp_hist_all_bin_freq=0|0|139|910|2045|2402|2582|3028|3486|3822;dp_hist_alt_bin_freq=0|0|6|54|67|83|108|121|157|178
chrM	200	rs372099630	A	G	.	PASS	variant_collapsed=A200G;hap_defining_variant;vep=G|intergenic_variant|MODIFIER|||Intergenic||||||||||||1|||SNV||||||||||||||||||||||||;common_low_heteroplasmy;base_qual_hist=0|0|0|0|0|0|0|0|0|0;position_hist=0|0|0|0|0|0|0|0|0|0;strand_bias_hist=4|0|0|0|0|0|0|0|0|0;weak_evidence_hist=0|0|0|0|0|0|0|0|0|0;contamination_hist=2|0|0|0|0|0|0|0|0|0;heteroplasmy_below_min_het_threshold_hist=57|0|0|0|0|0|0|0|0|0;excluded_AC=57;AN=56377;AC_hom=2030;AC_het=40;hl_hist=0|12|2|1|1|1|3|4|7|2039;dp_mean=2636.77;mq_mean=60.0000;tlod_mean=7300.48;AF_hom=0.0360076;AF_het=0.000709509;max_hl=1.00000;hap_AN=2680|1537|867|603|34|282|90|14769|701|934|3142|2732|660|2977|4719|5659|126|1|1296|365|7|393|3078|6027|1234|818|546|12|88;hap_AC_het=1|0|0|0|0|1|0|7|1|0|2|2|1|1|4|12|0|0|0|0|0|0|3|3|1|0|1|0|0;hap_AC_hom=17|9|5|10|0|6|0|106|29|0|13|6|271|26|37|1272|14|0|49|1|0|9|44|46|8|1|51|0|0;hap_AF_hom=6.34328e-03|5.85556e-03|5.76701e-03|1.65837e-02|0.00000e+00|2.12766e-02|0.00000e+00|7.17720e-03|4.13695e-02|0.00000e+00|4.13749e-03|2.19619e-03|4.10606e-01|8.73362e-03|7.84064e-03|2.24775e-01|1.11111e-01|0.00000e+00|3.78086e-02|2.73973e-03|0.00000e+00|2.29008e-02|1.42950e-02|7.63232e-03|6.48298e-03|1.22249e-03|9.34066e-02|0.00000e+00|0.00000e+00;hap_AF_het=3.73134e-04|0.00000e+00|0.00000e+00|0.00000e+00|0.00000e+00|3.54610e-03|0.00000e+00|4.73966e-04|1.42653e-03|0.00000e+00|6.36537e-04|7.32064e-04|1.51515e-03|3.35909e-04|8.47637e-04|2.12052e-03|0.00000e+00|0.00000e+00|0.00000e+00|0.00000e+00|0.00000e+00|0.00000e+00|9.74659e-04|4.97760e-04|8.10373e-04|0.00000e+00|1.83150e-03|0.00000e+00|0.00000e+00;hap_hl_hist=0|1|0|0|0|0|0|0|0|17,0|0|0|0|0|0|0|0|0|9,0|0|0|0|0|0|0|0|0|5,0|0|0|0|0|0|0|0|0|10,0|0|0|0|0|0|0|0|0|0,0|0|1|0|0|0|0|0|0|6,0|0|0|0|0|0|0|0|0|0,0|2|1|1|0|0|1|0|1|107,0|0|0|0|0|0|0|0|0|30,0|0|0|0|0|0|0|0|0|0,0|1|0|0|0|0|0|0|1|13,0|0|0|0|0|1|0|0|1|6,0|0|0|0|0|0|0|0|1|271,0|0|0|0|0|0|0|0|0|27,0|0|0|0|0|0|0|1|0|40,0|6|0|0|0|0|1|1|1|1275,0|0|0|0|0|0|0|0|0|14,0|0|0|0|0|0|0|0|0|0,0|0|0|0|0|0|0|0|0|49,0|0|0|0|0|0|0|0|0|1,0|0|0|0|0|0|0|0|0|0,0|0|0|0|0|0|0|0|0|9,0|0|0|0|0|0|1|1|1|44,0|2|0|0|0|0|0|0|1|46,0|0|0|0|1|0|0|0|0|8,0|0|0|0|0|0|0|0|0|1,0|0|0|0|0|0|0|1|0|51,0|0|0|0|0|0|0|0|0|0,0|0|0|0|0|0|0|0|0|0;hap_faf_hom=4.04135e-03|3.05387e-03|2.27182e-03|8.99663e-03|0.00000e+00|9.26563e-03|0.00000e+00|6.06935e-03|2.95946e-02|0.00000e+00|2.44692e-03|9.55540e-04|3.70458e-01|6.11924e-03|5.84678e-03|2.14509e-01|6.71741e-02|0.00000e+00|2.93840e-02|0.00000e+00|0.00000e+00|1.19462e-02|1.09443e-02|5.87968e-03|3.22547e-03|0.00000e+00|7.29829e-02|0.00000e+00|0.00000e+00;hapmax_AF_hom=L0;hapmax_AF_het=F;faf_hapmax_hom=0.370458;pop_AN=14326|392|5713|1415|1481|4884|25830|825|1491|20;pop_AC_het=18|0|1|0|1|0|18|1|1|0;pop_AC_hom=1568|0|99|1|24|5|274|20|39|0;pop_AF_hom=1.09451e-01|0.00000e+00|1.73289e-02|7.06714e-04|1.62053e-02|1.02375e-03|1.06078e-02|2.42424e-02|2.61569e-02|0.00000e+00;pop_AF_het=1.25646e-03|0.00000e+00|1.75039e-04|0.00000e+00|6.75219e-04|0.00000e+00|6.96864e-04|1.21212e-03|6.70691e-04|0.00000e+00;pop_hl_hist=0|6|0|0|0|0|1|2|2|1575,0|0|0|0|0|0|0|0|0|0,0|1|0|0|0|0|0|0|0|99,0|0|0|0|0|0|0|0|0|1,0|0|1|0|0|0|0|0|0|24,0|0|0|0|0|0|0|0|0|5,0|5|1|1|1|1|2|2|3|276,0|0|0|0|0|0|0|0|1|20,0|0|0|0|0|0|0|0|1|39,0|0|0|0|0|0|0|0|0|0;age_hist_hom_bin_freq=63|48|43|96|134|90|68|65|43|26;age_hist_hom_n_smaller=248;age_hist_hom_n_larger=13;age_hist_het_bin_freq=0|1|0|3|2|1|2|1|1|1;age_hist_het_n_smaller=5;age_hist_het_n_larger=0;dp_hist_all_n_larger=37472;dp_hist_alt_n_larger=1182;dp_hist_all_bin_freq=0|0|163|974|2113|2437|2666|3139|3534|3879;dp_hist_alt_bin_freq=0|0|17|68|108|87|106|149|178|175
chrM	201	.	A	G	.	PASS	variant_collapsed=A201G;vep=G|intergenic_variant|MODIFIER|||Intergenic||||||||||||1|||SNV||||||||||||||||||||||||;base_qual_hist=0|0|0|0|0|0|0|0|0|0;position_hist=0|0|0|0|0|0|0|0|0|0;strand_bias_hist=0|0|0|0|0|0|0|0|0|0;weak_evidence_hist=0|0|0|0|0|0|0|0|0|0;contamination_hist=0|0|0|0|0|0|0|0|0|0;heteroplasmy_below_min_het_threshold_hist=0|0|0|0|0|0|0|0|0|0;excluded_AC=0;AN=56434;AC_hom=9;AC_het=0;hl_hist=0|0|0|0|0|0|0|0|0|9;dp_mean=2651.39;mq_mean=60.0000;tlod_mean=8864.53;AF_hom=0.000159478;AF_het=0.00000;max_hl=0.998000;hap_AN=2680|1537|868|603|34|282|91|14784|701|934|3144|2732|663|2977|4724|5672|126|1|1298|366|7|393|3080|6037|1234|819|546|12|89;hap_AC_het=0|0|0|0|0|0|0|0|0|0|0|0|0|0|0|0|0|0|0|0|0|0|0|0|0|0|0|0|0;hap_AC_hom=0|0|2|0|0|0|0|2|1|0|0|0|0|0|0|0|0|0|1|0|0|0|0|3|0|0|0|0|0;hap_AF_hom=0.00000e+00|0.00000e+00|2.30415e-03|0.00000e+00|0.00000e+00|0.00000e+00|0.00000e+00|1.35281e-04|1.42653e-03|0.00000e+00|0.00000e+00|0.00000e+00|0.00000e+00|0.00000e+00|0.00000e+00|0.00000e+00|0.00000e+00|0.00000e+00|7.70416e-04|0.00000e+00|0.00000e+00|0.00000e+00|0.00000e+00|4.96936e-04|0.00000e+00|0.00000e+00|0.00000e+00|0.00000e+00|0.00000e+00;hap_AF_het=0.00000e+00|0.00000e+00|0.00000e+00|0.00000e+00|0.00000e+00|0.00000e+00|0.00000e+00|0.00000e+00|0.00000e+00|0.00000e+00|0.00000e+00|0.00000e+00|0.00000e+00|0.00000e+00|0.00000e+00|0.00000e+00|0.00000e+00|0.00000e+00|0.00000e+00|0.00000e+00|0.00000e+00|0.00000e+00|0.00000e+00|0.00000e+00|0.00000e+00|0.00000e+00|0.00000e+00|0.00000e+00|0.00000e+00;hap_hl_hist=0|0|0|0|0|0|0|0|0|0,0|0|0|0|0|0|0|0|0|0,0|0|0|0|0|0|0|0|0|2,0|0|0|0|0|0|0|0|0|0,0|0|0|0|0|0|0|0|0|0,0|0|0|0|0|0|0|0|0|0,0|0|0|0|0|0|0|0|0|0,0|0|0|0|0|0|0|0|0|2,0|0|0|0|0|0|0|0|0|1,0|0|0|0|0|0|0|0|0|0,0|0|0|0|0|0|0|0|0|0,0|0|0|0|0|0|0|0|0|0,0|0|0|0|0|0|0|0|0|0,0|0|0|0|0|0|0|0|0|0,0|0|0|0|0|0|0|0|0|0,0|0|0|0|0|0|0|0|0|0,0|0|0|0|0|0|0|0|0|0,0|0|0|0|0|0|0|0|0|0,0|0|0|0|0|0|0|0|0|1,0|0|0|0|0|0|0|0|0|0,0|0|0|0|0|0|0|0|0|0,0|0|0|0|0|0|0|0|0|0,0|0|0|0|0|0|0|0|0|0,0|0|0|0|0|0|0|0|0|3,0|0|0|0|0|0|0|0|0|0,0|0|0|0|0|0|0|0|0|0,0|0|0|0|0|0|0|0|0|0,0|0|0|0|0|0|0|0|0|0,0|0|0|0|0|0|0|0|0|0;hap_faf_hom=0.00000e+00|0.00000e+00|4.09340e-04|0.00000e+00|0.00000e+00|0.00000e+00|0.00000e+00|2.33300e-05|0.00000e+00|0.00000e+00|0.00000e+00|0.00000e+00|0.00000e+00|0.00000e+00|0.00000e+00|0.00000e+00|0.00000e+00|0.00000e+00|0.00000e+00|0.00000e+00|0.00000e+00|0.00000e+00|0.00000e+00|1.34560e-04|0.00000e+00|0.00000e+00|0.00000e+00|0.00000e+00|0.00000e+00;hapmax_AF_hom=C;faf_hapmax_hom=0.000409340;pop_AN=14347|392|5718|1415|1482|4892|25849|826|1493|20;pop_AC_het=0|0|0|0|0|0|0|0|0|0;pop_AC_hom=0|0|1|0|0|0|5|1|2|0;pop_AF_hom=0.00000e+00|0.00000e+00|1.74886e-04|0.00000e+00|0.00000e+00|0.00000e+00|1.93431e-04|1.21065e-03|1.33958e-03|0.00000e+00;pop_AF_het=0.00000e+00|0.00000e+00|0.00000e+00|0.00000e+00|0.00000e+00|0.00000e+00|0.00000e+00|0.00000e+00|0.00000e+00|0.00000e+00;pop_hl_hist=0|0|0|0|0|0|0|0|0|0,0|0|0|0|0|0|0|0|0|0,0|0|0|0|0|0|0|0|0|1,0|0|0|0|0|0|0|0|0|0,0|0|0|0|0|0|0|0|0|0,0|0|0|0|0|0|0|0|0|0,0|0|0|0|0|0|0|0|0|5,0|0|0|0|0|0|0|0|0|1,0|0|0|0|0|0|0|0|0|2,0|0|0|0|0|0|0|0|0|0;age_hist_hom_bin_freq=0|1|0|1|0|1|0|2|1|0;age_hist_hom_n_smaller=0;age_hist_hom_n_larger=0;age_hist_het_bin_freq=0|0|0|0|0|0|0|0|0|0;age_hist_het_n_smaller=0;age_hist_het_n_larger=0;dp_hist_all_n_larger=37756;dp_hist_alt_n_larger=5;dp_hist_all_bin_freq=0|0|161|918|2110|2413|2646|3065|3537|3828;dp_hist_alt_bin_freq=0|0|1|0|1|1|0|0|1|0
chrM	202	rs1603218319	A	G	.	PASS	variant_collapsed=A202G;hap_defining_variant;vep=G|intergenic_variant|MODIFIER|||Intergenic||||||||||||1|||SNV||||||||||||||||||||||||;base_qual_hist=0|0|0|0|0|0|0|0|0|0;position_hist=0|0|0|0|0|0|0|0|0|0;strand_bias_hist=0|0|0|0|0|0|0|0|0|0;weak_evidence_hist=0|0|0|0|0|0|0|0|0|0;contamination_hist=0|0|0|0|0|0|0|0|0|0;heteroplasmy_below_min_het_threshold_hist=2|0|0|0|0|0|0|0|0|0;excluded_AC=2;AN=56432;AC_hom=16;AC_het=1;hl_hist=0|1|0|0|0|0|0|0|0|16;dp_mean=2675.55;mq_mean=60.0000;tlod_mean=6411.08;AF_hom=0.000283527;AF_het=1.77204e-05;max_hl=1.00000;hap_AN=2679|1537|868|603|34|282|91|14784|701|934|3144|2732|663|2977|4724|5672|126|1|1298|366|7|393|3080|6036|1234|819|546|12|89;hap_AC_het=0|0|0|0|0|0|0|1|0|0|0|0|0|0|0|0|0|0|0|0|0|0|0|0|0|0|0|0|0;hap_AC_hom=0|3|0|0|0|0|0|0|0|11|0|0|0|0|0|0|0|0|2|0|0|0|0|0|0|0|0|0|0;hap_AF_hom=0.00000e+00|1.95185e-03|0.00000e+00|0.00000e+00|0.00000e+00|0.00000e+00|0.00000e+00|0.00000e+00|0.00000e+00|1.17773e-02|0.00000e+00|0.00000e+00|0.00000e+00|0.00000e+00|0.00000e+00|0.00000e+00|0.00000e+00|0.00000e+00|1.54083e-03|0.00000e+00|0.00000e+00|0.00000e+00|0.00000e+00|0.00000e+00|0.00000e+00|0.00000e+00|0.00000e+00|0.00000e+00|0.00000e+00;hap_AF_het=0.00000e+00|0.00000e+00|0.00000e+00|0.00000e+00|0.00000e+00|0.00000e+00|0.00000e+00|6.76407e-05|0.00000e+00|0.00000e+00|0.00000e+00|0.00000e+00|0.00000e+00|0.00000e+00|0.00000e+00|0.00000e+00|0.00000e+00|0.00000e+00|0.00000e+00|0.00000e+00|0.00000e+00|0.00000e+00|0.00000e+00|0.00000e+00|0.00000e+00|0.00000e+00|0.00000e+00|0.00000e+00|0.00000e+00;hap_hl_hist=0|0|0|0|0|0|0|0|0|0,0|0|0|0|0|0|0|0|0|3,0|0|0|0|0|0|0|0|0|0,0|0|0|0|0|0|0|0|0|0,0|0|0|0|0|0|0|0|0|0,0|0|0|0|0|0|0|0|0|0,0|0|0|0|0|0|0|0|0|0,0|1|0|0|0|0|0|0|0|0,0|0|0|0|0|0|0|0|0|0,0|0|0|0|0|0|0|0|0|11,0|0|0|0|0|0|0|0|0|0,0|0|0|0|0|0|0|0|0|0,0|0|0|0|0|0|0|0|0|0,0|0|0|0|0|0|0|0|0|0,0|0|0|0|0|0|0|0|0|0,0|0|0|0|0|0|0|0|0|0,0|0|0|0|0|0|0|0|0|0,0|0|0|0|0|0|0|0|0|0,0|0|0|0|0|0|0|0|0|2,0|0|0|0|0|0|0|0|0|0,0|0|0|0|0|0|0|0|0|0,0|0|0|0|0|0|0|0|0|0,0|0|0|0|0|0|0|0|0|0,0|0|0|0|0|0|0|0|0|0,0|0|0|0|0|0|0|0|0|0,0|0|0|0|0|0|0|0|0|0,0|0|0|0|0|0|0|0|0|0,0|0|0|0|0|0|0|0|0|0,0|0|0|0|0|0|0|0|0|0;hap_faf_hom=0.00000e+00|5.31960e-04|0.00000e+00|0.00000e+00|0.00000e+00|0.00000e+00|0.00000e+00|0.00000e+00|0.00000e+00|6.60399e-03|0.00000e+00|0.00000e+00|0.00000e+00|0.00000e+00|0.00000e+00|0.00000e+00|0.00000e+00|0.00000e+00|2.73760e-04|0.00000e+00|0.00000e+00|0.00000e+00|0.00000e+00|0.00000e+00|0.00000e+00|0.00000e+00|0.00000e+00|0.00000e+00|0.00000e+00;hapmax_AF_hom=I;hapmax_AF_het=H;faf_hapmax_hom=0.00660399;pop_AN=14347|392|5718|1415|1482|4892|25848|826|1492|20;pop_AC_het=0|0|0|0|0|0|1|0|0|0;pop_AC_hom=0|0|0|0|5|0|11|0|0|0;pop_AF_hom=0.00000e+00|0.00000e+00|0.00000e+00|0.00000e+00|3.37382e-03|0.00000e+00|4.25565e-04|0.00000e+00|0.00000e+00|0.00000e+00;pop_AF_het=0.00000e+00|0.00000e+00|0.00000e+00|0.00000e+00|0.00000e+00|0.00000e+00|3.86877e-05|0.00000e+00|0.00000e+00|0.00000e+00;pop_hl_hist=0|0|0|0|0|0|0|0|0|0,0|0|0|0|0|0|0|0|0|0,0|0|0|0|0|0|0|0|0|0,0|0|0|0|0|0|0|0|0|0,0|0|0|0|0|0|0|0|0|5,0|0|0|0|0|0|0|0|0|0,0|1|0|0|0|0|0|0|0|11,0|0|0|0|0|0|0|0|0|0,0|0|0|0|0|0|0|0|0|0,0|0|0|0|0|0|0|0|0|0;age_hist_hom_bin_freq=0|0|0|1|2|4|2|2|0|1;age_hist_hom_n_smaller=0;age_hist_hom_n_larger=0;age_hist_het_bin_freq=0|0|0|0|0|0|0|0|0|0;age_hist_het_n_smaller=0;age_hist_het_n_larger=0;dp_hist_all_n_larger=38197;dp_hist_alt_n_larger=13;dp_hist_all_bin_freq=0|0|128|876|2054|2375|2565|3001|3457|3779;dp_hist_alt_bin_freq=0|0|0|0|0|1|0|1|1|1
chrM	203	rs1556422396	G	A	.	PASS	variant_collapsed=G203A;hap_defining_variant;vep=A|intergenic_variant|MODIFIER|||Intergenic||||||||||||1|||SNV||||||||||||||||||||||||;base_qual_hist=0|0|0|0|0|0|0|0|0|0;position_hist=0|0|0|0|0|0|0|0|0|0;strand_bias_hist=2|0|0|0|0|0|0|0|0|0;weak_evidence_hist=0|0|0|0|0|0|0|0|0|0;contamination_hist=0|0|0|0|0|0|0|0|0|0;heteroplasmy_below_min_het_threshold_hist=18|0|0|0|0|0|0|0|0|0;excluded_AC=18;AN=56416;AC_hom=348;AC_het=4;hl_hist=0|2|1|0|1|0|0|0|0|348;dp_mean=2618.66;mq_mean=60.0000;tlod_mean=8501.88;AF_hom=0.00616846;AF_het=7.09019e-05;max_hl=1.00000;hap_AN=2680|1537|868|603|34|282|91|14781|701|933|3141|2732|663|2975|4722|5672|125|1|1298|366|7|392|3080|6035|1234|816|546|12|89;hap_AC_het=0|0|0|0|0|0|0|1|0|0|1|0|0|0|0|0|0|0|0|1|0|0|0|0|0|1|0|0|0;hap_AC_hom=0|3|2|4|0|0|0|6|1|314|4|0|0|0|0|0|0|0|6|4|0|0|0|1|1|2|0|0|0;hap_AF_hom=0.00000e+00|1.95185e-03|2.30415e-03|6.63350e-03|0.00000e+00|0.00000e+00|0.00000e+00|4.05927e-04|1.42653e-03|3.36549e-01|1.27348e-03|0.00000e+00|0.00000e+00|0.00000e+00|0.00000e+00|0.00000e+00|0.00000e+00|0.00000e+00|4.62250e-03|1.09290e-02|0.00000e+00|0.00000e+00|0.00000e+00|1.65700e-04|8.10373e-04|2.45098e-03|0.00000e+00|0.00000e+00|0.00000e+00;hap_AF_het=0.00000e+00|0.00000e+00|0.00000e+00|0.00000e+00|0.00000e+00|0.00000e+00|0.00000e+00|6.76544e-05|0.00000e+00|0.00000e+00|3.18370e-04|0.00000e+00|0.00000e+00|0.00000e+00|0.00000e+00|0.00000e+00|0.00000e+00|0.00000e+00|0.00000e+00|2.73224e-03|0.00000e+00|0.00000e+00|0.00000e+00|0.00000e+00|0.00000e+00|1.22549e-03|0.00000e+00|0.00000e+00|0.00000e+00;hap_hl_hist=0|0|0|0|0|0|0|0|0|0,0|0|0|0|0|0|0|0|0|3,0|0|0|0|0|0|0|0|0|2,0|0|0|0|0|0|0|0|0|4,0|0|0|0|0|0|0|0|0|0,0|0|0|0|0|0|0|0|0|0,0|0|0|0|0|0|0|0|0|0,0|0|0|0|1|0|0|0|0|6,0|0|0|0|0|0|0|0|0|1,0|0|0|0|0|0|0|0|0|314,0|1|0|0|0|0|0|0|0|4,0|0|0|0|0|0|0|0|0|0,0|0|0|0|0|0|0|0|0|0,0|0|0|0|0|0|0|0|0|0,0|0|0|0|0|0|0|0|0|0,0|0|0|0|0|0|0|0|0|0,0|0|0|0|0|0|0|0|0|0,0|0|0|0|0|0|0|0|0|0,0|0|0|0|0|0|0|0|0|6,0|0|1|0|0|0|0|0|0|4,0|0|0|0|0|0|0|0|0|0,0|0|0|0|0|0|0|0|0|0,0|0|0|0|0|0|0|0|0|0,0|0|0|0|0|0|0|0|0|1,0|0|0|0|0|0|0|0|0|1,0|1|0|0|0|0|0|0|0|2,0|0|0|0|0|0|0|0|0|0,0|0|0|0|0|0|0|0|0|0,0|0|0|0|0|0|0|0|0|0;hap_faf_hom=0.00000e+00|5.31960e-04|4.09340e-04|2.26556e-03|0.00000e+00|0.00000e+00|0.00000e+00|1.76780e-04|0.00000e+00|3.05929e-01|4.34370e-04|0.00000e+00|0.00000e+00|0.00000e+00|0.00000e+00|0.00000e+00|0.00000e+00|0.00000e+00|2.01231e-03|3.73213e-03|0.00000e+00|0.00000e+00|0.00000e+00|0.00000e+00|0.00000e+00|4.35390e-04|0.00000e+00|0.00000e+00|0.00000e+00;hapmax_AF_hom=I;hapmax_AF_het=N;faf_hapmax_hom=0.305929;pop_AN=14342|392|5718|1415|1482|4891|25838|826|1492|20;pop_AC_het=0|0|0|0|0|1|3|0|0|0;pop_AC_hom=8|0|7|0|5|97|222|3|6|0;pop_AF_hom=5.57802e-04|0.00000e+00|1.22420e-03|0.00000e+00|3.37382e-03|1.98323e-02|8.59200e-03|3.63196e-03|4.02145e-03|0.00000e+00;pop_AF_het=0.00000e+00|0.00000e+00|0.00000e+00|0.00000e+00|0.00000e+00|2.04457e-04|1.16108e-04|0.00000e+00|0.00000e+00|0.00000e+00;pop_hl_hist=0|0|0|0|0|0|0|0|0|8,0|0|0|0|0|0|0|0|0|0,0|0|0|0|0|0|0|0|0|7,0|0|0|0|0|0|0|0|0|0,0|0|0|0|0|0|0|0|0|5,0|1|0|0|0|0|0|0|0|97,0|1|1|0|1|0|0|0|0|222,0|0|0|0|0|0|0|0|0|3,0|0|0|0|0|0|0|0|0|6,0|0|0|0|0|0|0|0|0|0;age_hist_hom_bin_freq=7|12|7|23|26|15|25|16|10|2;age_hist_hom_n_smaller=13;age_hist_hom_n_larger=2;age_hist_het_bin_freq=0|0|0|0|0|1|0|0|0|0;age_hist_het_n_smaller=1;age_hist_het_n_larger=0;dp_hist_all_n_larger=37294;dp_hist_alt_n_larger=211;dp_hist_all_bin_freq=0|0|172|988|2137|2473|2691|3149|3604|3908;dp_hist_alt_bin_freq=0|0|0|9|7|15|22|18|38|32
chrM	203	rs1556422396	G	C	.	PASS	variant_collapsed=G203C;hap_defining_variant;vep=C|intergenic_variant|MODIFIER|||Intergenic||||||||||||1|||SNV||||||||||||||||||||||||;base_qual_hist=0|0|0|0|0|0|0|0|0|0;position_hist=0|0|0|0|0|0|0|0|0|0;strand_bias_hist=0|0|0|0|0|0|0|0|0|0;weak_evidence_hist=0|0|0|0|0|0|0|0|0|0;contamination_hist=0|0|0|0|0|0|0|0|0|0;heteroplasmy_below_min_het_threshold_hist=0|0|0|0|0|0|0|0|0|0;excluded_AC=0;AN=56434;AC_hom=1;AC_het=0;hl_hist=0|0|0|0|0|0|0|0|0|1;dp_mean=2619.73;mq_mean=60.0000;tlod_mean=8703.07;AF_hom=1.77198e-05;AF_het=0.00000;max_hl=0.999000;hap_AN=2680|1537|868|603|34|282|91|14784|701|934|3144|2732|663|2977|4724|5672|126|1|1298|366|7|393|3080|6037|1234|819|546|12|89;hap_AC_het=0|0|0|0|0|0|0|0|0|0|0|0|0|0|0|0|0|0|0|0|0|0|0|0|0|0|0|0|0;hap_AC_hom=0|0|0|0|0|0|0|0|0|0|1|0|0|0|0|0|0|0|0|0|0|0|0|0|0|0|0|0|0;hap_AF_hom=0.00000e+00|0.00000e+00|0.00000e+00|0.00000e+00|0.00000e+00|0.00000e+00|0.00000e+00|0.00000e+00|0.00000e+00|0.00000e+00|3.18066e-04|0.00000e+00|0.00000e+00|0.00000e+00|0.00000e+00|0.00000e+00|0.00000e+00|0.00000e+00|0.00000e+00|0.00000e+00|0.00000e+00|0.00000e+00|0.00000e+00|0.00000e+00|0.00000e+00|0.00000e+00|0.00000e+00|0.00000e+00|0.00000e+00;hap_AF_het=0.00000e+00|0.00000e+00|0.00000e+00|0.00000e+00|0.00000e+00|0.00000e+00|0.00000e+00|0.00000e+00|0.00000e+00|0.00000e+00|0.00000e+00|0.00000e+00|0.00000e+00|0.00000e+00|0.00000e+00|0.00000e+00|0.00000e+00|0.00000e+00|0.00000e+00|0.00000e+00|0.00000e+00|0.00000e+00|0.00000e+00|0.00000e+00|0.00000e+00|0.00000e+00|0.00000e+00|0.00000e+00|0.00000e+00;hap_hl_hist=0|0|0|0|0|0|0|0|0|0,0|0|0|0|0|0|0|0|0|0,0|0|0|0|0|0|0|0|0|0,0|0|0|0|0|0|0|0|0|0,0|0|0|0|0|0|0|0|0|0,0|0|0|0|0|0|0|0|0|0,0|0|0|0|0|0|0|0|0|0,0|0|0|0|0|0|0|0|0|0,0|0|0|0|0|0|0|0|0|0,0|0|0|0|0|0|0|0|0|0,0|0|0|0|0|0|0|0|0|1,0|0|0|0|0|0|0|0|0|0,0|0|0|0|0|0|0|0|0|0,0|0|0|0|0|0|0|0|0|0,0|0|0|0|0|0|0|0|0|0,0|0|0|0|0|0|0|0|0|0,0|0|0|0|0|0|0|0|0|0,0|0|0|0|0|0|0|0|0|0,0|0|0|0|0|0|0|0|0|0,0|0|0|0|0|0|0|0|0|0,0|0|0|0|0|0|0|0|0|0,0|0|0|0|0|0|0|0|0|0,0|0|0|0|0|0|0|0|0|0,0|0|0|0|0|0|0|0|0|0,0|0|0|0|0|0|0|0|0|0,0|0|0|0|0|0|0|0|0|0,0|0|0|0|0|0|0|0|0|0,0|0|0|0|0|0|0|0|0|0,0|0|0|0|0|0|0|0|0|0;hap_faf_hom=0.00000e+00|0.00000e+00|0.00000e+00|0.00000e+00|0.00000e+00|0.00000e+00|0.00000e+00|0.00000e+00|0.00000e+00|0.00000e+00|0.00000e+00|0.00000e+00|0.00000e+00|0.00000e+00|0.00000e+00|0.00000e+00|0.00000e+00|0.00000e+00|0.00000e+00|0.00000e+00|0.00000e+00|0.00000e+00|0.00000e+00|0.00000e+00|0.00000e+00|0.00000e+00|0.00000e+00|0.00000e+00|0.00000e+00;hapmax_AF_hom=J;faf_hapmax_hom=0.00000;pop_AN=14347|392|5718|1415|1482|4892|25849|826|1493|20;pop_AC_het=0|0|0|0|0|0|0|0|0|0;pop_AC_hom=0|0|0|0|0|0|1|0|0|0;pop_AF_hom=0.00000e+00|0.00000e+00|0.00000e+00|0.00000e+00|0.00000e+00|0.00000e+00|3.86862e-05|0.00000e+00|0.00000e+00|0.00000e+00;pop_AF_het=0.00000e+00|0.00000e+00|0.00000e+00|0.00000e+00|0.00000e+00|0.00000e+00|0.00000e+00|0.00000e+00|0.00000e+00|0.00000e+00;pop_hl_hist=0|0|0|0|0|0|0|0|0|0,0|0|0|0|0|0|0|0|0|0,0|0|0|0|0|0|0|0|0|0,0|0|0|0|0|0|0|0|0|0,0|0|0|0|0|0|0|0|0|0,0|0|0|0|0|0|0|0|0|0,0|0|0|0|0|0|0|0|0|1,0|0|0|0|0|0|0|0|0|0,0|0|0|0|0|0|0|0|0|0,0|0|0|0|0|0|0|0|0|0;age_hist_hom_bin_freq=0|0|0|0|0|0|0|0|0|0;age_hist_hom_n_smaller=0;age_hist_hom_n_larger=0;age_hist_het_bin_freq=0|0|0|0|0|0|0|0|0|0;age_hist_het_n_smaller=0;age_hist_het_n_larger=0;dp_hist_all_n_larger=37323;dp_hist_alt_n_larger=1;dp_hist_all_bin_freq=0|0|173|984|2137|2469|2693|3151|3593|3911;dp_hist_alt_bin_freq=0|0|0|0|0|0|0|0|0|0
chrM	204	.	T	A	.	PASS	variant_collapsed=T204A;vep=A|intergenic_variant|MODIFIER|||Intergenic||||||||||||1|||SNV||||||||||||||||||||||||;base_qual_hist=0|0|0|0|0|0|0|0|0|0;position_hist=0|0|0|0|0|0|0|0|0|0;strand_bias_hist=0|0|0|0|0|0|0|0|0|0;weak_evidence_hist=0|0|0|0|0|0|0|0|0|0;contamination_hist=0|0|0|0|0|0|0|0|0|0;heteroplasmy_below_min_het_threshold_hist=1|0|0|0|0|0|0|0|0|0;excluded_AC=1;AN=56433;AC_hom=1;AC_het=0;hl_hist=0|0|0|0|0|0|0|0|0|1;dp_mean=2657.54;mq_mean=60.0000;tlod_mean=3514.00;AF_hom=1.77201e-05;AF_het=0.00000;max_hl=0.993000;hap_AN=2680|1537|868|603|34|282|91|14784|701|934|3144|2732|663|2977|4724|5672|126|1|1298|366|7|393|3079|6037|1234|819|546|12|89;hap_AC_het=0|0|0|0|0|0|0|0|0|0|0|0|0|0|0|0|0|0|0|0|0|0|0|0|0|0|0|0|0;hap_AC_hom=0|1|0|0|0|0|0|0|0|0|0|0|0|0|0|0|0|0|0|0|0|0|0|0|0|0|0|0|0;hap_AF_hom=0.00000e+00|6.50618e-04|0.00000e+00|0.00000e+00|0.00000e+00|0.00000e+00|0.00000e+00|0.00000e+00|0.00000e+00|0.00000e+00|0.00000e+00|0.00000e+00|0.00000e+00|0.00000e+00|0.00000e+00|0.00000e+00|0.00000e+00|0.00000e+00|0.00000e+00|0.00000e+00|0.00000e+00|0.00000e+00|0.00000e+00|0.00000e+00|0.00000e+00|0.00000e+00|0.00000e+00|0.00000e+00|0.00000e+00;hap_AF_het=0.00000e+00|0.00000e+00|0.00000e+00|0.00000e+00|0.00000e+00|0.00000e+00|0.00000e+00|0.00000e+00|0.00000e+00|0.00000e+00|0.00000e+00|0.00000e+00|0.00000e+00|0.00000e+00|0.00000e+00|0.00000e+00|0.00000e+00|0.00000e+00|0.00000e+00|0.00000e+00|0.00000e+00|0.00000e+00|0.00000e+00|0.00000e+00|0.00000e+00|0.00000e+00|0.00000e+00|0.00000e+00|0.00000e+00;hap_hl_hist=0|0|0|0|0|0|0|0|0|0,0|0|0|0|0|0|0|0|0|1,0|0|0|0|0|0|0|0|0|0,0|0|0|0|0|0|0|0|0|0,0|0|0|0|0|0|0|0|0|0,0|0|0|0|0|0|0|0|0|0,0|0|0|0|0|0|0|0|0|0,0|0|0|0|0|0|0|0|0|0,0|0|0|0|0|0|0|0|0|0,0|0|0|0|0|0|0|0|0|0,0|0|0|0|0|0|0|0|0|0,0|0|0|0|0|0|0|0|0|0,0|0|0|0|0|0|0|0|0|0,0|0|0|0|0|0|0|0|0|0,0|0|0|0|0|0|0|0|0|0,0|0|0|0|0|0|0|0|0|0,0|0|0|0|0|0|0|0|0|0,0|0|0|0|0|0|0|0|0|0,0|0|0|0|0|0|0|0|0|0,0|0|0|0|0|0|0|0|0|0,0|0|0|0|0|0|0|0|0|0,0|0|0|0|0|0|0|0|0|0,0|0|0|0|0|0|0|0|0|0,0|0|0|0|0|0|0|0|0|0,0|0|0|0|0|0|0|0|0|0,0|0|0|0|0|0|0|0|0|0,0|0|0|0|0|0|0|0|0|0,0|0|0|0|0|0|0|0|0|0,0|0|0|0|0|0|0|0|0|0;hap_faf_hom=0.00000e+00|0.00000e+00|0.00000e+00|0.00000e+00|0.00000e+00|0.00000e+00|0.00000e+00|0.00000e+00|0.00000e+00|0.00000e+00|0.00000e+00|0.00000e+00|0.00000e+00|0.00000e+00|0.00000e+00|0.00000e+00|0.00000e+00|0.00000e+00|0.00000e+00|0.00000e+00|0.00000e+00|0.00000e+00|0.00000e+00|0.00000e+00|0.00000e+00|0.00000e+00|0.00000e+00|0.00000e+00|0.00000e+00;hapmax_AF_hom=B;faf_hapmax_hom=0.00000;pop_AN=14347|392|5718|1415|1482|4892|25848|826|1493|20;pop_AC_het=0|0|0|0|0|0|0|0|0|0;pop_AC_hom=0|0|0|0|1|0|0|0|0|0;pop_AF_hom=0.00000e+00|0.00000e+00|0.00000e+00|0.00000e+00|6.74764e-04|0.00000e+00|0.00000e+00|0.00000e+00|0.00000e+00|0.00000e+00;pop_AF_het=0.00000e+00|0.00000e+00|0.00000e+00|0.00000e+00|0.00000e+00|0.00000e+00|0.00000e+00|0.00000e+00|0.00000e+00|0.00000e+00;pop_hl_hist=0|0|0|0|0|0|0|0|0|0,0|0|0|0|0|0|0|0|0|0,0|0|0|0|0|0|0|0|0|0,0|0|0|0|0|0|0|0|0|0,0|0|0|0|0|0|0|0|0|1,0|0|0|0|0|0|0|0|0|0,0|0|0|0|0|0|0|0|0|0,0|0|0|0|0|0|0|0|0|0,0|0|0|0|0|0|0|0|0|0,0|0|0|0|0|0|0|0|0|0;age_hist_hom_bin_freq=0|0|0|0|0|0|0|1|0|0;age_hist_hom_n_smaller=0;age_hist_hom_n_larger=0;age_hist_het_bin_freq=0|0|0|0|0|0|0|0|0|0;age_hist_het_n_smaller=0;age_hist_het_n_larger=0;dp_hist_all_n_larger=37884;dp_hist_alt_n_larger=1;dp_hist_all_bin_freq=0|0|140|904|2079|2415|2623|3056|3487|3845;dp_hist_alt_bin_freq=0|0|0|0|0|0|0|0|0|0
chrM	204	rs3135032	T	C	.	PASS	variant_collapsed=T204C;hap_defining_variant;vep=C|intergenic_variant|MODIFIER|||Intergenic||||||||||||1|||SNV||||||||||||||||||||||||;common_low_heteroplasmy;base_qual_hist=0|0|0|0|0|0|0|0|0|0;position_hist=0|0|0|0|0|0|0|0|0|0;strand_bias_hist=135|0|0|0|0|0|0|0|0|0;weak_evidence_hist=8|0|0|0|0|0|0|0|0|0;contamination_hist=4|0|0|0|0|0|0|0|0|0;heteroplasmy_below_min_het_threshold_hist=2066|0|0|0|0|0|0|0|0|0;excluded_AC=2066;AN=54368;AC_hom=3593;AC_het=271;hl_hist=0|122|43|31|36|7|12|8|7|3598;dp_mean=2588.14;mq_mean=60.0000;tlod_mean=3515.63;AF_hom=0.0660867;AF_het=0.00498455;max_hl=1.00000;hap_AN=2621|1492|836|586|34|262|86|14249|671|914|3030|2614|642|2817|4563|5502|123|0|1224|350|6|382|2931|5797|1188|819|535|11|83;hap_AC_het=5|5|6|3|0|0|1|65|1|0|28|13|2|22|30|33|0|0|5|0|0|1|17|29|5|0|0|0|0;hap_AC_hom=21|152|19|11|1|4|2|151|5|890|22|11|76|128|721|82|55|0|185|104|0|9|13|104|14|808|5|0|0;hap_AF_hom=8.01221e-03|1.01877e-01|2.27273e-02|1.87713e-02|2.94118e-02|1.52672e-02|2.32558e-02|1.05972e-02|7.45157e-03|9.73742e-01|7.26073e-03|4.20811e-03|1.18380e-01|4.54384e-02|1.58010e-01|1.49037e-02|4.47154e-01|NaN|1.51144e-01|2.97143e-01|0.00000e+00|2.35602e-02|4.43535e-03|1.79403e-02|1.17845e-02|9.86569e-01|9.34579e-03|0.00000e+00|0.00000e+00;hap_AF_het=1.90767e-03|3.35121e-03|7.17703e-03|5.11945e-03|0.00000e+00|0.00000e+00|1.16279e-02|4.56172e-03|1.49031e-03|0.00000e+00|9.24092e-03|4.97322e-03|3.11526e-03|7.80973e-03|6.57462e-03|5.99782e-03|0.00000e+00|NaN|4.08497e-03|0.00000e+00|0.00000e+00|2.61780e-03|5.80007e-03|5.00259e-03|4.20875e-03|0.00000e+00|0.00000e+00|0.00000e+00|0.00000e+00;hap_hl_hist=0|3|0|2|0|0|0|0|0|21,0|0|1|0|3|0|0|0|0|153,0|2|1|1|1|0|0|0|0|20,0|1|1|0|1|0|0|0|0|11,0|0|0|0|0|0|0|0|0|1,0|0|0|0|0|0|0|0|0|4,0|1|0|0|0|0|0|0|0|2,0|30|12|8|10|1|1|2|1|151,0|0|0|0|0|0|0|0|0|6,0|0|0|0|0|0|0|0|0|890,0|18|2|1|3|1|0|1|0|24,0|5|2|2|1|1|1|0|1|11,0|0|1|0|0|1|0|0|0|76,0|9|4|3|3|1|2|0|0|128,0|11|5|1|4|0|3|3|3|721,0|15|2|6|4|1|2|2|1|82,0|0|0|0|0|0|0|0|0|55,0|0|0|0|0|0|0|0|0|0,0|2|0|2|0|0|1|0|0|185,0|0|0|0|0|0|0|0|0|104,0|0|0|0|0|0|0|0|0|0,0|1|0|0|0|0|0|0|0|9,0|7|5|1|3|1|0|0|0|13,0|15|6|4|1|0|2|0|1|104,0|2|1|0|2|0|0|0|0|14,0|0|0|0|0|0|0|0|0|808,0|0|0|0|0|0|0|0|0|5,0|0|0|0|0|0|0|0|0|0,0|0|0|0|0|0|0|0|0|0;hap_faf_hom=5.36884e-03|8.86754e-02|1.48822e-02|1.05271e-02|0.00000e+00|5.21430e-03|4.13143e-03|9.21959e-03|2.93583e-03|9.20682e-01|4.91455e-03|2.35925e-03|9.69635e-02|3.90394e-02|1.48457e-01|1.23028e-02|3.52811e-01|0.00000e+00|1.33342e-01|2.50895e-01|0.00000e+00|1.22908e-02|2.62336e-03|1.51476e-02|7.12442e-03|9.30182e-01|3.68198e-03|0.00000e+00|0.00000e+00;hapmax_AF_hom=W;hapmax_AF_het=G;faf_hapmax_hom=0.930182;pop_AN=13847|388|5577|1365|1388|4752|24787|797|1449|18;pop_AC_het=77|0|22|5|7|19|134|4|3|0;pop_AC_hom=1082|0|206|59|90|341|1590|49|175|1;pop_AF_hom=7.81397e-02|0.00000e+00|3.69374e-02|4.32234e-02|6.48415e-02|7.17593e-02|6.41465e-02|6.14806e-02|1.20773e-01|5.55556e-02;pop_AF_het=5.56077e-03|0.00000e+00|3.94477e-03|3.66300e-03|5.04323e-03|3.99832e-03|5.40606e-03|5.01882e-03|2.07039e-03|0.00000e+00;pop_hl_hist=0|32|11|9|9|3|6|4|3|1082,0|0|0|0|0|0|0|0|0|0,0|9|3|3|4|0|0|1|0|208,0|2|2|1|0|0|0|0|0|59,0|3|0|2|2|0|0|0|0|90,0|12|1|5|1|0|0|0|0|341,0|61|26|10|19|4|5|3|3|1593,0|1|0|1|1|0|0|0|1|49,0|2|0|0|0|0|1|0|0|175,0|0|0|0|0|0|0|0|0|1;age_hist_hom_bin_freq=100|97|89|171|235|191|179|157|103|60;age_hist_hom_n_smaller=263;age_hist_hom_n_larger=15;age_hist_het_bin_freq=0|7|6|13|16|11|13|11|11|4;age_hist_het_n_smaller=30;age_hist_het_n_larger=1;dp_hist_all_n_larger=35511;dp_hist_alt_n_larger=2155;dp_hist_all_bin_freq=0|1|159|932|2064|2414|2690|3128|3533|3936;dp_hist_alt_bin_freq=0|1|37|110|180|194|229|266|332|360
chrM	204	.	T	G	.	PASS	variant_collapsed=T204G;vep=G|intergenic_variant|MODIFIER|||Intergenic||||||||||||1|||SNV||||||||||||||||||||||||;base_qual_hist=0|0|0|0|0|0|0|0|0|0;position_hist=0|0|0|0|0|0|0|0|0|0;strand_bias_hist=0|0|0|0|0|0|0|0|0|0;weak_evidence_hist=0|0|0|0|0|0|0|0|0|0;contamination_hist=0|0|0|0|0|0|0|0|0|0;heteroplasmy_below_min_het_threshold_hist=1|0|0|0|0|0|0|0|0|0;excluded_AC=1;AN=56433;AC_hom=4;AC_het=0;hl_hist=0|0|0|0|0|0|0|0|0|4;dp_mean=2657.51;mq_mean=60.0000;tlod_mean=7357.01;AF_hom=7.08805e-05;AF_het=0.00000;max_hl=1.00000;hap_AN=2680|1537|868|603|34|282|91|14784|701|933|3144|2732|663|2977|4724|5672|126|1|1298|366|7|393|3080|6037|1234|819|546|12|89;hap_AC_het=0|0|0|0|0|0|0|0|0|0|0|0|0|0|0|0|0|0|0|0|0|0|0|0|0|0|0|0|0;hap_AC_hom=0|0|0|0|0|0|0|0|0|0|0|0|0|0|1|0|0|0|0|0|0|0|0|0|0|3|0|0|0;hap_AF_hom=0.00000e+00|0.00000e+00|0.00000e+00|0.00000e+00|0.00000e+00|0.00000e+00|0.00000e+00|0.00000e+00|0.00000e+00|0.00000e+00|0.00000e+00|0.00000e+00|0.00000e+00|0.00000e+00|2.11685e-04|0.00000e+00|0.00000e+00|0.00000e+00|0.00000e+00|0.00000e+00|0.00000e+00|0.00000e+00|0.00000e+00|0.00000e+00|0.00000e+00|3.66300e-03|0.00000e+00|0.00000e+00|0.00000e+00;hap_AF_het=0.00000e+00|0.00000e+00|0.00000e+00|0.00000e+00|0.00000e+00|0.00000e+00|0.00000e+00|0.00000e+00|0.00000e+00|0.00000e+00|0.00000e+00|0.00000e+00|0.00000e+00|0.00000e+00|0.00000e+00|0.00000e+00|0.00000e+00|0.00000e+00|0.00000e+00|0.00000e+00|0.00000e+00|0.00000e+00|0.00000e+00|0.00000e+00|0.00000e+00|0.00000e+00|0.00000e+00|0.00000e+00|0.00000e+00;hap_hl_hist=0|0|0|0|0|0|0|0|0|0,0|0|0|0|0|0|0|0|0|0,0|0|0|0|0|0|0|0|0|0,0|0|0|0|0|0|0|0|0|0,0|0|0|0|0|0|0|0|0|0,0|0|0|0|0|0|0|0|0|0,0|0|0|0|0|0|0|0|0|0,0|0|0|0|0|0|0|0|0|0,0|0|0|0|0|0|0|0|0|0,0|0|0|0|0|0|0|0|0|0,0|0|0|0|0|0|0|0|0|0,0|0|0|0|0|0|0|0|0|0,0|0|0|0|0|0|0|0|0|0,0|0|0|0|0|0|0|0|0|0,0|0|0|0|0|0|0|0|0|1,0|0|0|0|0|0|0|0|0|0,0|0|0|0|0|0|0|0|0|0,0|0|0|0|0|0|0|0|0|0,0|0|0|0|0|0|0|0|0|0,0|0|0|0|0|0|0|0|0|0,0|0|0|0|0|0|0|0|0|0,0|0|0|0|0|0|0|0|0|0,0|0|0|0|0|0|0|0|0|0,0|0|0|0|0|0|0|0|0|0,0|0|0|0|0|0|0|0|0|0,0|0|0|0|0|0|0|0|0|3,0|0|0|0|0|0|0|0|0|0,0|0|0|0|0|0|0|0|0|0,0|0|0|0|0|0|0|0|0|0;hap_faf_hom=0.00000e+00|0.00000e+00|0.00000e+00|0.00000e+00|0.00000e+00|0.00000e+00|0.00000e+00|0.00000e+00|0.00000e+00|0.00000e+00|0.00000e+00|0.00000e+00|0.00000e+00|0.00000e+00|0.00000e+00|0.00000e+00|0.00000e+00|0.00000e+00|0.00000e+00|0.00000e+00|0.00000e+00|0.00000e+00|0.00000e+00|0.00000e+00|0.00000e+00|9.97510e-04|0.00000e+00|0.00000e+00|0.00000e+00;hapmax_AF_hom=W;faf_hapmax_hom=0.000997510;pop_AN=14347|392|5718|1415|1482|4892|25848|826|1493|20;pop_AC_het=0|0|0|0|0|0|0|0|0|0;pop_AC_hom=1|0|0|0|0|0|3|0|0|0;pop_AF_hom=6.97010e-05|0.00000e+00|0.00000e+00|0.00000e+00|0.00000e+00|0.00000e+00|1.16063e-04|0.00000e+00|0.00000e+00|0.00000e+00;pop_AF_het=0.00000e+00|0.00000e+00|0.00000e+00|0.00000e+00|0.00000e+00|0.00000e+00|0.00000e+00|0.00000e+00|0.00000e+00|0.00000e+00;pop_hl_hist=0|0|0|0|0|0|0|0|0|1,0|0|0|0|0|0|0|0|0|0,0|0|0|0|0|0|0|0|0|0,0|0|0|0|0|0|0|0|0|0,0|0|0|0|0|0|0|0|0|0,0|0|0|0|0|0|0|0|0|0,0|0|0|0|0|0|0|0|0|3,0|0|0|0|0|0|0|0|0|0,0|0|0|0|0|0|0|0|0|0,0|0|0|0|0|0|0|0|0|0;age_hist_hom_bin_freq=0|0|0|0|1|0|0|0|0|0;age_hist_hom_n_smaller=0;age_hist_hom_n_larger=0;age_hist_het_bin_freq=0|0|0|0|0|0|0|0|0|0;age_hist_het_n_smaller=0;age_hist_het_n_larger=0;dp_hist_all_n_larger=37882;dp_hist_alt_n_larger=3;dp_hist_all_bin_freq=0|0|140|904|2079|2415|2623|3056|3488|3846;dp_hist_alt_bin_freq=0|0|0|0|0|0|0|0|0|1
chrM	205	rs1603218320	G	A	.	PASS	variant_collapsed=G205A;hap_defining_variant;vep=A|intergenic_variant|MODIFIER|||Intergenic||||||||||||1|||SNV||||||||||||||||||||||||;base_qual_hist=0|0|0|0|0|0|0|0|0|0;position_hist=0|0|0|0|0|0|0|0|0|0;strand_bias_hist=0|0|0|0|0|0|0|0|0|0;weak_evidence_hist=0|0|0|0|0|0|0|0|0|0;contamination_hist=0|0|0|0|0|0|0|0|0|0;heteroplasmy_below_min_het_threshold_hist=2|0|0|0|0|0|0|0|0|0;excluded_AC=2;AN=56432;AC_hom=4;AC_het=0;hl_hist=0|0|0|0|0|0|0|0|0|4;dp_mean=2624.04;mq_mean=60.0000;tlod_mean=9096.25;AF_hom=7.08818e-05;AF_het=0.00000;max_hl=0.999000;hap_AN=2680|1537|868|603|34|282|91|14784|701|934|3144|2732|663|2977|4724|5670|126|1|1298|366|7|393|3080|6037|1234|819|546|12|89;hap_AC_het=0|0|0|0|0|0|0|0|0|0|0|0|0|0|0|0|0|0|0|0|0|0|0|0|0|0|0|0|0;hap_AC_hom=0|0|0|0|0|0|0|0|0|0|0|0|1|0|0|2|0|0|0|1|0|0|0|0|0|0|0|0|0;hap_AF_hom=0.00000e+00|0.00000e+00|0.00000e+00|0.00000e+00|0.00000e+00|0.00000e+00|0.00000e+00|0.00000e+00|0.00000e+00|0.00000e+00|0.00000e+00|0.00000e+00|1.50830e-03|0.00000e+00|0.00000e+00|3.52734e-04|0.00000e+00|0.00000e+00|0.00000e+00|2.73224e-03|0.00000e+00|0.00000e+00|0.00000e+00|0.00000e+00|0.00000e+00|0.00000e+00|0.00000e+00|0.00000e+00|0.00000e+00;hap_AF_het=0.00000e+00|0.00000e+00|0.00000e+00|0.00000e+00|0.00000e+00|0.00000e+00|0.00000e+00|0.00000e+00|0.00000e+00|0.00000e+00|0.00000e+00|0.00000e+00|0.00000e+00|0.00000e+00|0.00000e+00|0.00000e+00|0.00000e+00|0.00000e+00|0.00000e+00|0.00000e+00|0.00000e+00|0.00000e+00|0.00000e+00|0.00000e+00|0.00000e+00|0.00000e+00|0.00000e+00|0.00000e+00|0.00000e+00;hap_hl_hist=0|0|0|0|0|0|0|0|0|0,0|0|0|0|0|0|0|0|0|0,0|0|0|0|0|0|0|0|0|0,0|0|0|0|0|0|0|0|0|0,0|0|0|0|0|0|0|0|0|0,0|0|0|0|0|0|0|0|0|0,0|0|0|0|0|0|0|0|0|0,0|0|0|0|0|0|0|0|0|0,0|0|0|0|0|0|0|0|0|0,0|0|0|0|0|0|0|0|0|0,0|0|0|0|0|0|0|0|0|0,0|0|0|0|0|0|0|0|0|0,0|0|0|0|0|0|0|0|0|1,0|0|0|0|0|0|0|0|0|0,0|0|0|0|0|0|0|0|0|0,0|0|0|0|0|0|0|0|0|2,0|0|0|0|0|0|0|0|0|0,0|0|0|0|0|0|0|0|0|0,0|0|0|0|0|0|0|0|0|0,0|0|0|0|0|0|0|0|0|1,0|0|0|0|0|0|0|0|0|0,0|0|0|0|0|0|0|0|0|0,0|0|0|0|0|0|0|0|0|0,0|0|0|0|0|0|0|0|0|0,0|0|0|0|0|0|0|0|0|0,0|0|0|0|0|0|0|0|0|0,0|0|0|0|0|0|0|0|0|0,0|0|0|0|0|0|0|0|0|0,0|0|0|0|0|0|0|0|0|0;hap_faf_hom=0.00000e+00|0.00000e+00|0.00000e+00|0.00000e+00|0.00000e+00|0.00000e+00|0.00000e+00|0.00000e+00|0.00000e+00|0.00000e+00|0.00000e+00|0.00000e+00|0.00000e+00|0.00000e+00|0.00000e+00|6.19000e-05|0.00000e+00|0.00000e+00|0.00000e+00|0.00000e+00|0.00000e+00|0.00000e+00|0.00000e+00|0.00000e+00|0.00000e+00|0.00000e+00|0.00000e+00|0.00000e+00|0.00000e+00;hapmax_AF_hom=N;faf_hapmax_hom=6.19000e-05;pop_AN=14346|392|5717|1415|1482|4892|25849|826|1493|20;pop_AC_het=0|0|0|0|0|0|0|0|0|0;pop_AC_hom=3|0|0|0|0|0|0|0|1|0;pop_AF_hom=2.09118e-04|0.00000e+00|0.00000e+00|0.00000e+00|0.00000e+00|0.00000e+00|0.00000e+00|0.00000e+00|6.69792e-04|0.00000e+00;pop_AF_het=0.00000e+00|0.00000e+00|0.00000e+00|0.00000e+00|0.00000e+00|0.00000e+00|0.00000e+00|0.00000e+00|0.00000e+00|0.00000e+00;pop_hl_hist=0|0|0|0|0|0|0|0|0|3,0|0|0|0|0|0|0|0|0|0,0|0|0|0|0|0|0|0|0|0,0|0|0|0|0|0|0|0|0|0,0|0|0|0|0|0|0|0|0|0,0|0|0|0|0|0|0|0|0|0,0|0|0|0|0|0|0|0|0|0,0|0|0|0|0|0|0|0|0|0,0|0|0|0|0|0|0|0|0|1,0|0|0|0|0|0|0|0|0|0;age_hist_hom_bin_freq=1|0|1|0|1|0|0|0|0|0;age_hist_hom_n_smaller=0;age_hist_hom_n_larger=0;age_hist_het_bin_freq=0|0|0|0|0|0|0|0|0|0;age_hist_het_n_smaller=0;age_hist_het_n_larger=0;dp_hist_all_n_larger=37407;dp_hist_alt_n_larger=2;dp_hist_all_bin_freq=0|0|167|977|2153|2450|2678|3133|3578|3889;dp_hist_alt_bin_freq=0|0|0|0|0|1|0|0|0|1
chrM	205	.	G	C	.	PASS	variant_collapsed=G205C;vep=C|intergenic_variant|MODIFIER|||Intergenic||||||||||||1|||SNV||||||||||||||||||||||||;base_qual_hist=0|0|0|0|0|0|0|0|0|0;position_hist=0|0|0|0|0|0|0|0|0|0;strand_bias_hist=0|0|0|0|0|0|0|0|0|0;weak_evidence_hist=0|0|0|0|0|0|0|0|0|0;contamination_hist=0|0|0|0|0|0|0|0|0|0;heteroplasmy_below_min_het_threshold_hist=0|0|0|0|0|0|0|0|0|0;excluded_AC=0;AN=56434;AC_hom=1;AC_het=0;hl_hist=0|0|0|0|0|0|0|0|0|1;dp_mean=2624.02;mq_mean=60.0000;tlod_mean=7421.62;AF_hom=1.77198e-05;AF_het=0.00000;max_hl=0.999000;hap_AN=2680|1537|868|603|34|282|91|14784|701|934|3144|2732|663|2977|4724|5672|126|1|1298|366|7|393|3080|6037|1234|819|546|12|89;hap_AC_het=0|0|0|0|0|0|0|0|0|0|0|0|0|0|0|0|0|0|0|0|0|0|0|0|0|0|0|0|0;hap_AC_hom=0|0|0|0|0|0|0|0|0|0|0|0|0|0|0|1|0|0|0|0|0|0|0|0|0|0|0|0|0;hap_AF_hom=0.00000e+00|0.00000e+00|0.00000e+00|0.00000e+00|0.00000e+00|0.00000e+00|0.00000e+00|0.00000e+00|0.00000e+00|0.00000e+00|0.00000e+00|0.00000e+00|0.00000e+00|0.00000e+00|0.00000e+00|1.76305e-04|0.00000e+00|0.00000e+00|0.00000e+00|0.00000e+00|0.00000e+00|0.00000e+00|0.00000e+00|0.00000e+00|0.00000e+00|0.00000e+00|0.00000e+00|0.00000e+00|0.00000e+00;hap_AF_het=0.00000e+00|0.00000e+00|0.00000e+00|0.00000e+00|0.00000e+00|0.00000e+00|0.00000e+00|0.00000e+00|0.00000e+00|0.00000e+00|0.00000e+00|0.00000e+00|0.00000e+00|0.00000e+00|0.00000e+00|0.00000e+00|0.00000e+00|0.00000e+00|0.00000e+00|0.00000e+00|0.00000e+00|0.00000e+00|0.00000e+00|0.00000e+00|0.00000e+00|0.00000e+00|0.00000e+00|0.00000e+00|0.00000e+00;hap_hl_hist=0|0|0|0|0|0|0|0|0|0,0|0|0|0|0|0|0|0|0|0,0|0|0|0|0|0|0|0|0|0,0|0|0|0|0|0|0|0|0|0,0|0|0|0|0|0|0|0|0|0,0|0|0|0|0|0|0|0|0|0,0|0|0|0|0|0|0|0|0|0,0|0|0|0|0|0|0|0|0|0,0|0|0|0|0|0|0|0|0|0,0|0|0|0|0|0|0|0|0|0,0|0|0|0|0|0|0|0|0|0,0|0|0|0|0|0|0|0|0|0,0|0|0|0|0|0|0|0|0|0,0|0|0|0|0|0|0|0|0|0,0|0|0|0|0|0|0|0|0|0,0|0|0|0|0|0|0|0|0|1,0|0|0|0|0|0|0|0|0|0,0|0|0|0|0|0|0|0|0|0,0|0|0|0|0|0|0|0|0|0,0|0|0|0|0|0|0|0|0|0,0|0|0|0|0|0|0|0|0|0,0|0|0|0|0|0|0|0|0|0,0|0|0|0|0|0|0|0|0|0,0|0|0|0|0|0|0|0|0|0,0|0|0|0|0|0|0|0|0|0,0|0|0|0|0|0|0|0|0|0,0|0|0|0|0|0|0|0|0|0,0|0|0|0|0|0|0|0|0|0,0|0|0|0|0|0|0|0|0|0;hap_faf_hom=0.00000e+00|0.00000e+00|0.00000e+00|0.00000e+00|0.00000e+00|0.00000e+00|0.00000e+00|0.00000e+00|0.00000e+00|0.00000e+00|0.00000e+00|0.00000e+00|0.00000e+00|0.00000e+00|0.00000e+00|0.00000e+00|0.00000e+00|0.00000e+00|0.00000e+00|0.00000e+00|0.00000e+00|0.00000e+00|0.00000e+00|0.00000e+00|0.00000e+00|0.00000e+00|0.00000e+00|0.00000e+00|0.00000e+00;hapmax_AF_hom=L3;faf_hapmax_hom=0.00000;pop_AN=14347|392|5718|1415|1482|4892|25849|826|1493|20;pop_AC_het=0|0|0|0|0|0|0|0|0|0;pop_AC_hom=1|0|0|0|0|0|0|0|0|0;pop_AF_hom=6.97010e-05|0.00000e+00|0.00000e+00|0.00000e+00|0.00000e+00|0.00000e+00|0.00000e+00|0.00000e+00|0.00000e+00|0.00000e+00;pop_AF_het=0.00000e+00|0.00000e+00|0.00000e+00|0.00000e+00|0.00000e+00|0.00000e+00|0.00000e+00|0.00000e+00|0.00000e+00|0.00000e+00;pop_hl_hist=0|0|0|0|0|0|0|0|0|1,0|0|0|0|0|0|0|0|0|0,0|0|0|0|0|0|0|0|0|0,0|0|0|0|0|0|0|0|0|0,0|0|0|0|0|0|0|0|0|0,0|0|0|0|0|0|0|0|0|0,0|0|0|0|0|0|0|0|0|0,0|0|0|0|0|0|0|0|0|0,0|0|0|0|0|0|0|0|0|0,0|0|0|0|0|0|0|0|0|0;age_hist_hom_bin_freq=0|1|0|0|0|0|0|0|0|0;age_hist_hom_n_smaller=0;age_hist_hom_n_larger=0;age_hist_het_bin_freq=0|0|0|0|0|0|0|0|0|0;age_hist_het_n_smaller=0;age_hist_het_n_larger=0;dp_hist_all_n_larger=37409;dp_hist_alt_n_larger=0;dp_hist_all_bin_freq=0|0|167|977|2154|2449|2679|3133|3579|3887;dp_hist_alt_bin_freq=0|0|0|0|0|0|0|0|1|0
chrM	206	.	T	C	.	npg	filters=npg;variant_collapsed=T206C;vep=C|intergenic_variant|MODIFIER|||Intergenic||||||||||||1|||SNV||||||||||||||||||||||||;base_qual_hist=0|0|0|0|0|0|0|0|0|0;position_hist=0|0|0|0|0|0|0|0|0|0;strand_bias_hist=0|0|0|0|0|0|0|0|0|0;weak_evidence_hist=0|0|0|0|0|0|0|0|0|0;contamination_hist=0|0|0|0|0|0|0|0|0|0;heteroplasmy_below_min_het_threshold_hist=1|0|0|0|0|0|0|0|0|0;excluded_AC=1;AN=56433;AC_hom=0;AC_het=0;hl_hist=0|0|0|0|0|0|0|0|0|0;dp_mean=2665.92;mq_mean=.;tlod_mean=.;AF_hom=0.00000;AF_het=0.00000;max_hl=0.00000;hap_AN=2680|1537|868|603|34|282|91|14784|701|934|3144|2732|663|2977|4724|5672|126|1|1298|366|7|393|3079|6037|1234|819|546|12|89;hap_AC_het=0|0|0|0|0|0|0|0|0|0|0|0|0|0|0|0|0|0|0|0|0|0|0|0|0|0|0|0|0;hap_AC_hom=0|0|0|0|0|0|0|0|0|0|0|0|0|0|0|0|0|0|0|0|0|0|0|0|0|0|0|0|0;hap_AF_hom=0.00000e+00|0.00000e+00|0.00000e+00|0.00000e+00|0.00000e+00|0.00000e+00|0.00000e+00|0.00000e+00|0.00000e+00|0.00000e+00|0.00000e+00|0.00000e+00|0.00000e+00|0.00000e+00|0.00000e+00|0.00000e+00|0.00000e+00|0.00000e+00|0.00000e+00|0.00000e+00|0.00000e+00|0.00000e+00|0.00000e+00|0.00000e+00|0.00000e+00|0.00000e+00|0.00000e+00|0.00000e+00|0.00000e+00;hap_AF_het=0.00000e+00|0.00000e+00|0.00000e+00|0.00000e+00|0.00000e+00|0.00000e+00|0.00000e+00|0.00000e+00|0.00000e+00|0.00000e+00|0.00000e+00|0.00000e+00|0.00000e+00|0.00000e+00|0.00000e+00|0.00000e+00|0.00000e+00|0.00000e+00|0.00000e+00|0.00000e+00|0.00000e+00|0.00000e+00|0.00000e+00|0.00000e+00|0.00000e+00|0.00000e+00|0.00000e+00|0.00000e+00|0.00000e+00;hap_hl_hist=0|0|0|0|0|0|0|0|0|0,0|0|0|0|0|0|0|0|0|0,0|0|0|0|0|0|0|0|0|0,0|0|0|0|0|0|0|0|0|0,0|0|0|0|0|0|0|0|0|0,0|0|0|0|0|0|0|0|0|0,0|0|0|0|0|0|0|0|0|0,0|0|0|0|0|0|0|0|0|0,0|0|0|0|0|0|0|0|0|0,0|0|0|0|0|0|0|0|0|0,0|0|0|0|0|0|0|0|0|0,0|0|0|0|0|0|0|0|0|0,0|0|0|0|0|0|0|0|0|0,0|0|0|0|0|0|0|0|0|0,0|0|0|0|0|0|0|0|0|0,0|0|0|0|0|0|0|0|0|0,0|0|0|0|0|0|0|0|0|0,0|0|0|0|0|0|0|0|0|0,0|0|0|0|0|0|0|0|0|0,0|0|0|0|0|0|0|0|0|0,0|0|0|0|0|0|0|0|0|0,0|0|0|0|0|0|0|0|0|0,0|0|0|0|0|0|0|0|0|0,0|0|0|0|0|0|0|0|0|0,0|0|0|0|0|0|0|0|0|0,0|0|0|0|0|0|0|0|0|0,0|0|0|0|0|0|0|0|0|0,0|0|0|0|0|0|0|0|0|0,0|0|0|0|0|0|0|0|0|0;hap_faf_hom=0.00000e+00|0.00000e+00|0.00000e+00|0.00000e+00|0.00000e+00|0.00000e+00|0.00000e+00|0.00000e+00|0.00000e+00|0.00000e+00|0.00000e+00|0.00000e+00|0.00000e+00|0.00000e+00|0.00000e+00|0.00000e+00|0.00000e+00|0.00000e+00|0.00000e+00|0.00000e+00|0.00000e+00|0.00000e+00|0.00000e+00|0.00000e+00|0.00000e+00|0.00000e+00|0.00000e+00|0.00000e+00|0.00000e+00;faf_hapmax_hom=0.00000;pop_AN=14347|392|5718|1414|1482|4892|25849|826|1493|20;pop_AC_het=0|0|0|0|0|0|0|0|0|0;pop_AC_hom=0|0|0|0|0|0|0|0|0|0;pop_AF_hom=0.00000e+00|0.00000e+00|0.00000e+00|0.00000e+00|0.00000e+00|0.00000e+00|0.00000e+00|0.00000e+00|0.00000e+00|0.00000e+00;pop_AF_het=0.00000e+00|0.00000e+00|0.00000e+00|0.00000e+00|0.00000e+00|0.00000e+00|0.00000e+00|0.00000e+00|0.00000e+00|0.00000e+00;pop_hl_hist=0|0|0|0|0|0|0|0|0|0,0|0|0|0|0|0|0|0|0|0,0|0|0|0|0|0|0|0|0|0,0|0|0|0|0|0|0|0|0|0,0|0|0|0|0|0|0|0|0|0,0|0|0|0|0|0|0|0|0|0,0|0|0|0|0|0|0|0|0|0,0|0|0|0|0|0|0|0|0|0,0|0|0|0|0|0|0|0|0|0,0|0|0|0|0|0|0|0|0|0;age_hist_hom_bin_freq=0|0|0|0|0|0|0|0|0|0;age_hist_hom_n_smaller=0;age_hist_hom_n_larger=0;age_hist_het_bin_freq=0|0|0|0|0|0|0|0|0|0;age_hist_het_n_smaller=0;age_hist_het_n_larger=0;dp_hist_all_n_larger=38033;dp_hist_alt_n_larger=0;dp_hist_all_bin_freq=0|0|130|878|2093|2395|2592|3034|3474|3804;dp_hist_alt_bin_freq=0|0|0|0|0|0|0|0|0|0
chrM	206	.	T	G	.	PASS	variant_collapsed=T206G;vep=G|intergenic_variant|MODIFIER|||Intergenic||||||||||||1|||SNV||||||||||||||||||||||||;base_qual_hist=0|0|0|0|0|0|0|0|0|0;position_hist=0|0|0|0|0|0|0|0|0|0;strand_bias_hist=0|0|0|0|0|0|0|0|0|0;weak_evidence_hist=0|0|0|0|0|0|0|0|0|0;contamination_hist=0|0|0|0|0|0|0|0|0|0;heteroplasmy_below_min_het_threshold_hist=0|0|0|0|0|0|0|0|0|0;excluded_AC=0;AN=56434;AC_hom=1;AC_het=0;hl_hist=0|0|0|0|0|0|0|0|0|1;dp_mean=2665.93;mq_mean=60.0000;tlod_mean=13136.0;AF_hom=1.77198e-05;AF_het=0.00000;max_hl=0.998000;hap_AN=2680|1537|868|603|34|282|91|14784|701|934|3144|2732|663|2977|4724|5672|126|1|1298|366|7|393|3080|6037|1234|819|546|12|89;hap_AC_het=0|0|0|0|0|0|0|0|0|0|0|0|0|0|0|0|0|0|0|0|0|0|0|0|0|0|0|0|0;hap_AC_hom=0|0|0|0|0|0|0|0|0|0|0|0|0|0|0|1|0|0|0|0|0|0|0|0|0|0|0|0|0;hap_AF_hom=0.00000e+00|0.00000e+00|0.00000e+00|0.00000e+00|0.00000e+00|0.00000e+00|0.00000e+00|0.00000e+00|0.00000e+00|0.00000e+00|0.00000e+00|0.00000e+00|0.00000e+00|0.00000e+00|0.00000e+00|1.76305e-04|0.00000e+00|0.00000e+00|0.00000e+00|0.00000e+00|0.00000e+00|0.00000e+00|0.00000e+00|0.00000e+00|0.00000e+00|0.00000e+00|0.00000e+00|0.00000e+00|0.00000e+00;hap_AF_het=0.00000e+00|0.00000e+00|0.00000e+00|0.00000e+00|0.00000e+00|0.00000e+00|0.00000e+00|0.00000e+00|0.00000e+00|0.00000e+00|0.00000e+00|0.00000e+00|0.00000e+00|0.00000e+00|0.00000e+00|0.00000e+00|0.00000e+00|0.00000e+00|0.00000e+00|0.00000e+00|0.00000e+00|0.00000e+00|0.00000e+00|0.00000e+00|0.00000e+00|0.00000e+00|0.00000e+00|0.00000e+00|0.00000e+00;hap_hl_hist=0|0|0|0|0|0|0|0|0|0,0|0|0|0|0|0|0|0|0|0,0|0|0|0|0|0|0|0|0|0,0|0|0|0|0|0|0|0|0|0,0|0|0|0|0|0|0|0|0|0,0|0|0|0|0|0|0|0|0|0,0|0|0|0|0|0|0|0|0|0,0|0|0|0|0|0|0|0|0|0,0|0|0|0|0|0|0|0|0|0,0|0|0|0|0|0|0|0|0|0,0|0|0|0|0|0|0|0|0|0,0|0|0|0|0|0|0|0|0|0,0|0|0|0|0|0|0|0|0|0,0|0|0|0|0|0|0|0|0|0,0|0|0|0|0|0|0|0|0|0,0|0|0|0|0|0|0|0|0|1,0|0|0|0|0|0|0|0|0|0,0|0|0|0|0|0|0|0|0|0,0|0|0|0|0|0|0|0|0|0,0|0|0|0|0|0|0|0|0|0,0|0|0|0|0|0|0|0|0|0,0|0|0|0|0|0|0|0|0|0,0|0|0|0|0|0|0|0|0|0,0|0|0|0|0|0|0|0|0|0,0|0|0|0|0|0|0|0|0|0,0|0|0|0|0|0|0|0|0|0,0|0|0|0|0|0|0|0|0|0,0|0|0|0|0|0|0|0|0|0,0|0|0|0|0|0|0|0|0|0;hap_faf_hom=0.00000e+00|0.00000e+00|0.00000e+00|0.00000e+00|0.00000e+00|0.00000e+00|0.00000e+00|0.00000e+00|0.00000e+00|0.00000e+00|0.00000e+00|0.00000e+00|0.00000e+00|0.00000e+00|0.00000e+00|0.00000e+00|0.00000e+00|0.00000e+00|0.00000e+00|0.00000e+00|0.00000e+00|0.00000e+00|0.00000e+00|0.00000e+00|0.00000e+00|0.00000e+00|0.00000e+00|0.00000e+00|0.00000e+00;hapmax_AF_hom=L3;faf_hapmax_hom=0.00000;pop_AN=14347|392|5718|1415|1482|4892|25849|826|1493|20;pop_AC_het=0|0|0|0|0|0|0|0|0|0;pop_AC_hom=1|0|0|0|0|0|0|0|0|0;pop_AF_hom=6.97010e-05|0.00000e+00|0.00000e+00|0.00000e+00|0.00000e+00|0.00000e+00|0.00000e+00|0.00000e+00|0.00000e+00|0.00000e+00;pop_AF_het=0.00000e+00|0.00000e+00|0.00000e+00|0.00000e+00|0.00000e+00|0.00000e+00|0.00000e+00|0.00000e+00|0.00000e+00|0.00000e+00;pop_hl_hist=0|0|0|0|0|0|0|0|0|1,0|0|0|0|0|0|0|0|0|0,0|0|0|0|0|0|0|0|0|0,0|0|0|0|0|0|0|0|0|0,0|0|0|0|0|0|0|0|0|0,0|0|0|0|0|0|0|0|0|0,0|0|0|0|0|0|0|0|0|0,0|0|0|0|0|0|0|0|0|0,0|0|0|0|0|0|0|0|0|0,0|0|0|0|0|0|0|0|0|0;age_hist_hom_bin_freq=0|0|0|0|0|0|0|0|0|0;age_hist_hom_n_smaller=0;age_hist_hom_n_larger=0;age_hist_het_bin_freq=0|0|0|0|0|0|0|0|0|0;age_hist_het_n_smaller=0;age_hist_het_n_larger=0;dp_hist_all_n_larger=38034;dp_hist_alt_n_larger=1;dp_hist_all_bin_freq=0|0|130|878|2093|2395|2592|3034|3474|3804;dp_hist_alt_bin_freq=0|0|0|0|0|0|0|0|0|0
chrM	207	rs369669319	G	A	.	PASS	variant_collapsed=G207A;hap_defining_variant;vep=A|intergenic_variant|MODIFIER|||Intergenic||||||||||||1|||SNV||||||||||||||||||||||||;common_low_heteroplasmy;base_qual_hist=0|0|0|0|0|0|0|0|0|0;position_hist=0|0|0|0|0|0|0|0|0|0;strand_bias_hist=2|0|0|0|0|0|0|0|0|0;weak_evidence_hist=0|0|0|0|0|0|0|0|0|0;contamination_hist=2|0|0|0|0|0|0|0|0|0;heteroplasmy_below_min_het_threshold_hist=31|0|0|0|0|0|0|0|0|0;excluded_AC=31;AN=56403;AC_hom=2058;AC_het=30;hl_hist=0|8|4|3|1|2|2|2|3|2063;dp_mean=2605.56;mq_mean=60.0000;tlod_mean=7968.37;AF_hom=0.0364874;AF_het=0.000531887;max_hl=1.00000;hap_AN=2679|1535|868|602|34|282|91|14781|701|933|3144|2730|663|2976|4717|5667|126|1|1295|366|7|393|3079|6033|1234|819|546|12|89;hap_AC_het=1|3|0|0|0|0|0|2|0|5|0|0|0|2|2|5|0|0|1|0|0|0|3|2|1|3|0|0|0;hap_AC_hom=29|149|12|12|0|18|2|90|4|356|23|14|84|21|121|130|4|0|50|42|0|5|25|48|12|804|2|0|1;hap_AF_hom=1.08249e-02|9.70684e-02|1.38249e-02|1.99336e-02|0.00000e+00|6.38298e-02|2.19780e-02|6.08890e-03|5.70613e-03|3.81565e-01|7.31552e-03|5.12821e-03|1.26697e-01|7.05645e-03|2.56519e-02|2.29398e-02|3.17460e-02|0.00000e+00|3.86100e-02|1.14754e-01|0.00000e+00|1.27226e-02|8.11952e-03|7.95624e-03|9.72447e-03|9.81685e-01|3.66300e-03|0.00000e+00|1.12360e-02;hap_AF_het=3.73274e-04|1.95440e-03|0.00000e+00|0.00000e+00|0.00000e+00|0.00000e+00|0.00000e+00|1.35309e-04|0.00000e+00|5.35906e-03|0.00000e+00|0.00000e+00|0.00000e+00|6.72043e-04|4.23998e-04|8.82301e-04|0.00000e+00|0.00000e+00|7.72201e-04|0.00000e+00|0.00000e+00|0.00000e+00|9.74342e-04|3.31510e-04|8.10373e-04|3.66300e-03|0.00000e+00|0.00000e+00|0.00000e+00;hap_hl_hist=0|0|0|0|0|1|0|0|0|29,0|0|1|0|0|0|0|0|0|151,0|0|0|0|0|0|0|0|0|12,0|0|0|0|0|0|0|0|0|12,0|0|0|0|0|0|0|0|0|0,0|0|0|0|0|0|0|0|0|18,0|0|0|0|0|0|0|0|0|2,0|2|0|0|0|0|0|0|0|90,0|0|0|0|0|0|0|0|0|4,0|2|0|0|0|0|1|1|1|356,0|0|0|0|0|0|0|0|0|23,0|0|0|0|0|0|0|0|0|14,0|0|0|0|0|0|0|0|0|84,0|0|0|1|0|1|0|0|0|21,0|0|1|0|0|0|0|0|0|122,0|0|1|0|1|0|1|1|1|130,0|0|0|0|0|0|0|0|0|4,0|0|0|0|0|0|0|0|0|0,0|1|0|0|0|0|0|0|0|50,0|0|0|0|0|0|0|0|0|42,0|0|0|0|0|0|0|0|0|0,0|0|0|0|0|0|0|0|0|5,0|2|0|1|0|0|0|0|0|25,0|1|0|0|0|0|0|0|0|49,0|0|1|0|0|0|0|0|0|12,0|0|0|1|0|0|0|0|1|805,0|0|0|0|0|0|0|0|0|2,0|0|0|0|0|0|0|0|0|0,0|0|0|0|0|0|0|0|0|1;hap_faf_hom=7.74326e-03|8.43686e-02|7.97664e-03|1.15010e-02|0.00000e+00|4.12563e-02|3.90497e-03|5.07217e-03|1.94874e-03|3.48921e-01|4.99931e-03|3.09977e-03|1.04848e-01|4.72831e-03|2.19400e-02|1.97331e-02|1.08434e-02|0.00000e+00|3.00881e-02|8.72622e-02|0.00000e+00|5.01215e-03|5.64534e-03|6.16515e-03|5.61052e-03|9.25440e-01|6.50230e-04|0.00000e+00|0.00000e+00;hapmax_AF_hom=W;hapmax_AF_het=I;faf_hapmax_hom=0.925440;pop_AN=14334|392|5713|1415|1482|4889|25842|826|1490|20;pop_AC_het=9|0|4|0|1|3|10|2|1|0;pop_AC_hom=385|0|167|43|81|245|1027|30|79|1;pop_AF_hom=2.68592e-02|0.00000e+00|2.92316e-02|3.03887e-02|5.46559e-02|5.01125e-02|3.97415e-02|3.63196e-02|5.30201e-02|5.00000e-02;pop_AF_het=6.27878e-04|0.00000e+00|7.00158e-04|0.00000e+00|6.74764e-04|6.13622e-04|3.86967e-04|2.42131e-03|6.71141e-04|0.00000e+00;pop_hl_hist=0|1|2|1|1|0|1|1|1|386,0|0|0|0|0|0|0|0|0|0,0|0|1|0|0|2|0|0|0|168,0|0|0|0|0|0|0|0|0|43,0|0|0|0|0|0|0|0|0|82,0|0|0|1|0|0|0|0|1|246,0|4|1|1|0|0|1|1|1|1028,0|2|0|0|0|0|0|0|0|30,0|1|0|0|0|0|0|0|0|79,0|0|0|0|0|0|0|0|0|1;age_hist_hom_bin_freq=49|48|48|95|119|120|94|109|65|42;age_hist_hom_n_smaller=117;age_hist_hom_n_larger=9;age_hist_het_bin_freq=2|2|0|1|1|2|0|0|0|1;age_hist_het_n_smaller=7;age_hist_het_n_larger=0;dp_hist_all_n_larger=37067;dp_hist_alt_n_larger=1103;dp_hist_all_bin_freq=0|1|184|1005|2179|2500|2732|3183|3636|3916;dp_hist_alt_bin_freq=0|1|22|67|96|121|136|163|194|185
chrM	207	.	GTTAA	G	.	PASS	variant_collapsed=GTTAA207G;vep=-|intergenic_variant|MODIFIER|||Intergenic||||||||||||1|||deletion||||||||||||||||||||||||;base_qual_hist=0|0|0|0|0|0|0|0|0|0;position_hist=0|0|0|0|0|0|0|0|0|0;strand_bias_hist=0|0|0|0|0|0|0|0|0|0;weak_evidence_hist=0|0|0|0|0|0|0|0|0|0;contamination_hist=0|0|0|0|0|0|0|0|0|0;heteroplasmy_below_min_het_threshold_hist=0|0|0|0|0|0|0|0|0|0;excluded_AC=0;AN=56434;AC_hom=1;AC_het=0;hl_hist=0|0|0|0|0|0|0|0|0|1;dp_mean=2616.21;mq_mean=60.0000;tlod_mean=5200.15;AF_hom=1.77198e-05;AF_het=0.00000;max_hl=0.999000;hap_AN=2680|1537|868|603|34|282|91|14784|701|934|3144|2732|663|2977|4724|5672|126|1|1298|366|7|393|3080|6037|1234|819|546|12|89;hap_AC_het=0|0|0|0|0|0|0|0|0|0|0|0|0|0|0|0|0|0|0|0|0|0|0|0|0|0|0|0|0;hap_AC_hom=0|0|0|0|0|0|0|0|0|0|0|0|0|0|0|0|0|0|0|0|0|0|0|1|0|0|0|0|0;hap_AF_hom=0.00000e+00|0.00000e+00|0.00000e+00|0.00000e+00|0.00000e+00|0.00000e+00|0.00000e+00|0.00000e+00|0.00000e+00|0.00000e+00|0.00000e+00|0.00000e+00|0.00000e+00|0.00000e+00|0.00000e+00|0.00000e+00|0.00000e+00|0.00000e+00|0.00000e+00|0.00000e+00|0.00000e+00|0.00000e+00|0.00000e+00|1.65645e-04|0.00000e+00|0.00000e+00|0.00000e+00|0.00000e+00|0.00000e+00;hap_AF_het=0.00000e+00|0.00000e+00|0.00000e+00|0.00000e+00|0.00000e+00|0.00000e+00|0.00000e+00|0.00000e+00|0.00000e+00|0.00000e+00|0.00000e+00|0.00000e+00|0.00000e+00|0.00000e+00|0.00000e+00|0.00000e+00|0.00000e+00|0.00000e+00|0.00000e+00|0.00000e+00|0.00000e+00|0.00000e+00|0.00000e+00|0.00000e+00|0.00000e+00|0.00000e+00|0.00000e+00|0.00000e+00|0.00000e+00;hap_hl_hist=0|0|0|0|0|0|0|0|0|0,0|0|0|0|0|0|0|0|0|0,0|0|0|0|0|0|0|0|0|0,0|0|0|0|0|0|0|0|0|0,0|0|0|0|0|0|0|0|0|0,0|0|0|0|0|0|0|0|0|0,0|0|0|0|0|0|0|0|0|0,0|0|0|0|0|0|0|0|0|0,0|0|0|0|0|0|0|0|0|0,0|0|0|0|0|0|0|0|0|0,0|0|0|0|0|0|0|0|0|0,0|0|0|0|0|0|0|0|0|0,0|0|0|0|0|0|0|0|0|0,0|0|0|0|0|0|0|0|0|0,0|0|0|0|0|0|0|0|0|0,0|0|0|0|0|0|0|0|0|0,0|0|0|0|0|0|0|0|0|0,0|0|0|0|0|0|0|0|0|0,0|0|0|0|0|0|0|0|0|0,0|0|0|0|0|0|0|0|0|0,0|0|0|0|0|0|0|0|0|0,0|0|0|0|0|0|0|0|0|0,0|0|0|0|0|0|0|0|0|0,0|0|0|0|0|0|0|0|0|1,0|0|0|0|0|0|0|0|0|0,0|0|0|0|0|0|0|0|0|0,0|0|0|0|0|0|0|0|0|0,0|0|0|0|0|0|0|0|0|0,0|0|0|0|0|0|0|0|0|0;hap_faf_hom=0.00000e+00|0.00000e+00|0.00000e+00|0.00000e+00|0.00000e+00|0.00000e+00|0.00000e+00|0.00000e+00|0.00000e+00|0.00000e+00|0.00000e+00|0.00000e+00|0.00000e+00|0.00000e+00|0.00000e+00|0.00000e+00|0.00000e+00|0.00000e+00|0.00000e+00|0.00000e+00|0.00000e+00|0.00000e+00|0.00000e+00|0.00000e+00|0.00000e+00|0.00000e+00|0.00000e+00|0.00000e+00|0.00000e+00;hapmax_AF_hom=U;faf_hapmax_hom=0.00000;pop_AN=14347|392|5718|1415|1482|4892|25849|826|1493|20;pop_AC_het=0|0|0|0|0|0|0|0|0|0;pop_AC_hom=0|0|0|0|0|0|1|0|0|0;pop_AF_hom=0.00000e+00|0.00000e+00|0.00000e+00|0.00000e+00|0.00000e+00|0.00000e+00|3.86862e-05|0.00000e+00|0.00000e+00|0.00000e+00;pop_AF_het=0.00000e+00|0.00000e+00|0.00000e+00|0.00000e+00|0.00000e+00|0.00000e+00|0.00000e+00|0.00000e+00|0.00000e+00|0.00000e+00;pop_hl_hist=0|0|0|0|0|0|0|0|0|0,0|0|0|0|0|0|0|0|0|0,0|0|0|0|0|0|0|0|0|0,0|0|0|0|0|0|0|0|0|0,0|0|0|0|0|0|0|0|0|0,0|0|0|0|0|0|0|0|0|0,0|0|0|0|0|0|0|0|0|1,0|0|0|0|0|0|0|0|0|0,0|0|0|0|0|0|0|0|0|0,0|0|0|0|0|0|0|0|0|0;age_hist_hom_bin_freq=0|0|0|0|0|0|0|0|0|0;age_hist_hom_n_smaller=0;age_hist_hom_n_larger=0;age_hist_het_bin_freq=0|0|0|0|0|0|0|0|0|0;age_hist_het_n_smaller=0;age_hist_het_n_larger=0;dp_hist_all_n_larger=37290;dp_hist_alt_n_larger=1;dp_hist_all_bin_freq=0|0|169|987|2165|2462|2723|3138|3597|3903;dp_hist_alt_bin_freq=0|0|0|0|0|0|0|0|0|0
chrM	208	rs1603218322	T	C	.	PASS	variant_collapsed=T208C;hap_defining_variant;vep=C|intergenic_variant|MODIFIER|||Intergenic||||||||||||1|||SNV||||||||||||||||||||||||;base_qual_hist=0|0|0|0|0|0|0|0|0|0;position_hist=0|0|0|0|0|0|0|0|0|0;strand_bias_hist=0|0|0|0|0|0|0|0|0|0;weak_evidence_hist=0|0|0|0|0|0|0|0|0|0;contamination_hist=0|0|0|0|0|0|0|0|0|0;heteroplasmy_below_min_het_threshold_hist=0|0|0|0|0|0|0|0|0|0;excluded_AC=0;AN=56434;AC_hom=5;AC_het=0;hl_hist=0|0|0|0|0|0|0|0|0|5;dp_mean=2653.61;mq_mean=60.0000;tlod_mean=4984.03;AF_hom=8.85991e-05;AF_het=0.00000;max_hl=0.996000;hap_AN=2680|1537|868|603|34|282|91|14784|701|934|3144|2732|663|2977|4724|5672|126|1|1298|366|7|393|3080|6037|1234|819|546|12|89;hap_AC_het=0|0|0|0|0|0|0|0|0|0|0|0|0|0|0|0|0|0|0|0|0|0|0|0|0|0|0|0|0;hap_AC_hom=0|0|0|2|0|0|0|1|0|0|0|0|0|0|0|0|0|0|0|0|0|0|0|2|0|0|0|0|0;hap_AF_hom=0.00000e+00|0.00000e+00|0.00000e+00|3.31675e-03|0.00000e+00|0.00000e+00|0.00000e+00|6.76407e-05|0.00000e+00|0.00000e+00|0.00000e+00|0.00000e+00|0.00000e+00|0.00000e+00|0.00000e+00|0.00000e+00|0.00000e+00|0.00000e+00|0.00000e+00|0.00000e+00|0.00000e+00|0.00000e+00|0.00000e+00|3.31290e-04|0.00000e+00|0.00000e+00|0.00000e+00|0.00000e+00|0.00000e+00;hap_AF_het=0.00000e+00|0.00000e+00|0.00000e+00|0.00000e+00|0.00000e+00|0.00000e+00|0.00000e+00|0.00000e+00|0.00000e+00|0.00000e+00|0.00000e+00|0.00000e+00|0.00000e+00|0.00000e+00|0.00000e+00|0.00000e+00|0.00000e+00|0.00000e+00|0.00000e+00|0.00000e+00|0.00000e+00|0.00000e+00|0.00000e+00|0.00000e+00|0.00000e+00|0.00000e+00|0.00000e+00|0.00000e+00|0.00000e+00;hap_hl_hist=0|0|0|0|0|0|0|0|0|0,0|0|0|0|0|0|0|0|0|0,0|0|0|0|0|0|0|0|0|0,0|0|0|0|0|0|0|0|0|2,0|0|0|0|0|0|0|0|0|0,0|0|0|0|0|0|0|0|0|0,0|0|0|0|0|0|0|0|0|0,0|0|0|0|0|0|0|0|0|1,0|0|0|0|0|0|0|0|0|0,0|0|0|0|0|0|0|0|0|0,0|0|0|0|0|0|0|0|0|0,0|0|0|0|0|0|0|0|0|0,0|0|0|0|0|0|0|0|0|0,0|0|0|0|0|0|0|0|0|0,0|0|0|0|0|0|0|0|0|0,0|0|0|0|0|0|0|0|0|0,0|0|0|0|0|0|0|0|0|0,0|0|0|0|0|0|0|0|0|0,0|0|0|0|0|0|0|0|0|0,0|0|0|0|0|0|0|0|0|0,0|0|0|0|0|0|0|0|0|0,0|0|0|0|0|0|0|0|0|0,0|0|0|0|0|0|0|0|0|0,0|0|0|0|0|0|0|0|0|2,0|0|0|0|0|0|0|0|0|0,0|0|0|0|0|0|0|0|0|0,0|0|0|0|0|0|0|0|0|0,0|0|0|0|0|0|0|0|0|0,0|0|0|0|0|0|0|0|0|0;hap_faf_hom=0.00000e+00|0.00000e+00|0.00000e+00|5.88840e-04|0.00000e+00|0.00000e+00|0.00000e+00|0.00000e+00|0.00000e+00|0.00000e+00|0.00000e+00|0.00000e+00|0.00000e+00|0.00000e+00|0.00000e+00|0.00000e+00|0.00000e+00|0.00000e+00|0.00000e+00|0.00000e+00|0.00000e+00|0.00000e+00|0.00000e+00|5.84000e-05|0.00000e+00|0.00000e+00|0.00000e+00|0.00000e+00|0.00000e+00;hapmax_AF_hom=D;faf_hapmax_hom=0.000588840;pop_AN=14347|392|5718|1415|1482|4892|25849|826|1493|20;pop_AC_het=0|0|0|0|0|0|0|0|0|0;pop_AC_hom=0|0|0|0|0|0|4|0|1|0;pop_AF_hom=0.00000e+00|0.00000e+00|0.00000e+00|0.00000e+00|0.00000e+00|0.00000e+00|1.54745e-04|0.00000e+00|6.69792e-04|0.00000e+00;pop_AF_het=0.00000e+00|0.00000e+00|0.00000e+00|0.00000e+00|0.00000e+00|0.00000e+00|0.00000e+00|0.00000e+00|0.00000e+00|0.00000e+00;pop_hl_hist=0|0|0|0|0|0|0|0|0|0,0|0|0|0|0|0|0|0|0|0,0|0|0|0|0|0|0|0|0|0,0|0|0|0|0|0|0|0|0|0,0|0|0|0|0|0|0|0|0|0,0|0|0|0|0|0|0|0|0|0,0|0|0|0|0|0|0|0|0|4,0|0|0|0|0|0|0|0|0|0,0|0|0|0|0|0|0|0|0|1,0|0|0|0|0|0|0|0|0|0;age_hist_hom_bin_freq=0|0|1|0|1|1|0|0|0|0;age_hist_hom_n_smaller=1;age_hist_hom_n_larger=0;age_hist_het_bin_freq=0|0|0|0|0|0|0|0|0|0;age_hist_het_n_smaller=0;age_hist_het_n_larger=0;dp_hist_all_n_larger=37825;dp_hist_alt_n_larger=3;dp_hist_all_bin_freq=0|0|141|902|2114|2413|2601|3081|3498|3859;dp_hist_alt_bin_freq=0|0|0|1|0|0|1|0|0|0
chrM	209	.	T	A	.	PASS	variant_collapsed=T209A;vep=A|intergenic_variant|MODIFIER|||Intergenic||||||||||||1|||SNV||||||||||||||||||||||||;base_qual_hist=0|0|0|0|0|0|0|0|0|0;position_hist=0|0|0|0|0|0|0|0|0|0;strand_bias_hist=0|0|0|0|0|0|0|0|0|0;weak_evidence_hist=0|0|0|0|0|0|0|0|0|0;contamination_hist=0|0|0|0|0|0|0|0|0|0;heteroplasmy_below_min_het_threshold_hist=0|0|0|0|0|0|0|0|0|0;excluded_AC=0;AN=56434;AC_hom=1;AC_het=0;hl_hist=0|0|0|0|0|0|0|0|0|1;dp_mean=2641.33;mq_mean=60.0000;tlod_mean=9649.78;AF_hom=1.77198e-05;AF_het=0.00000;max_hl=0.999000;hap_AN=2680|1537|868|603|34|282|91|14784|701|934|3144|2732|663|2977|4724|5672|126|1|1298|366|7|393|3080|6037|1234|819|546|12|89;hap_AC_het=0|0|0|0|0|0|0|0|0|0|0|0|0|0|0|0|0|0|0|0|0|0|0|0|0|0|0|0|0;hap_AC_hom=0|0|0|0|0|0|0|1|0|0|0|0|0|0|0|0|0|0|0|0|0|0|0|0|0|0|0|0|0;hap_AF_hom=0.00000e+00|0.00000e+00|0.00000e+00|0.00000e+00|0.00000e+00|0.00000e+00|0.00000e+00|6.76407e-05|0.00000e+00|0.00000e+00|0.00000e+00|0.00000e+00|0.00000e+00|0.00000e+00|0.00000e+00|0.00000e+00|0.00000e+00|0.00000e+00|0.00000e+00|0.00000e+00|0.00000e+00|0.00000e+00|0.00000e+00|0.00000e+00|0.00000e+00|0.00000e+00|0.00000e+00|0.00000e+00|0.00000e+00;hap_AF_het=0.00000e+00|0.00000e+00|0.00000e+00|0.00000e+00|0.00000e+00|0.00000e+00|0.00000e+00|0.00000e+00|0.00000e+00|0.00000e+00|0.00000e+00|0.00000e+00|0.00000e+00|0.00000e+00|0.00000e+00|0.00000e+00|0.00000e+00|0.00000e+00|0.00000e+00|0.00000e+00|0.00000e+00|0.00000e+00|0.00000e+00|0.00000e+00|0.00000e+00|0.00000e+00|0.00000e+00|0.00000e+00|0.00000e+00;hap_hl_hist=0|0|0|0|0|0|0|0|0|0,0|0|0|0|0|0|0|0|0|0,0|0|0|0|0|0|0|0|0|0,0|0|0|0|0|0|0|0|0|0,0|0|0|0|0|0|0|0|0|0,0|0|0|0|0|0|0|0|0|0,0|0|0|0|0|0|0|0|0|0,0|0|0|0|0|0|0|0|0|1,0|0|0|0|0|0|0|0|0|0,0|0|0|0|0|0|0|0|0|0,0|0|0|0|0|0|0|0|0|0,0|0|0|0|0|0|0|0|0|0,0|0|0|0|0|0|0|0|0|0,0|0|0|0|0|0|0|0|0|0,0|0|0|0|0|0|0|0|0|0,0|0|0|0|0|0|0|0|0|0,0|0|0|0|0|0|0|0|0|0,0|0|0|0|0|0|0|0|0|0,0|0|0|0|0|0|0|0|0|0,0|0|0|0|0|0|0|0|0|0,0|0|0|0|0|0|0|0|0|0,0|0|0|0|0|0|0|0|0|0,0|0|0|0|0|0|0|0|0|0,0|0|0|0|0|0|0|0|0|0,0|0|0|0|0|0|0|0|0|0,0|0|0|0|0|0|0|0|0|0,0|0|0|0|0|0|0|0|0|0,0|0|0|0|0|0|0|0|0|0,0|0|0|0|0|0|0|0|0|0;hap_faf_hom=0.00000e+00|0.00000e+00|0.00000e+00|0.00000e+00|0.00000e+00|0.00000e+00|0.00000e+00|0.00000e+00|0.00000e+00|0.00000e+00|0.00000e+00|0.00000e+00|0.00000e+00|0.00000e+00|0.00000e+00|0.00000e+00|0.00000e+00|0.00000e+00|0.00000e+00|0.00000e+00|0.00000e+00|0.00000e+00|0.00000e+00|0.00000e+00|0.00000e+00|0.00000e+00|0.00000e+00|0.00000e+00|0.00000e+00;hapmax_AF_hom=H;faf_hapmax_hom=0.00000;pop_AN=14347|392|5718|1415|1482|4892|25849|826|1493|20;pop_AC_het=0|0|0|0|0|0|0|0|0|0;pop_AC_hom=0|0|0|0|0|0|1|0|0|0;pop_AF_hom=0.00000e+00|0.00000e+00|0.00000e+00|0.00000e+00|0.00000e+00|0.00000e+00|3.86862e-05|0.00000e+00|0.00000e+00|0.00000e+00;pop_AF_het=0.00000e+00|0.00000e+00|0.00000e+00|0.00000e+00|0.00000e+00|0.00000e+00|0.00000e+00|0.00000e+00|0.00000e+00|0.00000e+00;pop_hl_hist=0|0|0|0|0|0|0|0|0|0,0|0|0|0|0|0|0|0|0|0,0|0|0|0|0|0|0|0|0|0,0|0|0|0|0|0|0|0|0|0,0|0|0|0|0|0|0|0|0|0,0|0|0|0|0|0|0|0|0|0,0|0|0|0|0|0|0|0|0|1,0|0|0|0|0|0|0|0|0|0,0|0|0|0|0|0|0|0|0|0,0|0|0|0|0|0|0|0|0|0;age_hist_hom_bin_freq=0|0|0|0|0|0|0|0|0|0;age_hist_hom_n_smaller=0;age_hist_hom_n_larger=0;age_hist_het_bin_freq=0|0|0|0|0|0|0|0|0|0;age_hist_het_n_smaller=0;age_hist_het_n_larger=0;dp_hist_all_n_larger=37635;dp_hist_alt_n_larger=1;dp_hist_all_bin_freq=0|0|165|930|2133|2440|2624|3122|3526|3859;dp_hist_alt_bin_freq=0|0|0|0|0|0|0|0|0|0
chrM	209	rs1603218324	T	C	.	PASS	variant_collapsed=T209C;hap_defining_variant;vep=C|intergenic_variant|MODIFIER|||Intergenic||||||||||||1|||SNV||||||||||||||||||||||||;base_qual_hist=0|0|0|0|0|0|0|0|0|0;position_hist=0|0|0|0|0|0|0|0|0|0;strand_bias_hist=0|0|0|0|0|0|0|0|0|0;weak_evidence_hist=0|0|0|0|0|0|0|0|0|0;contamination_hist=0|0|0|0|0|0|0|0|0|0;heteroplasmy_below_min_het_threshold_hist=0|0|0|0|0|0|0|0|0|0;excluded_AC=0;AN=56434;AC_hom=4;AC_het=0;hl_hist=0|0|0|0|0|0|0|0|0|4;dp_mean=2641.29;mq_mean=60.0000;tlod_mean=11311.2;AF_hom=7.08793e-05;AF_het=0.00000;max_hl=0.998000;hap_AN=2680|1537|868|603|34|282|91|14784|701|934|3144|2732|663|2977|4724|5672|126|1|1298|366|7|393|3080|6037|1234|819|546|12|89;hap_AC_het=0|0|0|0|0|0|0|0|0|0|0|0|0|0|0|0|0|0|0|0|0|0|0|0|0|0|0|0|0;hap_AC_hom=0|1|0|1|0|0|0|1|0|0|0|0|0|0|0|1|0|0|0|0|0|0|0|0|0|0|0|0|0;hap_AF_hom=0.00000e+00|6.50618e-04|0.00000e+00|1.65837e-03|0.00000e+00|0.00000e+00|0.00000e+00|6.76407e-05|0.00000e+00|0.00000e+00|0.00000e+00|0.00000e+00|0.00000e+00|0.00000e+00|0.00000e+00|1.76305e-04|0.00000e+00|0.00000e+00|0.00000e+00|0.00000e+00|0.00000e+00|0.00000e+00|0.00000e+00|0.00000e+00|0.00000e+00|0.00000e+00|0.00000e+00|0.00000e+00|0.00000e+00;hap_AF_het=0.00000e+00|0.00000e+00|0.00000e+00|0.00000e+00|0.00000e+00|0.00000e+00|0.00000e+00|0.00000e+00|0.00000e+00|0.00000e+00|0.00000e+00|0.00000e+00|0.00000e+00|0.00000e+00|0.00000e+00|0.00000e+00|0.00000e+00|0.00000e+00|0.00000e+00|0.00000e+00|0.00000e+00|0.00000e+00|0.00000e+00|0.00000e+00|0.00000e+00|0.00000e+00|0.00000e+00|0.00000e+00|0.00000e+00;hap_hl_hist=0|0|0|0|0|0|0|0|0|0,0|0|0|0|0|0|0|0|0|1,0|0|0|0|0|0|0|0|0|0,0|0|0|0|0|0|0|0|0|1,0|0|0|0|0|0|0|0|0|0,0|0|0|0|0|0|0|0|0|0,0|0|0|0|0|0|0|0|0|0,0|0|0|0|0|0|0|0|0|1,0|0|0|0|0|0|0|0|0|0,0|0|0|0|0|0|0|0|0|0,0|0|0|0|0|0|0|0|0|0,0|0|0|0|0|0|0|0|0|0,0|0|0|0|0|0|0|0|0|0,0|0|0|0|0|0|0|0|0|0,0|0|0|0|0|0|0|0|0|0,0|0|0|0|0|0|0|0|0|1,0|0|0|0|0|0|0|0|0|0,0|0|0|0|0|0|0|0|0|0,0|0|0|0|0|0|0|0|0|0,0|0|0|0|0|0|0|0|0|0,0|0|0|0|0|0|0|0|0|0,0|0|0|0|0|0|0|0|0|0,0|0|0|0|0|0|0|0|0|0,0|0|0|0|0|0|0|0|0|0,0|0|0|0|0|0|0|0|0|0,0|0|0|0|0|0|0|0|0|0,0|0|0|0|0|0|0|0|0|0,0|0|0|0|0|0|0|0|0|0,0|0|0|0|0|0|0|0|0|0;hap_faf_hom=0.00000e+00|0.00000e+00|0.00000e+00|0.00000e+00|0.00000e+00|0.00000e+00|0.00000e+00|0.00000e+00|0.00000e+00|0.00000e+00|0.00000e+00|0.00000e+00|0.00000e+00|0.00000e+00|0.00000e+00|0.00000e+00|0.00000e+00|0.00000e+00|0.00000e+00|0.00000e+00|0.00000e+00|0.00000e+00|0.00000e+00|0.00000e+00|0.00000e+00|0.00000e+00|0.00000e+00|0.00000e+00|0.00000e+00;hapmax_AF_hom=D;faf_hapmax_hom=0.00000;pop_AN=14347|392|5718|1415|1482|4892|25849|826|1493|20;pop_AC_het=0|0|0|0|0|0|0|0|0|0;pop_AC_hom=1|0|0|0|1|0|2|0|0|0;pop_AF_hom=6.97010e-05|0.00000e+00|0.00000e+00|0.00000e+00|6.74764e-04|0.00000e+00|7.73724e-05|0.00000e+00|0.00000e+00|0.00000e+00;pop_AF_het=0.00000e+00|0.00000e+00|0.00000e+00|0.00000e+00|0.00000e+00|0.00000e+00|0.00000e+00|0.00000e+00|0.00000e+00|0.00000e+00;pop_hl_hist=0|0|0|0|0|0|0|0|0|1,0|0|0|0|0|0|0|0|0|0,0|0|0|0|0|0|0|0|0|0,0|0|0|0|0|0|0|0|0|0,0|0|0|0|0|0|0|0|0|1,0|0|0|0|0|0|0|0|0|0,0|0|0|0|0|0|0|0|0|2,0|0|0|0|0|0|0|0|0|0,0|0|0|0|0|0|0|0|0|0,0|0|0|0|0|0|0|0|0|0;age_hist_hom_bin_freq=0|0|0|0|0|0|0|0|0|0;age_hist_hom_n_smaller=0;age_hist_hom_n_larger=0;age_hist_het_bin_freq=0|0|0|0|0|0|0|0|0|0;age_hist_het_n_smaller=0;age_hist_het_n_larger=0;dp_hist_all_n_larger=37635;dp_hist_alt_n_larger=4;dp_hist_all_bin_freq=0|0|165|930|2133|2440|2624|3122|3526|3859;dp_hist_alt_bin_freq=0|0|0|0|0|0|0|0|0|0
chrM	210	rs368534078	A	G	.	PASS	variant_collapsed=A210G;hap_defining_variant;vep=G|intergenic_variant|MODIFIER|||Intergenic||||||||||||1|||SNV||||||||||||||||||||||||;base_qual_hist=0|0|0|0|0|0|0|0|0|0;position_hist=0|0|0|0|0|0|0|0|0|0;strand_bias_hist=0|0|0|0|0|0|0|0|0|0;weak_evidence_hist=0|0|0|0|0|0|0|0|0|0;contamination_hist=0|0|0|0|0|0|0|0|0|0;heteroplasmy_below_min_het_threshold_hist=6|0|0|0|0|0|0|0|0|0;excluded_AC=6;AN=56428;AC_hom=112;AC_het=0;hl_hist=0|0|0|0|0|0|0|0|0|112;dp_mean=2636.92;mq_mean=60.0000;tlod_mean=8300.31;AF_hom=0.00198483;AF_het=0.00000;max_hl=1.00000;hap_AN=2680|1537|868|603|34|282|91|14784|701|934|3144|2732|663|2977|4724|5671|126|1|1298|365|7|393|3078|6037|1233|818|546|12|89;hap_AC_het=0|0|0|0|0|0|0|0|0|0|0|0|0|0|0|0|0|0|0|0|0|0|0|0|0|0|0|0|0;hap_AC_hom=2|51|1|0|0|0|0|26|1|0|1|0|0|0|0|1|0|0|0|10|0|3|2|13|0|1|0|0|0;hap_AF_hom=7.46269e-04|3.31815e-02|1.15207e-03|0.00000e+00|0.00000e+00|0.00000e+00|0.00000e+00|1.75866e-03|1.42653e-03|0.00000e+00|3.18066e-04|0.00000e+00|0.00000e+00|0.00000e+00|0.00000e+00|1.76336e-04|0.00000e+00|0.00000e+00|0.00000e+00|2.73973e-02|0.00000e+00|7.63359e-03|6.49773e-04|2.15339e-03|0.00000e+00|1.22249e-03|0.00000e+00|0.00000e+00|0.00000e+00;hap_AF_het=0.00000e+00|0.00000e+00|0.00000e+00|0.00000e+00|0.00000e+00|0.00000e+00|0.00000e+00|0.00000e+00|0.00000e+00|0.00000e+00|0.00000e+00|0.00000e+00|0.00000e+00|0.00000e+00|0.00000e+00|0.00000e+00|0.00000e+00|0.00000e+00|0.00000e+00|0.00000e+00|0.00000e+00|0.00000e+00|0.00000e+00|0.00000e+00|0.00000e+00|0.00000e+00|0.00000e+00|0.00000e+00|0.00000e+00;hap_hl_hist=0|0|0|0|0|0|0|0|0|2,0|0|0|0|0|0|0|0|0|51,0|0|0|0|0|0|0|0|0|1,0|0|0|0|0|0|0|0|0|0,0|0|0|0|0|0|0|0|0|0,0|0|0|0|0|0|0|0|0|0,0|0|0|0|0|0|0|0|0|0,0|0|0|0|0|0|0|0|0|26,0|0|0|0|0|0|0|0|0|1,0|0|0|0|0|0|0|0|0|0,0|0|0|0|0|0|0|0|0|1,0|0|0|0|0|0|0|0|0|0,0|0|0|0|0|0|0|0|0|0,0|0|0|0|0|0|0|0|0|0,0|0|0|0|0|0|0|0|0|0,0|0|0|0|0|0|0|0|0|1,0|0|0|0|0|0|0|0|0|0,0|0|0|0|0|0|0|0|0|0,0|0|0|0|0|0|0|0|0|0,0|0|0|0|0|0|0|0|0|10,0|0|0|0|0|0|0|0|0|0,0|0|0|0|0|0|0|0|0|3,0|0|0|0|0|0|0|0|0|2,0|0|0|0|0|0|0|0|0|13,0|0|0|0|0|0|0|0|0|0,0|0|0|0|0|0|0|0|0|1,0|0|0|0|0|0|0|0|0|0,0|0|0|0|0|0|0|0|0|0,0|0|0|0|0|0|0|0|0|0;hap_faf_hom=1.31630e-04|2.59260e-02|0.00000e+00|0.00000e+00|0.00000e+00|0.00000e+00|0.00000e+00|1.23215e-03|0.00000e+00|0.00000e+00|0.00000e+00|0.00000e+00|0.00000e+00|0.00000e+00|0.00000e+00|0.00000e+00|0.00000e+00|0.00000e+00|0.00000e+00|1.48635e-02|0.00000e+00|2.07992e-03|1.15070e-04|1.27307e-03|0.00000e+00|0.00000e+00|0.00000e+00|0.00000e+00|0.00000e+00;hapmax_AF_hom=B;faf_hapmax_hom=0.0259260;pop_AN=14346|392|5718|1415|1482|4890|25846|826|1493|20;pop_AC_het=0|0|0|0|0|0|0|0|0|0;pop_AC_hom=1|0|11|0|41|13|41|1|4|0;pop_AF_hom=6.97058e-05|0.00000e+00|1.92375e-03|0.00000e+00|2.76653e-02|2.65849e-03|1.58632e-03|1.21065e-03|2.67917e-03|0.00000e+00;pop_AF_het=0.00000e+00|0.00000e+00|0.00000e+00|0.00000e+00|0.00000e+00|0.00000e+00|0.00000e+00|0.00000e+00|0.00000e+00|0.00000e+00;pop_hl_hist=0|0|0|0|0|0|0|0|0|1,0|0|0|0|0|0|0|0|0|0,0|0|0|0|0|0|0|0|0|11,0|0|0|0|0|0|0|0|0|0,0|0|0|0|0|0|0|0|0|41,0|0|0|0|0|0|0|0|0|13,0|0|0|0|0|0|0|0|0|41,0|0|0|0|0|0|0|0|0|1,0|0|0|0|0|0|0|0|0|4,0|0|0|0|0|0|0|0|0|0;age_hist_hom_bin_freq=2|3|4|9|17|5|4|11|2|10;age_hist_hom_n_smaller=3;age_hist_hom_n_larger=3;age_hist_het_bin_freq=0|0|0|0|0|0|0|0|0|0;age_hist_het_n_smaller=0;age_hist_het_n_larger=0;dp_hist_all_n_larger=37541;dp_hist_alt_n_larger=69;dp_hist_all_bin_freq=0|0|166|941|2137|2454|2662|3123|3533|3871;dp_hist_alt_bin_freq=0|0|0|4|4|4|7|12|7|5
chrM	211	.	A	C	.	npg	filters=npg;variant_collapsed=A211C;vep=C|intergenic_variant|MODIFIER|||Intergenic||||||||||||1|||SNV||||||||||||||||||||||||;base_qual_hist=0|0|0|0|0|0|0|0|0|0;position_hist=0|0|0|0|0|0|0|0|0|0;strand_bias_hist=0|0|0|0|0|0|0|0|0|0;weak_evidence_hist=0|0|0|0|0|0|0|0|0|0;contamination_hist=0|0|0|0|0|0|0|0|0|0;heteroplasmy_below_min_het_threshold_hist=1|0|0|0|0|0|0|0|0|0;excluded_AC=1;AN=56433;AC_hom=0;AC_het=0;hl_hist=0|0|0|0|0|0|0|0|0|0;dp_mean=2654.17;mq_mean=.;tlod_mean=.;AF_hom=0.00000;AF_het=0.00000;max_hl=0.00000;hap_AN=2680|1537|868|603|34|282|91|14783|701|934|3144|2732|663|2977|4724|5672|126|1|1298|366|7|393|3080|6037|1234|819|546|12|89;hap_AC_het=0|0|0|0|0|0|0|0|0|0|0|0|0|0|0|0|0|0|0|0|0|0|0|0|0|0|0|0|0;hap_AC_hom=0|0|0|0|0|0|0|0|0|0|0|0|0|0|0|0|0|0|0|0|0|0|0|0|0|0|0|0|0;hap_AF_hom=0.00000e+00|0.00000e+00|0.00000e+00|0.00000e+00|0.00000e+00|0.00000e+00|0.00000e+00|0.00000e+00|0.00000e+00|0.00000e+00|0.00000e+00|0.00000e+00|0.00000e+00|0.00000e+00|0.00000e+00|0.00000e+00|0.00000e+00|0.00000e+00|0.00000e+00|0.00000e+00|0.00000e+00|0.00000e+00|0.00000e+00|0.00000e+00|0.00000e+00|0.00000e+00|0.00000e+00|0.00000e+00|0.00000e+00;hap_AF_het=0.00000e+00|0.00000e+00|0.00000e+00|0.00000e+00|0.00000e+00|0.00000e+00|0.00000e+00|0.00000e+00|0.00000e+00|0.00000e+00|0.00000e+00|0.00000e+00|0.00000e+00|0.00000e+00|0.00000e+00|0.00000e+00|0.00000e+00|0.00000e+00|0.00000e+00|0.00000e+00|0.00000e+00|0.00000e+00|0.00000e+00|0.00000e+00|0.00000e+00|0.00000e+00|0.00000e+00|0.00000e+00|0.00000e+00;hap_hl_hist=0|0|0|0|0|0|0|0|0|0,0|0|0|0|0|0|0|0|0|0,0|0|0|0|0|0|0|0|0|0,0|0|0|0|0|0|0|0|0|0,0|0|0|0|0|0|0|0|0|0,0|0|0|0|0|0|0|0|0|0,0|0|0|0|0|0|0|0|0|0,0|0|0|0|0|0|0|0|0|0,0|0|0|0|0|0|0|0|0|0,0|0|0|0|0|0|0|0|0|0,0|0|0|0|0|0|0|0|0|0,0|0|0|0|0|0|0|0|0|0,0|0|0|0|0|0|0|0|0|0,0|0|0|0|0|0|0|0|0|0,0|0|0|0|0|0|0|0|0|0,0|0|0|0|0|0|0|0|0|0,0|0|0|0|0|0|0|0|0|0,0|0|0|0|0|0|0|0|0|0,0|0|0|0|0|0|0|0|0|0,0|0|0|0|0|0|0|0|0|0,0|0|0|0|0|0|0|0|0|0,0|0|0|0|0|0|0|0|0|0,0|0|0|0|0|0|0|0|0|0,0|0|0|0|0|0|0|0|0|0,0|0|0|0|0|0|0|0|0|0,0|0|0|0|0|0|0|0|0|0,0|0|0|0|0|0|0|0|0|0,0|0|0|0|0|0|0|0|0|0,0|0|0|0|0|0|0|0|0|0;hap_faf_hom=0.00000e+00|0.00000e+00|0.00000e+00|0.00000e+00|0.00000e+00|0.00000e+00|0.00000e+00|0.00000e+00|0.00000e+00|0.00000e+00|0.00000e+00|0.00000e+00|0.00000e+00|0.00000e+00|0.00000e+00|0.00000e+00|0.00000e+00|0.00000e+00|0.00000e+00|0.00000e+00|0.00000e+00|0.00000e+00|0.00000e+00|0.00000e+00|0.00000e+00|0.00000e+00|0.00000e+00|0.00000e+00|0.00000e+00;faf_hapmax_hom=0.00000;pop_AN=14347|392|5718|1415|1482|4892|25848|826|1493|20;pop_AC_het=0|0|0|0|0|0|0|0|0|0;pop_AC_hom=0|0|0|0|0|0|0|0|0|0;pop_AF_hom=0.00000e+00|0.00000e+00|0.00000e+00|0.00000e+00|0.00000e+00|0.00000e+00|0.00000e+00|0.00000e+00|0.00000e+00|0.00000e+00;pop_AF_het=0.00000e+00|0.00000e+00|0.00000e+00|0.00000e+00|0.00000e+00|0.00000e+00|0.00000e+00|0.00000e+00|0.00000e+00|0.00000e+00;pop_hl_hist=0|0|0|0|0|0|0|0|0|0,0|0|0|0|0|0|0|0|0|0,0|0|0|0|0|0|0|0|0|0,0|0|0|0|0|0|0|0|0|0,0|0|0|0|0|0|0|0|0|0,0|0|0|0|0|0|0|0|0|0,0|0|0|0|0|0|0|0|0|0,0|0|0|0|0|0|0|0|0|0,0|0|0|0|0|0|0|0|0|0,0|0|0|0|0|0|0|0|0|0;age_hist_hom_bin_freq=0|0|0|0|0|0|0|0|0|0;age_hist_hom_n_smaller=0;age_hist_hom_n_larger=0;age_hist_het_bin_freq=0|0|0|0|0|0|0|0|0|0;age_hist_het_n_smaller=0;age_hist_het_n_larger=0;dp_hist_all_n_larger=37819;dp_hist_alt_n_larger=0;dp_hist_all_bin_freq=0|0|145|893|2116|2421|2620|3060|3527|3832;dp_hist_alt_bin_freq=0|0|0|0|0|0|0|0|0|0
chrM	211	rs1603218327	A	G	.	PASS	variant_collapsed=A211G;hap_defining_variant;vep=G|intergenic_variant|MODIFIER|||Intergenic||||||||||||1|||SNV||||||||||||||||||||||||;base_qual_hist=0|0|0|0|0|0|0|0|0|0;position_hist=0|0|0|0|0|0|0|0|0|0;strand_bias_hist=0|0|0|0|0|0|0|0|0|0;weak_evidence_hist=0|0|0|0|0|0|0|0|0|0;contamination_hist=0|0|0|0|0|0|0|0|0|0;heteroplasmy_below_min_het_threshold_hist=1|0|0|0|0|0|0|0|0|0;excluded_AC=1;AN=56433;AC_hom=9;AC_het=0;hl_hist=0|0|0|0|0|0|0|0|0|9;dp_mean=2654.17;mq_mean=60.0000;tlod_mean=6381.77;AF_hom=0.000159481;AF_het=0.00000;max_hl=1.00000;hap_AN=2680|1537|868|603|34|282|91|14784|701|934|3144|2732|663|2977|4724|5672|126|1|1298|366|7|393|3080|6037|1234|819|545|12|89;hap_AC_het=0|0|0|0|0|0|0|0|0|0|0|0|0|0|0|0|0|0|0|0|0|0|0|0|0|0|0|0|0;hap_AC_hom=0|2|0|1|0|0|0|1|1|0|2|1|1|0|0|0|0|0|0|0|0|0|0|0|0|0|0|0|0;hap_AF_hom=0.00000e+00|1.30124e-03|0.00000e+00|1.65837e-03|0.00000e+00|0.00000e+00|0.00000e+00|6.76407e-05|1.42653e-03|0.00000e+00|6.36132e-04|3.66032e-04|1.50830e-03|0.00000e+00|0.00000e+00|0.00000e+00|0.00000e+00|0.00000e+00|0.00000e+00|0.00000e+00|0.00000e+00|0.00000e+00|0.00000e+00|0.00000e+00|0.00000e+00|0.00000e+00|0.00000e+00|0.00000e+00|0.00000e+00;hap_AF_het=0.00000e+00|0.00000e+00|0.00000e+00|0.00000e+00|0.00000e+00|0.00000e+00|0.00000e+00|0.00000e+00|0.00000e+00|0.00000e+00|0.00000e+00|0.00000e+00|0.00000e+00|0.00000e+00|0.00000e+00|0.00000e+00|0.00000e+00|0.00000e+00|0.00000e+00|0.00000e+00|0.00000e+00|0.00000e+00|0.00000e+00|0.00000e+00|0.00000e+00|0.00000e+00|0.00000e+00|0.00000e+00|0.00000e+00;hap_hl_hist=0|0|0|0|0|0|0|0|0|0,0|0|0|0|0|0|0|0|0|2,0|0|0|0|0|0|0|0|0|0,0|0|0|0|0|0|0|0|0|1,0|0|0|0|0|0|0|0|0|0,0|0|0|0|0|0|0|0|0|0,0|0|0|0|0|0|0|0|0|0,0|0|0|0|0|0|0|0|0|1,0|0|0|0|0|0|0|0|0|1,0|0|0|0|0|0|0|0|0|0,0|0|0|0|0|0|0|0|0|2,0|0|0|0|0|0|0|0|0|1,0|0|0|0|0|0|0|0|0|1,0|0|0|0|0|0|0|0|0|0,0|0|0|0|0|0|0|0|0|0,0|0|0|0|0|0|0|0|0|0,0|0|0|0|0|0|0|0|0|0,0|0|0|0|0|0|0|0|0|0,0|0|0|0|0|0|0|0|0|0,0|0|0|0|0|0|0|0|0|0,0|0|0|0|0|0|0|0|0|0,0|0|0|0|0|0|0|0|0|0,0|0|0|0|0|0|0|0|0|0,0|0|0|0|0|0|0|0|0|0,0|0|0|0|0|0|0|0|0|0,0|0|0|0|0|0|0|0|0|0,0|0|0|0|0|0|0|0|0|0,0|0|0|0|0|0|0|0|0|0,0|0|0|0|0|0|0|0|0|0;hap_faf_hom=0.00000e+00|2.30640e-04|0.00000e+00|0.00000e+00|0.00000e+00|0.00000e+00|0.00000e+00|0.00000e+00|0.00000e+00|0.00000e+00|1.12860e-04|0.00000e+00|0.00000e+00|0.00000e+00|0.00000e+00|0.00000e+00|0.00000e+00|0.00000e+00|0.00000e+00|0.00000e+00|0.00000e+00|0.00000e+00|0.00000e+00|0.00000e+00|0.00000e+00|0.00000e+00|0.00000e+00|0.00000e+00|0.00000e+00;hapmax_AF_hom=D;faf_hapmax_hom=0.000230640;pop_AN=14347|392|5718|1415|1482|4892|25848|826|1493|20;pop_AC_het=0|0|0|0|0|0|0|0|0|0;pop_AC_hom=1|0|1|0|2|0|3|0|2|0;pop_AF_hom=6.97010e-05|0.00000e+00|1.74886e-04|0.00000e+00|1.34953e-03|0.00000e+00|1.16063e-04|0.00000e+00|1.33958e-03|0.00000e+00;pop_AF_het=0.00000e+00|0.00000e+00|0.00000e+00|0.00000e+00|0.00000e+00|0.00000e+00|0.00000e+00|0.00000e+00|0.00000e+00|0.00000e+00;pop_hl_hist=0|0|0|0|0|0|0|0|0|1,0|0|0|0|0|0|0|0|0|0,0|0|0|0|0|0|0|0|0|1,0|0|0|0|0|0|0|0|0|0,0|0|0|0|0|0|0|0|0|2,0|0|0|0|0|0|0|0|0|0,0|0|0|0|0|0|0|0|0|3,0|0|0|0|0|0|0|0|0|0,0|0|0|0|0|0|0|0|0|2,0|0|0|0|0|0|0|0|0|0;age_hist_hom_bin_freq=0|1|0|0|2|0|0|1|1|0;age_hist_hom_n_smaller=0;age_hist_hom_n_larger=0;age_hist_het_bin_freq=0|0|0|0|0|0|0|0|0|0;age_hist_het_n_smaller=0;age_hist_het_n_larger=0;dp_hist_all_n_larger=37816;dp_hist_alt_n_larger=4;dp_hist_all_bin_freq=0|0|145|893|2115|2421|2622|3059|3528|3834;dp_hist_alt_bin_freq=0|0|0|1|0|0|2|0|0|2
chrM	211	.	A	T	.	PASS	variant_collapsed=A211T;vep=T|intergenic_variant|MODIFIER|||Intergenic||||||||||||1|||SNV||||||||||||||||||||||||;base_qual_hist=0|0|0|0|0|0|0|0|0|0;position_hist=0|0|0|0|0|0|0|0|0|0;strand_bias_hist=0|0|0|0|0|0|0|0|0|0;weak_evidence_hist=0|0|0|0|0|0|0|0|0|0;contamination_hist=0|0|0|0|0|0|0|0|0|0;heteroplasmy_below_min_het_threshold_hist=0|0|0|0|0|0|0|0|0|0;excluded_AC=0;AN=56434;AC_hom=0;AC_het=1;hl_hist=0|0|0|0|0|0|0|1|0|0;dp_mean=2654.22;mq_mean=60.0000;tlod_mean=5791.97;AF_hom=0.00000;AF_het=1.77198e-05;max_hl=0.743000;hap_AN=2680|1537|868|603|34|282|91|14784|701|934|3144|2732|663|2977|4724|5672|126|1|1298|366|7|393|3080|6037|1234|819|546|12|89;hap_AC_het=0|0|0|0|0|0|0|1|0|0|0|0|0|0|0|0|0|0|0|0|0|0|0|0|0|0|0|0|0;hap_AC_hom=0|0|0|0|0|0|0|0|0|0|0|0|0|0|0|0|0|0|0|0|0|0|0|0|0|0|0|0|0;hap_AF_hom=0.00000e+00|0.00000e+00|0.00000e+00|0.00000e+00|0.00000e+00|0.00000e+00|0.00000e+00|0.00000e+00|0.00000e+00|0.00000e+00|0.00000e+00|0.00000e+00|0.00000e+00|0.00000e+00|0.00000e+00|0.00000e+00|0.00000e+00|0.00000e+00|0.00000e+00|0.00000e+00|0.00000e+00|0.00000e+00|0.00000e+00|0.00000e+00|0.00000e+00|0.00000e+00|0.00000e+00|0.00000e+00|0.00000e+00;hap_AF_het=0.00000e+00|0.00000e+00|0.00000e+00|0.00000e+00|0.00000e+00|0.00000e+00|0.00000e+00|6.76407e-05|0.00000e+00|0.00000e+00|0.00000e+00|0.00000e+00|0.00000e+00|0.00000e+00|0.00000e+00|0.00000e+00|0.00000e+00|0.00000e+00|0.00000e+00|0.00000e+00|0.00000e+00|0.00000e+00|0.00000e+00|0.00000e+00|0.00000e+00|0.00000e+00|0.00000e+00|0.00000e+00|0.00000e+00;hap_hl_hist=0|0|0|0|0|0|0|0|0|0,0|0|0|0|0|0|0|0|0|0,0|0|0|0|0|0|0|0|0|0,0|0|0|0|0|0|0|0|0|0,0|0|0|0|0|0|0|0|0|0,0|0|0|0|0|0|0|0|0|0,0|0|0|0|0|0|0|0|0|0,0|0|0|0|0|0|0|1|0|0,0|0|0|0|0|0|0|0|0|0,0|0|0|0|0|0|0|0|0|0,0|0|0|0|0|0|0|0|0|0,0|0|0|0|0|0|0|0|0|0,0|0|0|0|0|0|0|0|0|0,0|0|0|0|0|0|0|0|0|0,0|0|0|0|0|0|0|0|0|0,0|0|0|0|0|0|0|0|0|0,0|0|0|0|0|0|0|0|0|0,0|0|0|0|0|0|0|0|0|0,0|0|0|0|0|0|0|0|0|0,0|0|0|0|0|0|0|0|0|0,0|0|0|0|0|0|0|0|0|0,0|0|0|0|0|0|0|0|0|0,0|0|0|0|0|0|0|0|0|0,0|0|0|0|0|0|0|0|0|0,0|0|0|0|0|0|0|0|0|0,0|0|0|0|0|0|0|0|0|0,0|0|0|0|0|0|0|0|0|0,0|0|0|0|0|0|0|0|0|0,0|0|0|0|0|0|0|0|0|0;hap_faf_hom=0.00000e+00|0.00000e+00|0.00000e+00|0.00000e+00|0.00000e+00|0.00000e+00|0.00000e+00|0.00000e+00|0.00000e+00|0.00000e+00|0.00000e+00|0.00000e+00|0.00000e+00|0.00000e+00|0.00000e+00|0.00000e+00|0.00000e+00|0.00000e+00|0.00000e+00|0.00000e+00|0.00000e+00|0.00000e+00|0.00000e+00|0.00000e+00|0.00000e+00|0.00000e+00|0.00000e+00|0.00000e+00|0.00000e+00;hapmax_AF_het=H;faf_hapmax_hom=0.00000;pop_AN=14347|392|5718|1415|1482|4892|25849|826|1493|20;pop_AC_het=0|0|0|0|0|0|1|0|0|0;pop_AC_hom=0|0|0|0|0|0|0|0|0|0;pop_AF_hom=0.00000e+00|0.00000e+00|0.00000e+00|0.00000e+00|0.00000e+00|0.00000e+00|0.00000e+00|0.00000e+00|0.00000e+00|0.00000e+00;pop_AF_het=0.00000e+00|0.00000e+00|0.00000e+00|0.00000e+00|0.00000e+00|0.00000e+00|3.86862e-05|0.00000e+00|0.00000e+00|0.00000e+00;pop_hl_hist=0|0|0|0|0|0|0|0|0|0,0|0|0|0|0|0|0|0|0|0,0|0|0|0|0|0|0|0|0|0,0|0|0|0|0|0|0|0|0|0,0|0|0|0|0|0|0|0|0|0,0|0|0|0|0|0|0|0|0|0,0|0|0|0|0|0|0|1|0|0,0|0|0|0|0|0|0|0|0|0,0|0|0|0|0|0|0|0|0|0,0|0|0|0|0|0|0|0|0|0;age_hist_hom_bin_freq=0|0|0|0|0|0|0|0|0|0;age_hist_hom_n_smaller=0;age_hist_hom_n_larger=0;age_hist_het_bin_freq=0|0|0|0|1|0|0|0|0|0;age_hist_het_n_smaller=0;age_hist_het_n_larger=0;dp_hist_all_n_larger=37820;dp_hist_alt_n_larger=1;dp_hist_all_bin_freq=0|0|145|893|2116|2421|2620|3060|3527|3832;dp_hist_alt_bin_freq=0|0|0|0|0|0|0|0|0|0
chrM	213	.	T	C	.	PASS	variant_collapsed=T213C;vep=C|intergenic_variant|MODIFIER|||Intergenic||||||||||||1|||SNV||||||||||||||||||||||||;base_qual_hist=0|0|0|0|0|0|0|0|0|0;position_hist=0|0|0|0|0|0|0|0|0|0;strand_bias_hist=0|0|0|0|0|0|0|0|0|0;weak_evidence_hist=0|0|0|0|0|0|0|0|0|0;contamination_hist=0|0|0|0|0|0|0|0|0|0;heteroplasmy_below_min_het_threshold_hist=0|0|0|0|0|0|0|0|0|0;excluded_AC=0;AN=56434;AC_hom=1;AC_het=0;hl_hist=0|0|0|0|0|0|0|0|0|1;dp_mean=2621.62;mq_mean=60.0000;tlod_mean=2420.99;AF_hom=1.77198e-05;AF_het=0.00000;max_hl=0.999000;hap_AN=2680|1537|868|603|34|282|91|14784|701|934|3144|2732|663|2977|4724|5672|126|1|1298|366|7|393|3080|6037|1234|819|546|12|89;hap_AC_het=0|0|0|0|0|0|0|0|0|0|0|0|0|0|0|0|0|0|0|0|0|0|0|0|0|0|0|0|0;hap_AC_hom=0|0|0|1|0|0|0|0|0|0|0|0|0|0|0|0|0|0|0|0|0|0|0|0|0|0|0|0|0;hap_AF_hom=0.00000e+00|0.00000e+00|0.00000e+00|1.65837e-03|0.00000e+00|0.00000e+00|0.00000e+00|0.00000e+00|0.00000e+00|0.00000e+00|0.00000e+00|0.00000e+00|0.00000e+00|0.00000e+00|0.00000e+00|0.00000e+00|0.00000e+00|0.00000e+00|0.00000e+00|0.00000e+00|0.00000e+00|0.00000e+00|0.00000e+00|0.00000e+00|0.00000e+00|0.00000e+00|0.00000e+00|0.00000e+00|0.00000e+00;hap_AF_het=0.00000e+00|0.00000e+00|0.00000e+00|0.00000e+00|0.00000e+00|0.00000e+00|0.00000e+00|0.00000e+00|0.00000e+00|0.00000e+00|0.00000e+00|0.00000e+00|0.00000e+00|0.00000e+00|0.00000e+00|0.00000e+00|0.00000e+00|0.00000e+00|0.00000e+00|0.00000e+00|0.00000e+00|0.00000e+00|0.00000e+00|0.00000e+00|0.00000e+00|0.00000e+00|0.00000e+00|0.00000e+00|0.00000e+00;hap_hl_hist=0|0|0|0|0|0|0|0|0|0,0|0|0|0|0|0|0|0|0|0,0|0|0|0|0|0|0|0|0|0,0|0|0|0|0|0|0|0|0|1,0|0|0|0|0|0|0|0|0|0,0|0|0|0|0|0|0|0|0|0,0|0|0|0|0|0|0|0|0|0,0|0|0|0|0|0|0|0|0|0,0|0|0|0|0|0|0|0|0|0,0|0|0|0|0|0|0|0|0|0,0|0|0|0|0|0|0|0|0|0,0|0|0|0|0|0|0|0|0|0,0|0|0|0|0|0|0|0|0|0,0|0|0|0|0|0|0|0|0|0,0|0|0|0|0|0|0|0|0|0,0|0|0|0|0|0|0|0|0|0,0|0|0|0|0|0|0|0|0|0,0|0|0|0|0|0|0|0|0|0,0|0|0|0|0|0|0|0|0|0,0|0|0|0|0|0|0|0|0|0,0|0|0|0|0|0|0|0|0|0,0|0|0|0|0|0|0|0|0|0,0|0|0|0|0|0|0|0|0|0,0|0|0|0|0|0|0|0|0|0,0|0|0|0|0|0|0|0|0|0,0|0|0|0|0|0|0|0|0|0,0|0|0|0|0|0|0|0|0|0,0|0|0|0|0|0|0|0|0|0,0|0|0|0|0|0|0|0|0|0;hap_faf_hom=0.00000e+00|0.00000e+00|0.00000e+00|0.00000e+00|0.00000e+00|0.00000e+00|0.00000e+00|0.00000e+00|0.00000e+00|0.00000e+00|0.00000e+00|0.00000e+00|0.00000e+00|0.00000e+00|0.00000e+00|0.00000e+00|0.00000e+00|0.00000e+00|0.00000e+00|0.00000e+00|0.00000e+00|0.00000e+00|0.00000e+00|0.00000e+00|0.00000e+00|0.00000e+00|0.00000e+00|0.00000e+00|0.00000e+00;hapmax_AF_hom=D;faf_hapmax_hom=0.00000;pop_AN=14347|392|5718|1415|1482|4892|25849|826|1493|20;pop_AC_het=0|0|0|0|0|0|0|0|0|0;pop_AC_hom=1|0|0|0|0|0|0|0|0|0;pop_AF_hom=6.97010e-05|0.00000e+00|0.00000e+00|0.00000e+00|0.00000e+00|0.00000e+00|0.00000e+00|0.00000e+00|0.00000e+00|0.00000e+00;pop_AF_het=0.00000e+00|0.00000e+00|0.00000e+00|0.00000e+00|0.00000e+00|0.00000e+00|0.00000e+00|0.00000e+00|0.00000e+00|0.00000e+00;pop_hl_hist=0|0|0|0|0|0|0|0|0|1,0|0|0|0|0|0|0|0|0|0,0|0|0|0|0|0|0|0|0|0,0|0|0|0|0|0|0|0|0|0,0|0|0|0|0|0|0|0|0|0,0|0|0|0|0|0|0|0|0|0,0|0|0|0|0|0|0|0|0|0,0|0|0|0|0|0|0|0|0|0,0|0|0|0|0|0|0|0|0|0,0|0|0|0|0|0|0|0|0|0;age_hist_hom_bin_freq=0|0|0|0|0|1|0|0|0|0;age_hist_hom_n_smaller=0;age_hist_hom_n_larger=0;age_hist_het_bin_freq=0|0|0|0|0|0|0|0|0|0;age_hist_het_n_smaller=0;age_hist_het_n_larger=0;dp_hist_all_n_larger=37304;dp_hist_alt_n_larger=0;dp_hist_all_bin_freq=0|0|180|968|2185|2470|2709|3139|3583|3896;dp_hist_alt_bin_freq=0|0|0|1|0|0|0|0|0|0
chrM	214	rs878957026	A	G	.	PASS	variant_collapsed=A214G;hap_defining_variant;vep=G|intergenic_variant|MODIFIER|||Intergenic||||||||||||1|||SNV||||||||||||||||||||||||;common_low_heteroplasmy;base_qual_hist=0|0|0|0|0|0|0|0|0|0;position_hist=0|0|0|0|0|0|0|0|0|0;strand_bias_hist=5|0|0|0|0|0|0|0|0|0;weak_evidence_hist=0|0|0|0|0|0|0|0|0|0;contamination_hist=0|0|0|0|0|0|0|0|0|0;heteroplasmy_below_min_het_threshold_hist=95|0|0|0|0|0|0|0|0|0;excluded_AC=95;AN=56339;AC_hom=165;AC_het=16;hl_hist=0|7|5|0|1|0|1|1|0|166;dp_mean=2621.93;mq_mean=60.0000;tlod_mean=3826.43;AF_hom=0.00292870;AF_het=0.000283995;max_hl=1.00000;hap_AN=2677|1537|867|603|34|282|91|14759|701|934|3138|2726|663|2975|4715|5650|126|1|1297|363|7|392|3074|6032|1232|818|544|12|89;hap_AC_het=2|2|0|0|0|0|0|3|0|0|2|0|0|1|0|1|0|0|0|0|0|1|1|1|0|2|0|0|0;hap_AC_hom=94|2|9|4|0|0|0|8|0|0|1|3|0|0|0|15|0|0|12|0|0|3|0|4|0|6|0|0|4;hap_AF_hom=3.51139e-02|1.30124e-03|1.03806e-02|6.63350e-03|0.00000e+00|0.00000e+00|0.00000e+00|5.42042e-04|0.00000e+00|0.00000e+00|3.18674e-04|1.10051e-03|0.00000e+00|0.00000e+00|0.00000e+00|2.65487e-03|0.00000e+00|0.00000e+00|9.25212e-03|0.00000e+00|0.00000e+00|7.65306e-03|0.00000e+00|6.63130e-04|0.00000e+00|7.33496e-03|0.00000e+00|0.00000e+00|4.49438e-02;hap_AF_het=7.47105e-04|1.30124e-03|0.00000e+00|0.00000e+00|0.00000e+00|0.00000e+00|0.00000e+00|2.03266e-04|0.00000e+00|0.00000e+00|6.37349e-04|0.00000e+00|0.00000e+00|3.36134e-04|0.00000e+00|1.76991e-04|0.00000e+00|0.00000e+00|0.00000e+00|0.00000e+00|0.00000e+00|2.55102e-03|3.25309e-04|1.65782e-04|0.00000e+00|2.44499e-03|0.00000e+00|0.00000e+00|0.00000e+00;hap_hl_hist=0|1|0|0|0|0|0|0|0|95,0|1|1|0|0|0|0|0|0|2,0|0|0|0|0|0|0|0|0|9,0|0|0|0|0|0|0|0|0|4,0|0|0|0|0|0|0|0|0|0,0|0|0|0|0|0|0|0|0|0,0|0|0|0|0|0|0|0|0|0,0|1|2|0|0|0|0|0|0|8,0|0|0|0|0|0|0|0|0|0,0|0|0|0|0|0|0|0|0|0,0|1|1|0|0|0|0|0|0|1,0|0|0|0|0|0|0|0|0|3,0|0|0|0|0|0|0|0|0|0,0|1|0|0|0|0|0|0|0|0,0|0|0|0|0|0|0|0|0|0,0|1|0|0|0|0|0|0|0|15,0|0|0|0|0|0|0|0|0|0,0|0|0|0|0|0|0|0|0|0,0|0|0|0|0|0|0|0|0|12,0|0|0|0|0|0|0|0|0|0,0|0|0|0|0|0|0|0|0|0,0|0|1|0|0|0|0|0|0|3,0|0|0|0|0|0|1|0|0|0,0|0|0|0|0|0|0|1|0|4,0|0|0|0|0|0|0|0|0|0,0|1|0|0|1|0|0|0|0|6,0|0|0|0|0|0|0|0|0|0,0|0|0|0|0|0|0|0|0|0,0|0|0|0|0|0|0|0|0|4;hap_faf_hom=2.93763e-02|2.30640e-04|5.41451e-03|2.26556e-03|0.00000e+00|0.00000e+00|0.00000e+00|2.69220e-04|0.00000e+00|0.00000e+00|0.00000e+00|2.99400e-04|0.00000e+00|0.00000e+00|0.00000e+00|1.63642e-03|0.00000e+00|0.00000e+00|5.33855e-03|0.00000e+00|0.00000e+00|2.08582e-03|0.00000e+00|2.26120e-04|0.00000e+00|3.19428e-03|0.00000e+00|0.00000e+00|1.53510e-02;hapmax_AF_hom=Z;hapmax_AF_het=R;faf_hapmax_hom=0.0293763;pop_AN=14314|391|5712|1414|1481|4886|25804|825|1492|20;pop_AC_het=2|0|5|0|0|1|7|0|1|0;pop_AC_hom=19|0|96|0|7|1|19|7|16|0;pop_AF_hom=1.32737e-03|0.00000e+00|1.68067e-02|0.00000e+00|4.72654e-03|2.04666e-04|7.36320e-04|8.48485e-03|1.07239e-02|0.00000e+00;pop_AF_het=1.39723e-04|0.00000e+00|8.75350e-04|0.00000e+00|0.00000e+00|2.04666e-04|2.71276e-04|0.00000e+00|6.70241e-04|0.00000e+00;pop_hl_hist=0|1|1|0|0|0|0|0|0|19,0|0|0|0|0|0|0|0|0|0,0|3|1|0|0|0|0|0|0|97,0|0|0|0|0|0|0|0|0|0,0|0|0|0|0|0|0|0|0|7,0|1|0|0|0|0|0|0|0|1,0|2|2|0|1|0|1|1|0|19,0|0|0|0|0|0|0|0|0|7,0|0|1|0|0|0|0|0|0|16,0|0|0|0|0|0|0|0|0|0;age_hist_hom_bin_freq=3|3|1|13|16|10|13|4|5|3;age_hist_hom_n_smaller=7;age_hist_hom_n_larger=1;age_hist_het_bin_freq=1|0|2|1|1|1|0|0|2|0;age_hist_het_n_smaller=1;age_hist_het_n_larger=0;dp_hist_all_n_larger=37265;dp_hist_alt_n_larger=65;dp_hist_all_bin_freq=0|0|185|964|2202|2448|2700|3137|3566|3872;dp_hist_alt_bin_freq=0|0|7|15|16|24|12|18|13|11
chrM	214	.	A	T	.	npg	filters=npg;variant_collapsed=A214T;vep=T|intergenic_variant|MODIFIER|||Intergenic||||||||||||1|||SNV||||||||||||||||||||||||;base_qual_hist=0|0|0|0|0|0|0|0|0|0;position_hist=0|0|0|0|0|0|0|0|0|0;strand_bias_hist=0|0|0|0|0|0|0|0|0|0;weak_evidence_hist=0|0|0|0|0|0|0|0|0|0;contamination_hist=0|0|0|0|0|0|0|0|0|0;heteroplasmy_below_min_het_threshold_hist=1|0|0|0|0|0|0|0|0|0;excluded_AC=1;AN=56433;AC_hom=0;AC_het=0;hl_hist=0|0|0|0|0|0|0|0|0|0;dp_mean=2624.05;mq_mean=60.0000;tlod_mean=6.11000;AF_hom=0.00000;AF_het=0.00000;max_hl=0.00000;hap_AN=2680|1537|868|602|34|282|91|14784|701|934|3144|2732|663|2977|4724|5672|126|1|1298|366|7|393|3080|6037|1234|819|546|12|89;hap_AC_het=0|0|0|0|0|0|0|0|0|0|0|0|0|0|0|0|0|0|0|0|0|0|0|0|0|0|0|0|0;hap_AC_hom=0|0|0|0|0|0|0|0|0|0|0|0|0|0|0|0|0|0|0|0|0|0|0|0|0|0|0|0|0;hap_AF_hom=0.00000e+00|0.00000e+00|0.00000e+00|0.00000e+00|0.00000e+00|0.00000e+00|0.00000e+00|0.00000e+00|0.00000e+00|0.00000e+00|0.00000e+00|0.00000e+00|0.00000e+00|0.00000e+00|0.00000e+00|0.00000e+00|0.00000e+00|0.00000e+00|0.00000e+00|0.00000e+00|0.00000e+00|0.00000e+00|0.00000e+00|0.00000e+00|0.00000e+00|0.00000e+00|0.00000e+00|0.00000e+00|0.00000e+00;hap_AF_het=0.00000e+00|0.00000e+00|0.00000e+00|0.00000e+00|0.00000e+00|0.00000e+00|0.00000e+00|0.00000e+00|0.00000e+00|0.00000e+00|0.00000e+00|0.00000e+00|0.00000e+00|0.00000e+00|0.00000e+00|0.00000e+00|0.00000e+00|0.00000e+00|0.00000e+00|0.00000e+00|0.00000e+00|0.00000e+00|0.00000e+00|0.00000e+00|0.00000e+00|0.00000e+00|0.00000e+00|0.00000e+00|0.00000e+00;hap_hl_hist=0|0|0|0|0|0|0|0|0|0,0|0|0|0|0|0|0|0|0|0,0|0|0|0|0|0|0|0|0|0,0|0|0|0|0|0|0|0|0|0,0|0|0|0|0|0|0|0|0|0,0|0|0|0|0|0|0|0|0|0,0|0|0|0|0|0|0|0|0|0,0|0|0|0|0|0|0|0|0|0,0|0|0|0|0|0|0|0|0|0,0|0|0|0|0|0|0|0|0|0,0|0|0|0|0|0|0|0|0|0,0|0|0|0|0|0|0|0|0|0,0|0|0|0|0|0|0|0|0|0,0|0|0|0|0|0|0|0|0|0,0|0|0|0|0|0|0|0|0|0,0|0|0|0|0|0|0|0|0|0,0|0|0|0|0|0|0|0|0|0,0|0|0|0|0|0|0|0|0|0,0|0|0|0|0|0|0|0|0|0,0|0|0|0|0|0|0|0|0|0,0|0|0|0|0|0|0|0|0|0,0|0|0|0|0|0|0|0|0|0,0|0|0|0|0|0|0|0|0|0,0|0|0|0|0|0|0|0|0|0,0|0|0|0|0|0|0|0|0|0,0|0|0|0|0|0|0|0|0|0,0|0|0|0|0|0|0|0|0|0,0|0|0|0|0|0|0|0|0|0,0|0|0|0|0|0|0|0|0|0;hap_faf_hom=0.00000e+00|0.00000e+00|0.00000e+00|0.00000e+00|0.00000e+00|0.00000e+00|0.00000e+00|0.00000e+00|0.00000e+00|0.00000e+00|0.00000e+00|0.00000e+00|0.00000e+00|0.00000e+00|0.00000e+00|0.00000e+00|0.00000e+00|0.00000e+00|0.00000e+00|0.00000e+00|0.00000e+00|0.00000e+00|0.00000e+00|0.00000e+00|0.00000e+00|0.00000e+00|0.00000e+00|0.00000e+00|0.00000e+00;faf_hapmax_hom=0.00000;pop_AN=14347|392|5717|1415|1482|4892|25849|826|1493|20;pop_AC_het=0|0|0|0|0|0|0|0|0|0;pop_AC_hom=0|0|0|0|0|0|0|0|0|0;pop_AF_hom=0.00000e+00|0.00000e+00|0.00000e+00|0.00000e+00|0.00000e+00|0.00000e+00|0.00000e+00|0.00000e+00|0.00000e+00|0.00000e+00;pop_AF_het=0.00000e+00|0.00000e+00|0.00000e+00|0.00000e+00|0.00000e+00|0.00000e+00|0.00000e+00|0.00000e+00|0.00000e+00|0.00000e+00;pop_hl_hist=0|0|0|0|0|0|0|0|0|0,0|0|0|0|0|0|0|0|0|0,0|0|0|0|0|0|0|0|0|0,0|0|0|0|0|0|0|0|0|0,0|0|0|0|0|0|0|0|0|0,0|0|0|0|0|0|0|0|0|0,0|0|0|0|0|0|0|0|0|0,0|0|0|0|0|0|0|0|0|0,0|0|0|0|0|0|0|0|0|0,0|0|0|0|0|0|0|0|0|0;age_hist_hom_bin_freq=0|0|0|0|0|0|0|0|0|0;age_hist_hom_n_smaller=0;age_hist_hom_n_larger=0;age_hist_het_bin_freq=0|0|0|0|0|0|0|0|0|0;age_hist_het_n_smaller=0;age_hist_het_n_larger=0;dp_hist_all_n_larger=37345;dp_hist_alt_n_larger=0;dp_hist_all_bin_freq=0|0|179|960|2199|2446|2706|3137|3576|3885;dp_hist_alt_bin_freq=0|0|0|0|0|0|0|0|0|0
chrM	215	rs879219259	A	G	.	PASS	variant_collapsed=A215G;hap_defining_variant;vep=G|intergenic_variant|MODIFIER|||Intergenic||||||||||||1|||SNV||||||||||||||||||||||||;common_low_heteroplasmy;base_qual_hist=0|0|0|0|0|0|0|0|0|0;position_hist=0|0|0|0|0|0|0|0|0|0;strand_bias_hist=10|0|0|0|0|0|0|0|0|0;weak_evidence_hist=0|0|0|0|0|0|0|0|0|0;contamination_hist=0|0|0|0|0|0|0|0|0|0;heteroplasmy_below_min_het_threshold_hist=179|0|0|0|0|0|0|0|0|0;excluded_AC=179;AN=56255;AC_hom=462;AC_het=20;hl_hist=0|9|3|3|2|1|1|0|1|462;dp_mean=2628.22;mq_mean=60.0000;tlod_mean=6074.43;AF_hom=0.00821260;AF_het=0.000355524;max_hl=1.00000;hap_AN=2667|1532|865|598|33|282|90|14743|700|934|3144|2727|660|2973|4701|5634|126|1|1295|366|7|393|3070|6025|1230|813|546|12|88;hap_AC_het=1|0|0|0|0|0|0|2|0|0|1|2|1|0|4|1|0|0|1|0|0|0|2|3|1|1|0|0|0;hap_AC_hom=19|4|23|0|0|0|0|6|1|0|358|1|0|1|1|6|0|0|8|1|0|1|9|16|0|7|0|0|0;hap_AF_hom=7.12411e-03|2.61097e-03|2.65896e-02|0.00000e+00|0.00000e+00|0.00000e+00|0.00000e+00|4.06973e-04|1.42857e-03|0.00000e+00|1.13868e-01|3.66703e-04|0.00000e+00|3.36361e-04|2.12721e-04|1.06496e-03|0.00000e+00|0.00000e+00|6.17761e-03|2.73224e-03|0.00000e+00|2.54453e-03|2.93160e-03|2.65560e-03|0.00000e+00|8.61009e-03|0.00000e+00|0.00000e+00|0.00000e+00;hap_AF_het=3.74953e-04|0.00000e+00|0.00000e+00|0.00000e+00|0.00000e+00|0.00000e+00|0.00000e+00|1.35658e-04|0.00000e+00|0.00000e+00|3.18066e-04|7.33407e-04|1.51515e-03|0.00000e+00|8.50883e-04|1.77494e-04|0.00000e+00|0.00000e+00|7.72201e-04|0.00000e+00|0.00000e+00|0.00000e+00|6.51466e-04|4.97925e-04|8.13008e-04|1.23001e-03|0.00000e+00|0.00000e+00|0.00000e+00;hap_hl_hist=0|1|0|0|0|0|0|0|0|19,0|0|0|0|0|0|0|0|0|4,0|0|0|0|0|0|0|0|0|23,0|0|0|0|0|0|0|0|0|0,0|0|0|0|0|0|0|0|0|0,0|0|0|0|0|0|0|0|0|0,0|0|0|0|0|0|0|0|0|0,0|1|0|0|0|1|0|0|0|6,0|0|0|0|0|0|0|0|0|1,0|0|0|0|0|0|0|0|0|0,0|0|0|1|0|0|0|0|0|358,0|1|1|0|0|0|0|0|0|1,0|1|0|0|0|0|0|0|0|0,0|0|0|0|0|0|0|0|0|1,0|2|0|0|1|0|1|0|0|1,0|0|0|0|1|0|0|0|0|6,0|0|0|0|0|0|0|0|0|0,0|0|0|0|0|0|0|0|0|0,0|0|1|0|0|0|0|0|0|8,0|0|0|0|0|0|0|0|0|1,0|0|0|0|0|0|0|0|0|0,0|0|0|0|0|0|0|0|0|1,0|0|1|1|0|0|0|0|0|9,0|2|0|1|0|0|0|0|0|16,0|1|0|0|0|0|0|0|0|0,0|0|0|0|0|0|0|0|1|7,0|0|0|0|0|0|0|0|0|0,0|0|0|0|0|0|0|0|0|0,0|0|0|0|0|0|0|0|0|0;hap_faf_hom=4.66466e-03|8.91290e-04|1.81722e-02|0.00000e+00|0.00000e+00|0.00000e+00|0.00000e+00|1.77150e-04|0.00000e+00|0.00000e+00|1.04153e-01|0.00000e+00|0.00000e+00|0.00000e+00|0.00000e+00|4.63610e-04|0.00000e+00|0.00000e+00|3.07346e-03|0.00000e+00|0.00000e+00|0.00000e+00|1.52847e-03|1.66559e-03|0.00000e+00|4.04075e-03|0.00000e+00|0.00000e+00|0.00000e+00;hapmax_AF_hom=J;hapmax_AF_het=L0;faf_hapmax_hom=0.104153;pop_AN=14280|391|5694|1408|1473|4886|25789|825|1489|20;pop_AC_het=7|0|1|0|0|0|10|0|1|1;pop_AC_hom=15|0|43|0|3|13|364|12|12|0;pop_AF_hom=1.05042e-03|0.00000e+00|7.55181e-03|0.00000e+00|2.03666e-03|2.66066e-03|1.41145e-02|1.45455e-02|8.05910e-03|0.00000e+00;pop_AF_het=4.90196e-04|0.00000e+00|1.75623e-04|0.00000e+00|0.00000e+00|0.00000e+00|3.87762e-04|0.00000e+00|6.71592e-04|5.00000e-02;pop_hl_hist=0|3|1|0|2|0|1|0|0|15,0|0|0|0|0|0|0|0|0|0,0|1|0|0|0|0|0|0|0|43,0|0|0|0|0|0|0|0|0|0,0|0|0|0|0|0|0|0|0|3,0|0|0|0|0|0|0|0|0|13,0|5|1|3|0|1|0|0|0|364,0|0|0|0|0|0|0|0|0|12,0|0|1|0|0|0|0|0|0|12,0|0|0|0|0|0|0|0|1|0;age_hist_hom_bin_freq=14|14|18|25|30|29|22|24|10|8;age_hist_hom_n_smaller=26;age_hist_hom_n_larger=0;age_hist_het_bin_freq=0|0|1|0|3|1|1|0|0|0;age_hist_het_n_smaller=2;age_hist_het_n_larger=0;dp_hist_all_n_larger=37284;dp_hist_alt_n_larger=240;dp_hist_all_bin_freq=0|0|159|945|2166|2452|2673|3136|3554|3886;dp_hist_alt_bin_freq=0|0|2|20|24|28|38|39|46|45
chrM	216	.	T	C	.	PASS	variant_collapsed=T216C;vep=C|intergenic_variant|MODIFIER|||Intergenic||||||||||||1|||SNV||||||||||||||||||||||||;base_qual_hist=0|0|0|0|0|0|0|0|0|0;position_hist=0|0|0|0|0|0|0|0|0|0;strand_bias_hist=0|0|0|0|0|0|0|0|0|0;weak_evidence_hist=0|0|0|0|0|0|0|0|0|0;contamination_hist=0|0|0|0|0|0|0|0|0|0;heteroplasmy_below_min_het_threshold_hist=0|0|0|0|0|0|0|0|0|0;excluded_AC=0;AN=56434;AC_hom=3;AC_het=0;hl_hist=0|0|0|0|0|0|0|0|0|3;dp_mean=2630.87;mq_mean=60.0000;tlod_mean=8762.52;AF_hom=5.31594e-05;AF_het=0.00000;max_hl=0.999000;hap_AN=2680|1537|868|603|34|282|91|14784|701|934|3144|2732|663|2977|4724|5672|126|1|1298|366|7|393|3080|6037|1234|819|546|12|89;hap_AC_het=0|0|0|0|0|0|0|0|0|0|0|0|0|0|0|0|0|0|0|0|0|0|0|0|0|0|0|0|0;hap_AC_hom=0|0|0|0|0|0|0|0|0|0|0|0|0|0|0|0|0|0|0|0|0|0|2|0|0|1|0|0|0;hap_AF_hom=0.00000e+00|0.00000e+00|0.00000e+00|0.00000e+00|0.00000e+00|0.00000e+00|0.00000e+00|0.00000e+00|0.00000e+00|0.00000e+00|0.00000e+00|0.00000e+00|0.00000e+00|0.00000e+00|0.00000e+00|0.00000e+00|0.00000e+00|0.00000e+00|0.00000e+00|0.00000e+00|0.00000e+00|0.00000e+00|6.49351e-04|0.00000e+00|0.00000e+00|1.22100e-03|0.00000e+00|0.00000e+00|0.00000e+00;hap_AF_het=0.00000e+00|0.00000e+00|0.00000e+00|0.00000e+00|0.00000e+00|0.00000e+00|0.00000e+00|0.00000e+00|0.00000e+00|0.00000e+00|0.00000e+00|0.00000e+00|0.00000e+00|0.00000e+00|0.00000e+00|0.00000e+00|0.00000e+00|0.00000e+00|0.00000e+00|0.00000e+00|0.00000e+00|0.00000e+00|0.00000e+00|0.00000e+00|0.00000e+00|0.00000e+00|0.00000e+00|0.00000e+00|0.00000e+00;hap_hl_hist=0|0|0|0|0|0|0|0|0|0,0|0|0|0|0|0|0|0|0|0,0|0|0|0|0|0|0|0|0|0,0|0|0|0|0|0|0|0|0|0,0|0|0|0|0|0|0|0|0|0,0|0|0|0|0|0|0|0|0|0,0|0|0|0|0|0|0|0|0|0,0|0|0|0|0|0|0|0|0|0,0|0|0|0|0|0|0|0|0|0,0|0|0|0|0|0|0|0|0|0,0|0|0|0|0|0|0|0|0|0,0|0|0|0|0|0|0|0|0|0,0|0|0|0|0|0|0|0|0|0,0|0|0|0|0|0|0|0|0|0,0|0|0|0|0|0|0|0|0|0,0|0|0|0|0|0|0|0|0|0,0|0|0|0|0|0|0|0|0|0,0|0|0|0|0|0|0|0|0|0,0|0|0|0|0|0|0|0|0|0,0|0|0|0|0|0|0|0|0|0,0|0|0|0|0|0|0|0|0|0,0|0|0|0|0|0|0|0|0|0,0|0|0|0|0|0|0|0|0|2,0|0|0|0|0|0|0|0|0|0,0|0|0|0|0|0|0|0|0|0,0|0|0|0|0|0|0|0|0|1,0|0|0|0|0|0|0|0|0|0,0|0|0|0|0|0|0|0|0|0,0|0|0|0|0|0|0|0|0|0;hap_faf_hom=0.00000e+00|0.00000e+00|0.00000e+00|0.00000e+00|0.00000e+00|0.00000e+00|0.00000e+00|0.00000e+00|0.00000e+00|0.00000e+00|0.00000e+00|0.00000e+00|0.00000e+00|0.00000e+00|0.00000e+00|0.00000e+00|0.00000e+00|0.00000e+00|0.00000e+00|0.00000e+00|0.00000e+00|0.00000e+00|1.15010e-04|0.00000e+00|0.00000e+00|0.00000e+00|0.00000e+00|0.00000e+00|0.00000e+00;hapmax_AF_hom=W;faf_hapmax_hom=0.000115010;pop_AN=14347|392|5718|1415|1482|4892|25849|826|1493|20;pop_AC_het=0|0|0|0|0|0|0|0|0|0;pop_AC_hom=0|0|0|0|0|0|2|1|0|0;pop_AF_hom=0.00000e+00|0.00000e+00|0.00000e+00|0.00000e+00|0.00000e+00|0.00000e+00|7.73724e-05|1.21065e-03|0.00000e+00|0.00000e+00;pop_AF_het=0.00000e+00|0.00000e+00|0.00000e+00|0.00000e+00|0.00000e+00|0.00000e+00|0.00000e+00|0.00000e+00|0.00000e+00|0.00000e+00;pop_hl_hist=0|0|0|0|0|0|0|0|0|0,0|0|0|0|0|0|0|0|0|0,0|0|0|0|0|0|0|0|0|0,0|0|0|0|0|0|0|0|0|0,0|0|0|0|0|0|0|0|0|0,0|0|0|0|0|0|0|0|0|0,0|0|0|0|0|0|0|0|0|2,0|0|0|0|0|0|0|0|0|1,0|0|0|0|0|0|0|0|0|0,0|0|0|0|0|0|0|0|0|0;age_hist_hom_bin_freq=0|0|1|0|1|0|0|0|0|0;age_hist_hom_n_smaller=1;age_hist_hom_n_larger=0;age_hist_het_bin_freq=0|0|0|0|0|0|0|0|0|0;age_hist_het_n_smaller=0;age_hist_het_n_larger=0;dp_hist_all_n_larger=37455;dp_hist_alt_n_larger=2;dp_hist_all_bin_freq=0|0|158|926|2160|2481|2657|3143|3531|3923;dp_hist_alt_bin_freq=0|0|0|0|0|0|1|0|0|0
chrM	217	rs41531144	T	C	.	PASS	variant_collapsed=T217C;hap_defining_variant;vep=C|intergenic_variant|MODIFIER|||Intergenic||||||||||||1|||SNV||||||||||||||||||||||||;base_qual_hist=0|0|0|0|0|0|0|0|0|0;position_hist=0|0|0|0|0|0|0|0|0|0;strand_bias_hist=2|0|0|0|0|0|0|0|0|0;weak_evidence_hist=0|0|0|0|0|0|0|0|0|0;contamination_hist=0|0|0|0|0|0|0|0|0|0;heteroplasmy_below_min_het_threshold_hist=27|0|0|0|0|0|0|0|0|0;excluded_AC=27;AN=56407;AC_hom=874;AC_het=9;hl_hist=0|1|0|2|2|0|2|2|0|874;dp_mean=2589.56;mq_mean=60.0000;tlod_mean=7457.20;AF_hom=0.0154945;AF_het=0.000159555;max_hl=1.00000;hap_AN=2679|1537|868|603|34|282|90|14777|701|934|3141|2730|663|2976|4721|5668|126|1|1297|366|7|393|3080|6034|1234|819|546|12|88;hap_AC_het=1|2|0|0|0|0|0|2|0|0|0|1|0|0|0|0|0|0|0|0|0|0|1|2|0|0|0|0|0;hap_AC_hom=1|3|0|4|0|4|0|9|1|0|0|5|0|1|1|8|0|0|25|0|0|0|0|812|0|0|0|0|0;hap_AF_hom=3.73274e-04|1.95185e-03|0.00000e+00|6.63350e-03|0.00000e+00|1.41844e-02|0.00000e+00|6.09055e-04|1.42653e-03|0.00000e+00|0.00000e+00|1.83150e-03|0.00000e+00|3.36022e-04|2.11820e-04|1.41143e-03|0.00000e+00|0.00000e+00|1.92752e-02|0.00000e+00|0.00000e+00|0.00000e+00|0.00000e+00|1.34571e-01|0.00000e+00|0.00000e+00|0.00000e+00|0.00000e+00|0.00000e+00;hap_AF_het=3.73274e-04|1.30124e-03|0.00000e+00|0.00000e+00|0.00000e+00|0.00000e+00|0.00000e+00|1.35345e-04|0.00000e+00|0.00000e+00|0.00000e+00|3.66300e-04|0.00000e+00|0.00000e+00|0.00000e+00|0.00000e+00|0.00000e+00|0.00000e+00|0.00000e+00|0.00000e+00|0.00000e+00|0.00000e+00|3.24675e-04|3.31455e-04|0.00000e+00|0.00000e+00|0.00000e+00|0.00000e+00|0.00000e+00;hap_hl_hist=0|0|0|1|0|0|0|0|0|1,0|0|0|0|1|0|1|0|0|3,0|0|0|0|0|0|0|0|0|0,0|0|0|0|0|0|0|0|0|4,0|0|0|0|0|0|0|0|0|0,0|0|0|0|0|0|0|0|0|4,0|0|0|0|0|0|0|0|0|0,0|0|0|0|0|0|0|2|0|9,0|0|0|0|0|0|0|0|0|1,0|0|0|0|0|0|0|0|0|0,0|0|0|0|0|0|0|0|0|0,0|0|0|0|1|0|0|0|0|5,0|0|0|0|0|0|0|0|0|0,0|0|0|0|0|0|0|0|0|1,0|0|0|0|0|0|0|0|0|1,0|0|0|0|0|0|0|0|0|8,0|0|0|0|0|0|0|0|0|0,0|0|0|0|0|0|0|0|0|0,0|0|0|0|0|0|0|0|0|25,0|0|0|0|0|0|0|0|0|0,0|0|0|0|0|0|0|0|0|0,0|0|0|0|0|0|0|0|0|0,0|0|0|1|0|0|0|0|0|0,0|1|0|0|0|0|1|0|0|812,0|0|0|0|0|0|0|0|0|0,0|0|0|0|0|0|0|0|0|0,0|0|0|0|0|0|0|0|0|0,0|0|0|0|0|0|0|0|0|0,0|0|0|0|0|0|0|0|0|0;hap_faf_hom=0.00000e+00|5.31960e-04|0.00000e+00|2.26556e-03|0.00000e+00|4.84445e-03|0.00000e+00|3.17170e-04|0.00000e+00|0.00000e+00|0.00000e+00|7.21270e-04|0.00000e+00|0.00000e+00|0.00000e+00|7.01970e-04|0.00000e+00|0.00000e+00|1.34009e-02|0.00000e+00|0.00000e+00|0.00000e+00|0.00000e+00|1.26898e-01|0.00000e+00|0.00000e+00|0.00000e+00|0.00000e+00|0.00000e+00;hapmax_AF_hom=U;hapmax_AF_het=B;faf_hapmax_hom=0.126898;pop_AN=14339|391|5718|1414|1481|4890|25837|825|1492|20;pop_AC_het=0|2|3|0|0|0|4|0|0|0;pop_AC_hom=12|136|16|3|11|288|366|8|34|0;pop_AF_hom=8.36878e-04|3.47826e-01|2.79818e-03|2.12164e-03|7.42741e-03|5.88957e-02|1.41657e-02|9.69697e-03|2.27882e-02|0.00000e+00;pop_AF_het=0.00000e+00|5.11509e-03|5.24659e-04|0.00000e+00|0.00000e+00|0.00000e+00|1.54817e-04|0.00000e+00|0.00000e+00|0.00000e+00;pop_hl_hist=0|0|0|0|0|0|0|0|0|12,0|0|0|1|0|0|1|0|0|136,0|0|0|1|1|0|1|0|0|16,0|0|0|0|0|0|0|0|0|3,0|0|0|0|0|0|0|0|0|11,0|0|0|0|0|0|0|0|0|288,0|1|0|0|1|0|0|2|0|366,0|0|0|0|0|0|0|0|0|8,0|0|0|0|0|0|0|0|0|34,0|0|0|0|0|0|0|0|0|0;age_hist_hom_bin_freq=14|11|28|34|48|42|50|36|17|5;age_hist_hom_n_smaller=25;age_hist_hom_n_larger=4;age_hist_het_bin_freq=0|0|0|0|2|2|0|0|0|0;age_hist_het_n_smaller=1;age_hist_het_n_larger=0;dp_hist_all_n_larger=36724;dp_hist_alt_n_larger=469;dp_hist_all_bin_freq=0|0|195|1042|2240|2556|2755|3230|3666|3999;dp_hist_alt_bin_freq=0|0|7|21|37|53|57|73|85|81
chrM	219	.	A	G	.	PASS	variant_collapsed=A219G;vep=G|intergenic_variant|MODIFIER|||Intergenic||||||||||||1|||SNV||||||||||||||||||||||||;base_qual_hist=0|0|0|0|0|0|0|0|0|0;position_hist=0|0|0|0|0|0|0|0|0|0;strand_bias_hist=0|0|0|0|0|0|0|0|0|0;weak_evidence_hist=0|0|0|0|0|0|0|0|0|0;contamination_hist=0|0|0|0|0|0|0|0|0|0;heteroplasmy_below_min_het_threshold_hist=0|0|0|0|0|0|0|0|0|0;excluded_AC=0;AN=56434;AC_hom=0;AC_het=1;hl_hist=0|0|1|0|0|0|0|0|0|0;dp_mean=2604.24;mq_mean=60.0000;tlod_mean=1506.12;AF_hom=0.00000;AF_het=1.77198e-05;max_hl=0.221000;hap_AN=2680|1537|868|603|34|282|91|14784|701|934|3144|2732|663|2977|4724|5672|126|1|1298|366|7|393|3080|6037|1234|819|546|12|89;hap_AC_het=0|0|0|0|0|1|0|0|0|0|0|0|0|0|0|0|0|0|0|0|0|0|0|0|0|0|0|0|0;hap_AC_hom=0|0|0|0|0|0|0|0|0|0|0|0|0|0|0|0|0|0|0|0|0|0|0|0|0|0|0|0|0;hap_AF_hom=0.00000e+00|0.00000e+00|0.00000e+00|0.00000e+00|0.00000e+00|0.00000e+00|0.00000e+00|0.00000e+00|0.00000e+00|0.00000e+00|0.00000e+00|0.00000e+00|0.00000e+00|0.00000e+00|0.00000e+00|0.00000e+00|0.00000e+00|0.00000e+00|0.00000e+00|0.00000e+00|0.00000e+00|0.00000e+00|0.00000e+00|0.00000e+00|0.00000e+00|0.00000e+00|0.00000e+00|0.00000e+00|0.00000e+00;hap_AF_het=0.00000e+00|0.00000e+00|0.00000e+00|0.00000e+00|0.00000e+00|3.54610e-03|0.00000e+00|0.00000e+00|0.00000e+00|0.00000e+00|0.00000e+00|0.00000e+00|0.00000e+00|0.00000e+00|0.00000e+00|0.00000e+00|0.00000e+00|0.00000e+00|0.00000e+00|0.00000e+00|0.00000e+00|0.00000e+00|0.00000e+00|0.00000e+00|0.00000e+00|0.00000e+00|0.00000e+00|0.00000e+00|0.00000e+00;hap_hl_hist=0|0|0|0|0|0|0|0|0|0,0|0|0|0|0|0|0|0|0|0,0|0|0|0|0|0|0|0|0|0,0|0|0|0|0|0|0|0|0|0,0|0|0|0|0|0|0|0|0|0,0|0|1|0|0|0|0|0|0|0,0|0|0|0|0|0|0|0|0|0,0|0|0|0|0|0|0|0|0|0,0|0|0|0|0|0|0|0|0|0,0|0|0|0|0|0|0|0|0|0,0|0|0|0|0|0|0|0|0|0,0|0|0|0|0|0|0|0|0|0,0|0|0|0|0|0|0|0|0|0,0|0|0|0|0|0|0|0|0|0,0|0|0|0|0|0|0|0|0|0,0|0|0|0|0|0|0|0|0|0,0|0|0|0|0|0|0|0|0|0,0|0|0|0|0|0|0|0|0|0,0|0|0|0|0|0|0|0|0|0,0|0|0|0|0|0|0|0|0|0,0|0|0|0|0|0|0|0|0|0,0|0|0|0|0|0|0|0|0|0,0|0|0|0|0|0|0|0|0|0,0|0|0|0|0|0|0|0|0|0,0|0|0|0|0|0|0|0|0|0,0|0|0|0|0|0|0|0|0|0,0|0|0|0|0|0|0|0|0|0,0|0|0|0|0|0|0|0|0|0,0|0|0|0|0|0|0|0|0|0;hap_faf_hom=0.00000e+00|0.00000e+00|0.00000e+00|0.00000e+00|0.00000e+00|0.00000e+00|0.00000e+00|0.00000e+00|0.00000e+00|0.00000e+00|0.00000e+00|0.00000e+00|0.00000e+00|0.00000e+00|0.00000e+00|0.00000e+00|0.00000e+00|0.00000e+00|0.00000e+00|0.00000e+00|0.00000e+00|0.00000e+00|0.00000e+00|0.00000e+00|0.00000e+00|0.00000e+00|0.00000e+00|0.00000e+00|0.00000e+00;hapmax_AF_het=F;faf_hapmax_hom=0.00000;pop_AN=14347|392|5718|1415|1482|4892|25849|826|1493|20;pop_AC_het=0|0|0|0|1|0|0|0|0|0;pop_AC_hom=0|0|0|0|0|0|0|0|0|0;pop_AF_hom=0.00000e+00|0.00000e+00|0.00000e+00|0.00000e+00|0.00000e+00|0.00000e+00|0.00000e+00|0.00000e+00|0.00000e+00|0.00000e+00;pop_AF_het=0.00000e+00|0.00000e+00|0.00000e+00|0.00000e+00|6.74764e-04|0.00000e+00|0.00000e+00|0.00000e+00|0.00000e+00|0.00000e+00;pop_hl_hist=0|0|0|0|0|0|0|0|0|0,0|0|0|0|0|0|0|0|0|0,0|0|0|0|0|0|0|0|0|0,0|0|0|0|0|0|0|0|0|0,0|0|1|0|0|0|0|0|0|0,0|0|0|0|0|0|0|0|0|0,0|0|0|0|0|0|0|0|0|0,0|0|0|0|0|0|0|0|0|0,0|0|0|0|0|0|0|0|0|0,0|0|0|0|0|0|0|0|0|0;age_hist_hom_bin_freq=0|0|0|0|0|0|0|0|0|0;age_hist_hom_n_smaller=0;age_hist_hom_n_larger=0;age_hist_het_bin_freq=0|0|0|1|0|0|0|0|0|0;age_hist_het_n_smaller=0;age_hist_het_n_larger=0;dp_hist_all_n_larger=37024;dp_hist_alt_n_larger=1;dp_hist_all_bin_freq=0|0|172|997|2209|2515|2732|3201|3625|3959;dp_hist_alt_bin_freq=0|0|0|0|0|0|0|0|0|0
chrM	222	rs1556422401	C	T	.	PASS	variant_collapsed=C222T;hap_defining_variant;vep=T|intergenic_variant|MODIFIER|||Intergenic||||||||||||1|||SNV||||||||||||||||||||||||;base_qual_hist=0|0|0|0|0|0|0|0|0|0;position_hist=0|0|0|0|0|0|0|0|0|0;strand_bias_hist=0|0|0|0|0|0|0|0|0|0;weak_evidence_hist=0|0|0|0|0|0|0|0|0|0;contamination_hist=0|0|0|0|0|0|0|0|0|0;heteroplasmy_below_min_het_threshold_hist=1|0|0|0|0|0|0|0|0|0;excluded_AC=1;AN=56433;AC_hom=76;AC_het=0;hl_hist=0|0|0|0|0|0|0|0|0|76;dp_mean=2579.75;mq_mean=60.0000;tlod_mean=6282.81;AF_hom=0.00134673;AF_het=0.00000;max_hl=1.00000;hap_AN=2680|1537|868|603|34|282|91|14783|701|934|3144|2732|663|2977|4724|5672|126|1|1298|366|7|393|3080|6037|1234|819|546|12|89;hap_AC_het=0|0|0|0|0|0|0|0|0|0|0|0|0|0|0|0|0|0|0|0|0|0|0|0|0|0|0|0|0;hap_AC_hom=0|0|1|0|0|0|0|0|0|0|70|0|0|0|0|0|0|0|0|0|0|5|0|0|0|0|0|0|0;hap_AF_hom=0.00000e+00|0.00000e+00|1.15207e-03|0.00000e+00|0.00000e+00|0.00000e+00|0.00000e+00|0.00000e+00|0.00000e+00|0.00000e+00|2.22646e-02|0.00000e+00|0.00000e+00|0.00000e+00|0.00000e+00|0.00000e+00|0.00000e+00|0.00000e+00|0.00000e+00|0.00000e+00|0.00000e+00|1.27226e-02|0.00000e+00|0.00000e+00|0.00000e+00|0.00000e+00|0.00000e+00|0.00000e+00|0.00000e+00;hap_AF_het=0.00000e+00|0.00000e+00|0.00000e+00|0.00000e+00|0.00000e+00|0.00000e+00|0.00000e+00|0.00000e+00|0.00000e+00|0.00000e+00|0.00000e+00|0.00000e+00|0.00000e+00|0.00000e+00|0.00000e+00|0.00000e+00|0.00000e+00|0.00000e+00|0.00000e+00|0.00000e+00|0.00000e+00|0.00000e+00|0.00000e+00|0.00000e+00|0.00000e+00|0.00000e+00|0.00000e+00|0.00000e+00|0.00000e+00;hap_hl_hist=0|0|0|0|0|0|0|0|0|0,0|0|0|0|0|0|0|0|0|0,0|0|0|0|0|0|0|0|0|1,0|0|0|0|0|0|0|0|0|0,0|0|0|0|0|0|0|0|0|0,0|0|0|0|0|0|0|0|0|0,0|0|0|0|0|0|0|0|0|0,0|0|0|0|0|0|0|0|0|0,0|0|0|0|0|0|0|0|0|0,0|0|0|0|0|0|0|0|0|0,0|0|0|0|0|0|0|0|0|70,0|0|0|0|0|0|0|0|0|0,0|0|0|0|0|0|0|0|0|0,0|0|0|0|0|0|0|0|0|0,0|0|0|0|0|0|0|0|0|0,0|0|0|0|0|0|0|0|0|0,0|0|0|0|0|0|0|0|0|0,0|0|0|0|0|0|0|0|0|0,0|0|0|0|0|0|0|0|0|0,0|0|0|0|0|0|0|0|0|0,0|0|0|0|0|0|0|0|0|0,0|0|0|0|0|0|0|0|0|5,0|0|0|0|0|0|0|0|0|0,0|0|0|0|0|0|0|0|0|0,0|0|0|0|0|0|0|0|0|0,0|0|0|0|0|0|0|0|0|0,0|0|0|0|0|0|0|0|0|0,0|0|0|0|0|0|0|0|0|0,0|0|0|0|0|0|0|0|0|0;hap_faf_hom=0.00000e+00|0.00000e+00|0.00000e+00|0.00000e+00|0.00000e+00|0.00000e+00|0.00000e+00|0.00000e+00|0.00000e+00|0.00000e+00|1.80753e-02|0.00000e+00|0.00000e+00|0.00000e+00|0.00000e+00|0.00000e+00|0.00000e+00|0.00000e+00|0.00000e+00|0.00000e+00|0.00000e+00|5.01215e-03|0.00000e+00|0.00000e+00|0.00000e+00|0.00000e+00|0.00000e+00|0.00000e+00|0.00000e+00;hapmax_AF_hom=J;faf_hapmax_hom=0.0180753;pop_AN=14347|392|5718|1415|1482|4891|25849|826|1493|20;pop_AC_het=0|0|0|0|0|0|0|0|0|0;pop_AC_hom=0|0|1|0|0|27|42|1|5|0;pop_AF_hom=0.00000e+00|0.00000e+00|1.74886e-04|0.00000e+00|0.00000e+00|5.52034e-03|1.62482e-03|1.21065e-03|3.34896e-03|0.00000e+00;pop_AF_het=0.00000e+00|0.00000e+00|0.00000e+00|0.00000e+00|0.00000e+00|0.00000e+00|0.00000e+00|0.00000e+00|0.00000e+00|0.00000e+00;pop_hl_hist=0|0|0|0|0|0|0|0|0|0,0|0|0|0|0|0|0|0|0|0,0|0|0|0|0|0|0|0|0|1,0|0|0|0|0|0|0|0|0|0,0|0|0|0|0|0|0|0|0|0,0|0|0|0|0|0|0|0|0|27,0|0|0|0|0|0|0|0|0|42,0|0|0|0|0|0|0|0|0|1,0|0|0|0|0|0|0|0|0|5,0|0|0|0|0|0|0|0|0|0;age_hist_hom_bin_freq=5|2|2|3|4|5|1|6|0|1;age_hist_hom_n_smaller=1;age_hist_hom_n_larger=0;age_hist_het_bin_freq=0|0|0|0|0|0|0|0|0|0;age_hist_het_n_smaller=0;age_hist_het_n_larger=0;dp_hist_all_n_larger=36655;dp_hist_alt_n_larger=28;dp_hist_all_bin_freq=0|0|192|1061|2230|2555|2797|3221|3740|3982;dp_hist_alt_bin_freq=0|0|0|3|5|6|6|8|11|9
chrM	223	.	TTG	T	.	PASS	variant_collapsed=TTG223T;vep=-|intergenic_variant|MODIFIER|||Intergenic||||||||||||1|||deletion||||||||||||||||||||||||;base_qual_hist=0|0|0|0|0|0|0|0|0|0;position_hist=0|0|0|0|0|0|0|0|0|0;strand_bias_hist=0|0|0|0|0|0|0|0|0|0;weak_evidence_hist=0|0|0|0|0|0|0|0|0|0;contamination_hist=0|0|0|0|0|0|0|0|0|0;heteroplasmy_below_min_het_threshold_hist=2|0|0|0|0|0|0|0|0|0;excluded_AC=2;AN=56432;AC_hom=4;AC_het=7;hl_hist=0|2|0|0|1|1|0|1|1|5;dp_mean=2623.08;mq_mean=60.0000;tlod_mean=2146.94;AF_hom=7.08818e-05;AF_het=0.000124043;max_hl=0.988000;hap_AN=2680|1537|868|603|34|282|91|14784|701|934|3144|2732|663|2977|4724|5672|126|1|1298|366|7|393|3080|6037|1234|819|544|12|89;hap_AC_het=0|0|0|0|0|0|0|0|0|0|0|0|0|0|0|0|0|0|0|0|0|0|0|0|0|0|7|0|0;hap_AC_hom=0|0|0|0|0|0|0|0|0|0|0|0|0|0|0|0|0|0|0|0|0|0|0|0|0|0|4|0|0;hap_AF_hom=0.00000e+00|0.00000e+00|0.00000e+00|0.00000e+00|0.00000e+00|0.00000e+00|0.00000e+00|0.00000e+00|0.00000e+00|0.00000e+00|0.00000e+00|0.00000e+00|0.00000e+00|0.00000e+00|0.00000e+00|0.00000e+00|0.00000e+00|0.00000e+00|0.00000e+00|0.00000e+00|0.00000e+00|0.00000e+00|0.00000e+00|0.00000e+00|0.00000e+00|0.00000e+00|7.35294e-03|0.00000e+00|0.00000e+00;hap_AF_het=0.00000e+00|0.00000e+00|0.00000e+00|0.00000e+00|0.00000e+00|0.00000e+00|0.00000e+00|0.00000e+00|0.00000e+00|0.00000e+00|0.00000e+00|0.00000e+00|0.00000e+00|0.00000e+00|0.00000e+00|0.00000e+00|0.00000e+00|0.00000e+00|0.00000e+00|0.00000e+00|0.00000e+00|0.00000e+00|0.00000e+00|0.00000e+00|0.00000e+00|0.00000e+00|1.28676e-02|0.00000e+00|0.00000e+00;hap_hl_hist=0|0|0|0|0|0|0|0|0|0,0|0|0|0|0|0|0|0|0|0,0|0|0|0|0|0|0|0|0|0,0|0|0|0|0|0|0|0|0|0,0|0|0|0|0|0|0|0|0|0,0|0|0|0|0|0|0|0|0|0,0|0|0|0|0|0|0|0|0|0,0|0|0|0|0|0|0|0|0|0,0|0|0|0|0|0|0|0|0|0,0|0|0|0|0|0|0|0|0|0,0|0|0|0|0|0|0|0|0|0,0|0|0|0|0|0|0|0|0|0,0|0|0|0|0|0|0|0|0|0,0|0|0|0|0|0|0|0|0|0,0|0|0|0|0|0|0|0|0|0,0|0|0|0|0|0|0|0|0|0,0|0|0|0|0|0|0|0|0|0,0|0|0|0|0|0|0|0|0|0,0|0|0|0|0|0|0|0|0|0,0|0|0|0|0|0|0|0|0|0,0|0|0|0|0|0|0|0|0|0,0|0|0|0|0|0|0|0|0|0,0|0|0|0|0|0|0|0|0|0,0|0|0|0|0|0|0|0|0|0,0|0|0|0|0|0|0|0|0|0,0|0|0|0|0|0|0|0|0|0,0|2|0|0|1|1|0|1|1|5,0|0|0|0|0|0|0|0|0|0,0|0|0|0|0|0|0|0|0|0;hap_faf_hom=0.00000e+00|0.00000e+00|0.00000e+00|0.00000e+00|0.00000e+00|0.00000e+00|0.00000e+00|0.00000e+00|0.00000e+00|0.00000e+00|0.00000e+00|0.00000e+00|0.00000e+00|0.00000e+00|0.00000e+00|0.00000e+00|0.00000e+00|0.00000e+00|0.00000e+00|0.00000e+00|0.00000e+00|0.00000e+00|0.00000e+00|0.00000e+00|0.00000e+00|0.00000e+00|2.51142e-03|0.00000e+00|0.00000e+00;hapmax_AF_hom=X;hapmax_AF_het=X;faf_hapmax_hom=0.00251142;pop_AN=14347|392|5718|1415|1482|4891|25848|826|1493|20;pop_AC_het=0|2|0|0|0|0|5|0|0|0;pop_AC_hom=0|0|0|0|0|0|4|0|0|0;pop_AF_hom=0.00000e+00|0.00000e+00|0.00000e+00|0.00000e+00|0.00000e+00|0.00000e+00|1.54751e-04|0.00000e+00|0.00000e+00|0.00000e+00;pop_AF_het=0.00000e+00|5.10204e-03|0.00000e+00|0.00000e+00|0.00000e+00|0.00000e+00|1.93439e-04|0.00000e+00|0.00000e+00|0.00000e+00;pop_hl_hist=0|0|0|0|0|0|0|0|0|0,0|1|0|0|1|0|0|0|0|0,0|0|0|0|0|0|0|0|0|0,0|0|0|0|0|0|0|0|0|0,0|0|0|0|0|0|0|0|0|0,0|0|0|0|0|0|0|0|0|0,0|1|0|0|0|1|0|1|1|5,0|0|0|0|0|0|0|0|0|0,0|0|0|0|0|0|0|0|0|0,0|0|0|0|0|0|0|0|0|0;age_hist_hom_bin_freq=0|0|0|0|1|0|0|0|1|0;age_hist_hom_n_smaller=0;age_hist_hom_n_larger=0;age_hist_het_bin_freq=0|0|0|0|0|0|0|0|2|0;age_hist_het_n_smaller=0;age_hist_het_n_larger=0;dp_hist_all_n_larger=37372;dp_hist_alt_n_larger=4;dp_hist_all_bin_freq=0|0|154|957|2153|2505|2673|3134|3554|3930;dp_hist_alt_bin_freq=0|0|0|1|1|0|1|1|2|1
chrM	224	.	T	C	.	PASS	variant_collapsed=T224C;vep=C|intergenic_variant|MODIFIER|||Intergenic||||||||||||1|||SNV||||||||||||||||||||||||;base_qual_hist=0|0|0|0|0|0|0|0|0|0;position_hist=0|0|0|0|0|0|0|0|0|0;strand_bias_hist=0|0|0|0|0|0|0|0|0|0;weak_evidence_hist=0|0|0|0|0|0|0|0|0|0;contamination_hist=0|0|0|0|0|0|0|0|0|0;heteroplasmy_below_min_het_threshold_hist=0|0|0|0|0|0|0|0|0|0;excluded_AC=0;AN=56434;AC_hom=1;AC_het=0;hl_hist=0|0|0|0|0|0|0|0|0|1;dp_mean=2609.52;mq_mean=60.0000;tlod_mean=14143.5;AF_hom=1.77198e-05;AF_het=0.00000;max_hl=1.00000;hap_AN=2680|1537|868|603|34|282|91|14784|701|934|3144|2732|663|2977|4724|5672|126|1|1298|366|7|393|3080|6037|1234|819|546|12|89;hap_AC_het=0|0|0|0|0|0|0|0|0|0|0|0|0|0|0|0|0|0|0|0|0|0|0|0|0|0|0|0|0;hap_AC_hom=0|0|0|0|0|0|0|0|0|0|0|0|0|0|0|0|0|0|0|0|0|0|0|0|0|0|1|0|0;hap_AF_hom=0.00000e+00|0.00000e+00|0.00000e+00|0.00000e+00|0.00000e+00|0.00000e+00|0.00000e+00|0.00000e+00|0.00000e+00|0.00000e+00|0.00000e+00|0.00000e+00|0.00000e+00|0.00000e+00|0.00000e+00|0.00000e+00|0.00000e+00|0.00000e+00|0.00000e+00|0.00000e+00|0.00000e+00|0.00000e+00|0.00000e+00|0.00000e+00|0.00000e+00|0.00000e+00|1.83150e-03|0.00000e+00|0.00000e+00;hap_AF_het=0.00000e+00|0.00000e+00|0.00000e+00|0.00000e+00|0.00000e+00|0.00000e+00|0.00000e+00|0.00000e+00|0.00000e+00|0.00000e+00|0.00000e+00|0.00000e+00|0.00000e+00|0.00000e+00|0.00000e+00|0.00000e+00|0.00000e+00|0.00000e+00|0.00000e+00|0.00000e+00|0.00000e+00|0.00000e+00|0.00000e+00|0.00000e+00|0.00000e+00|0.00000e+00|0.00000e+00|0.00000e+00|0.00000e+00;hap_hl_hist=0|0|0|0|0|0|0|0|0|0,0|0|0|0|0|0|0|0|0|0,0|0|0|0|0|0|0|0|0|0,0|0|0|0|0|0|0|0|0|0,0|0|0|0|0|0|0|0|0|0,0|0|0|0|0|0|0|0|0|0,0|0|0|0|0|0|0|0|0|0,0|0|0|0|0|0|0|0|0|0,0|0|0|0|0|0|0|0|0|0,0|0|0|0|0|0|0|0|0|0,0|0|0|0|0|0|0|0|0|0,0|0|0|0|0|0|0|0|0|0,0|0|0|0|0|0|0|0|0|0,0|0|0|0|0|0|0|0|0|0,0|0|0|0|0|0|0|0|0|0,0|0|0|0|0|0|0|0|0|0,0|0|0|0|0|0|0|0|0|0,0|0|0|0|0|0|0|0|0|0,0|0|0|0|0|0|0|0|0|0,0|0|0|0|0|0|0|0|0|0,0|0|0|0|0|0|0|0|0|0,0|0|0|0|0|0|0|0|0|0,0|0|0|0|0|0|0|0|0|0,0|0|0|0|0|0|0|0|0|0,0|0|0|0|0|0|0|0|0|0,0|0|0|0|0|0|0|0|0|0,0|0|0|0|0|0|0|0|0|1,0|0|0|0|0|0|0|0|0|0,0|0|0|0|0|0|0|0|0|0;hap_faf_hom=0.00000e+00|0.00000e+00|0.00000e+00|0.00000e+00|0.00000e+00|0.00000e+00|0.00000e+00|0.00000e+00|0.00000e+00|0.00000e+00|0.00000e+00|0.00000e+00|0.00000e+00|0.00000e+00|0.00000e+00|0.00000e+00|0.00000e+00|0.00000e+00|0.00000e+00|0.00000e+00|0.00000e+00|0.00000e+00|0.00000e+00|0.00000e+00|0.00000e+00|0.00000e+00|0.00000e+00|0.00000e+00|0.00000e+00;hapmax_AF_hom=X;faf_hapmax_hom=0.00000;pop_AN=14347|392|5718|1415|1482|4892|25849|826|1493|20;pop_AC_het=0|0|0|0|0|0|0|0|0|0;pop_AC_hom=0|0|0|0|0|0|0|0|0|1;pop_AF_hom=0.00000e+00|0.00000e+00|0.00000e+00|0.00000e+00|0.00000e+00|0.00000e+00|0.00000e+00|0.00000e+00|0.00000e+00|5.00000e-02;pop_AF_het=0.00000e+00|0.00000e+00|0.00000e+00|0.00000e+00|0.00000e+00|0.00000e+00|0.00000e+00|0.00000e+00|0.00000e+00|0.00000e+00;pop_hl_hist=0|0|0|0|0|0|0|0|0|0,0|0|0|0|0|0|0|0|0|0,0|0|0|0|0|0|0|0|0|0,0|0|0|0|0|0|0|0|0|0,0|0|0|0|0|0|0|0|0|0,0|0|0|0|0|0|0|0|0|0,0|0|0|0|0|0|0|0|0|0,0|0|0|0|0|0|0|0|0|0,0|0|0|0|0|0|0|0|0|0,0|0|0|0|0|0|0|0|0|1;age_hist_hom_bin_freq=0|0|0|0|0|0|0|0|0|0;age_hist_hom_n_smaller=0;age_hist_hom_n_larger=0;age_hist_het_bin_freq=0|0|0|0|0|0|0|0|0|0;age_hist_het_n_smaller=0;age_hist_het_n_larger=0;dp_hist_all_n_larger=37146;dp_hist_alt_n_larger=1;dp_hist_all_bin_freq=0|0|161|979|2200|2530|2703|3159|3606|3950;dp_hist_alt_bin_freq=0|0|0|0|0|0|0|0|0|0
chrM	225	rs372946833	G	A	.	PASS	variant_collapsed=G225A;hap_defining_variant;vep=A|intergenic_variant|MODIFIER|||Intergenic||||||||||||1|||SNV||||||||||||||||||||||||;base_qual_hist=0|0|0|0|0|0|0|0|0|0;position_hist=0|0|0|0|0|0|0|0|0|0;strand_bias_hist=0|0|0|0|0|0|0|0|0|0;weak_evidence_hist=0|0|0|0|0|0|0|0|0|0;contamination_hist=0|0|0|0|0|0|0|0|0|0;heteroplasmy_below_min_het_threshold_hist=1|0|0|0|0|0|0|0|0|0;excluded_AC=1;AN=56433;AC_hom=473;AC_het=0;hl_hist=0|0|0|0|0|0|0|0|0|473;dp_mean=2552.00;mq_mean=60.0000;tlod_mean=8260.22;AF_hom=0.00838162;AF_het=0.00000;max_hl=1.00000;hap_AN=2679|1537|868|603|34|282|91|14784|701|934|3144|2732|663|2977|4724|5672|126|1|1298|366|7|393|3080|6037|1234|819|546|12|89;hap_AC_het=0|0|0|0|0|0|0|0|0|0|0|0|0|0|0|0|0|0|0|0|0|0|0|0|0|0|0|0|0;hap_AC_hom=0|1|1|0|0|0|0|1|0|1|0|0|0|2|0|1|0|0|7|0|0|0|0|2|0|3|454|0|0;hap_AF_hom=0.00000e+00|6.50618e-04|1.15207e-03|0.00000e+00|0.00000e+00|0.00000e+00|0.00000e+00|6.76407e-05|0.00000e+00|1.07066e-03|0.00000e+00|0.00000e+00|0.00000e+00|6.71817e-04|0.00000e+00|1.76305e-04|0.00000e+00|0.00000e+00|5.39291e-03|0.00000e+00|0.00000e+00|0.00000e+00|0.00000e+00|3.31290e-04|0.00000e+00|3.66300e-03|8.31502e-01|0.00000e+00|0.00000e+00;hap_AF_het=0.00000e+00|0.00000e+00|0.00000e+00|0.00000e+00|0.00000e+00|0.00000e+00|0.00000e+00|0.00000e+00|0.00000e+00|0.00000e+00|0.00000e+00|0.00000e+00|0.00000e+00|0.00000e+00|0.00000e+00|0.00000e+00|0.00000e+00|0.00000e+00|0.00000e+00|0.00000e+00|0.00000e+00|0.00000e+00|0.00000e+00|0.00000e+00|0.00000e+00|0.00000e+00|0.00000e+00|0.00000e+00|0.00000e+00;hap_hl_hist=0|0|0|0|0|0|0|0|0|0,0|0|0|0|0|0|0|0|0|1,0|0|0|0|0|0|0|0|0|1,0|0|0|0|0|0|0|0|0|0,0|0|0|0|0|0|0|0|0|0,0|0|0|0|0|0|0|0|0|0,0|0|0|0|0|0|0|0|0|0,0|0|0|0|0|0|0|0|0|1,0|0|0|0|0|0|0|0|0|0,0|0|0|0|0|0|0|0|0|1,0|0|0|0|0|0|0|0|0|0,0|0|0|0|0|0|0|0|0|0,0|0|0|0|0|0|0|0|0|0,0|0|0|0|0|0|0|0|0|2,0|0|0|0|0|0|0|0|0|0,0|0|0|0|0|0|0|0|0|1,0|0|0|0|0|0|0|0|0|0,0|0|0|0|0|0|0|0|0|0,0|0|0|0|0|0|0|0|0|7,0|0|0|0|0|0|0|0|0|0,0|0|0|0|0|0|0|0|0|0,0|0|0|0|0|0|0|0|0|0,0|0|0|0|0|0|0|0|0|0,0|0|0|0|0|0|0|0|0|2,0|0|0|0|0|0|0|0|0|0,0|0|0|0|0|0|0|0|0|3,0|0|0|0|0|0|0|0|0|454,0|0|0|0|0|0|0|0|0|0,0|0|0|0|0|0|0|0|0|0;hap_faf_hom=0.00000e+00|0.00000e+00|0.00000e+00|0.00000e+00|0.00000e+00|0.00000e+00|0.00000e+00|0.00000e+00|0.00000e+00|0.00000e+00|0.00000e+00|0.00000e+00|0.00000e+00|1.18630e-04|0.00000e+00|0.00000e+00|0.00000e+00|0.00000e+00|2.53084e-03|0.00000e+00|0.00000e+00|0.00000e+00|0.00000e+00|5.84000e-05|0.00000e+00|9.97510e-04|7.68370e-01|0.00000e+00|0.00000e+00;hapmax_AF_hom=X;faf_hapmax_hom=0.768370;pop_AN=14347|392|5717|1415|1482|4892|25849|826|1493|20;pop_AC_het=0|0|0|0|0|0|0|0|0|0;pop_AC_hom=11|25|7|9|4|59|346|6|5|1;pop_AF_hom=7.66711e-04|6.37755e-02|1.22442e-03|6.36042e-03|2.69906e-03|1.20605e-02|1.33854e-02|7.26392e-03|3.34896e-03|5.00000e-02;pop_AF_het=0.00000e+00|0.00000e+00|0.00000e+00|0.00000e+00|0.00000e+00|0.00000e+00|0.00000e+00|0.00000e+00|0.00000e+00|0.00000e+00;pop_hl_hist=0|0|0|0|0|0|0|0|0|11,0|0|0|0|0|0|0|0|0|25,0|0|0|0|0|0|0|0|0|7,0|0|0|0|0|0|0|0|0|9,0|0|0|0|0|0|0|0|0|4,0|0|0|0|0|0|0|0|0|59,0|0|0|0|0|0|0|0|0|346,0|0|0|0|0|0|0|0|0|6,0|0|0|0|0|0|0|0|0|5,0|0|0|0|0|0|0|0|0|1;age_hist_hom_bin_freq=3|10|11|24|27|31|28|18|17|3;age_hist_hom_n_smaller=26;age_hist_hom_n_larger=0;age_hist_het_bin_freq=0|0|0|0|0|0|0|0|0|0;age_hist_het_n_smaller=0;age_hist_het_n_larger=0;dp_hist_all_n_larger=36157;dp_hist_alt_n_larger=219;dp_hist_all_bin_freq=0|1|208|1122|2294|2581|2880|3267|3834|4089;dp_hist_alt_bin_freq=0|1|4|17|25|29|39|37|51|51
chrM	225	.	G	T	.	PASS	variant_collapsed=G225T;vep=T|intergenic_variant|MODIFIER|||Intergenic||||||||||||1|||SNV||||||||||||||||||||||||;base_qual_hist=0|0|0|0|0|0|0|0|0|0;position_hist=0|0|0|0|0|0|0|0|0|0;strand_bias_hist=0|0|0|0|0|0|0|0|0|0;weak_evidence_hist=0|0|0|0|0|0|0|0|0|0;contamination_hist=0|0|0|0|0|0|0|0|0|0;heteroplasmy_below_min_het_threshold_hist=1|0|0|0|0|0|0|0|0|0;excluded_AC=1;AN=56433;AC_hom=1;AC_het=0;hl_hist=0|0|0|0|0|0|0|0|0|1;dp_mean=2556.04;mq_mean=60.0000;tlod_mean=2569.67;AF_hom=1.77201e-05;AF_het=0.00000;max_hl=0.996000;hap_AN=2680|1537|868|603|34|282|91|14784|701|934|3144|2732|663|2976|4724|5672|126|1|1298|366|7|393|3080|6037|1234|819|546|12|89;hap_AC_het=0|0|0|0|0|0|0|0|0|0|0|0|0|0|0|0|0|0|0|0|0|0|0|0|0|0|0|0|0;hap_AC_hom=1|0|0|0|0|0|0|0|0|0|0|0|0|0|0|0|0|0|0|0|0|0|0|0|0|0|0|0|0;hap_AF_hom=3.73134e-04|0.00000e+00|0.00000e+00|0.00000e+00|0.00000e+00|0.00000e+00|0.00000e+00|0.00000e+00|0.00000e+00|0.00000e+00|0.00000e+00|0.00000e+00|0.00000e+00|0.00000e+00|0.00000e+00|0.00000e+00|0.00000e+00|0.00000e+00|0.00000e+00|0.00000e+00|0.00000e+00|0.00000e+00|0.00000e+00|0.00000e+00|0.00000e+00|0.00000e+00|0.00000e+00|0.00000e+00|0.00000e+00;hap_AF_het=0.00000e+00|0.00000e+00|0.00000e+00|0.00000e+00|0.00000e+00|0.00000e+00|0.00000e+00|0.00000e+00|0.00000e+00|0.00000e+00|0.00000e+00|0.00000e+00|0.00000e+00|0.00000e+00|0.00000e+00|0.00000e+00|0.00000e+00|0.00000e+00|0.00000e+00|0.00000e+00|0.00000e+00|0.00000e+00|0.00000e+00|0.00000e+00|0.00000e+00|0.00000e+00|0.00000e+00|0.00000e+00|0.00000e+00;hap_hl_hist=0|0|0|0|0|0|0|0|0|1,0|0|0|0|0|0|0|0|0|0,0|0|0|0|0|0|0|0|0|0,0|0|0|0|0|0|0|0|0|0,0|0|0|0|0|0|0|0|0|0,0|0|0|0|0|0|0|0|0|0,0|0|0|0|0|0|0|0|0|0,0|0|0|0|0|0|0|0|0|0,0|0|0|0|0|0|0|0|0|0,0|0|0|0|0|0|0|0|0|0,0|0|0|0|0|0|0|0|0|0,0|0|0|0|0|0|0|0|0|0,0|0|0|0|0|0|0|0|0|0,0|0|0|0|0|0|0|0|0|0,0|0|0|0|0|0|0|0|0|0,0|0|0|0|0|0|0|0|0|0,0|0|0|0|0|0|0|0|0|0,0|0|0|0|0|0|0|0|0|0,0|0|0|0|0|0|0|0|0|0,0|0|0|0|0|0|0|0|0|0,0|0|0|0|0|0|0|0|0|0,0|0|0|0|0|0|0|0|0|0,0|0|0|0|0|0|0|0|0|0,0|0|0|0|0|0|0|0|0|0,0|0|0|0|0|0|0|0|0|0,0|0|0|0|0|0|0|0|0|0,0|0|0|0|0|0|0|0|0|0,0|0|0|0|0|0|0|0|0|0,0|0|0|0|0|0|0|0|0|0;hap_faf_hom=0.00000e+00|0.00000e+00|0.00000e+00|0.00000e+00|0.00000e+00|0.00000e+00|0.00000e+00|0.00000e+00|0.00000e+00|0.00000e+00|0.00000e+00|0.00000e+00|0.00000e+00|0.00000e+00|0.00000e+00|0.00000e+00|0.00000e+00|0.00000e+00|0.00000e+00|0.00000e+00|0.00000e+00|0.00000e+00|0.00000e+00|0.00000e+00|0.00000e+00|0.00000e+00|0.00000e+00|0.00000e+00|0.00000e+00;hapmax_AF_hom=A;faf_hapmax_hom=0.00000;pop_AN=14346|392|5718|1415|1482|4892|25849|826|1493|20;pop_AC_het=0|0|0|0|0|0|0|0|0|0;pop_AC_hom=0|0|1|0|0|0|0|0|0|0;pop_AF_hom=0.00000e+00|0.00000e+00|1.74886e-04|0.00000e+00|0.00000e+00|0.00000e+00|0.00000e+00|0.00000e+00|0.00000e+00|0.00000e+00;pop_AF_het=0.00000e+00|0.00000e+00|0.00000e+00|0.00000e+00|0.00000e+00|0.00000e+00|0.00000e+00|0.00000e+00|0.00000e+00|0.00000e+00;pop_hl_hist=0|0|0|0|0|0|0|0|0|0,0|0|0|0|0|0|0|0|0|0,0|0|0|0|0|0|0|0|0|1,0|0|0|0|0|0|0|0|0|0,0|0|0|0|0|0|0|0|0|0,0|0|0|0|0|0|0|0|0|0,0|0|0|0|0|0|0|0|0|0,0|0|0|0|0|0|0|0|0|0,0|0|0|0|0|0|0|0|0|0,0|0|0|0|0|0|0|0|0|0;age_hist_hom_bin_freq=0|0|0|0|0|0|0|1|0|0;age_hist_hom_n_smaller=0;age_hist_hom_n_larger=0;age_hist_het_bin_freq=0|0|0|0|0|0|0|0|0|0;age_hist_het_n_smaller=0;age_hist_het_n_larger=0;dp_hist_all_n_larger=36248;dp_hist_alt_n_larger=1;dp_hist_all_bin_freq=0|0|205|1116|2281|2564|2866|3265|3811|4077;dp_hist_alt_bin_freq=0|0|0|0|0|0|0|0|0|0
chrM	226	rs879225352	T	C	.	PASS	variant_collapsed=T226C;hap_defining_variant;vep=C|intergenic_variant|MODIFIER|||Intergenic||||||||||||1|||SNV||||||||||||||||||||||||;base_qual_hist=0|0|0|0|0|0|0|0|0|0;position_hist=0|0|0|0|0|0|0|0|0|0;strand_bias_hist=1|0|0|0|0|0|0|0|0|0;weak_evidence_hist=0|0|0|0|0|0|0|0|0|0;contamination_hist=0|0|0|0|0|0|0|0|0|0;heteroplasmy_below_min_het_threshold_hist=12|0|0|0|0|0|0|0|0|0;excluded_AC=12;AN=56422;AC_hom=288;AC_het=6;hl_hist=0|2|0|0|1|1|0|0|2|288;dp_mean=2573.84;mq_mean=60.0000;tlod_mean=7237.77;AF_hom=0.00510439;AF_het=0.000106341;max_hl=1.00000;hap_AN=2680|1537|868|603|34|282|91|14784|701|933|3143|2732|663|2977|4724|5672|126|1|1298|366|7|393|3080|6037|1234|817|538|12|89;hap_AC_het=0|0|0|0|0|0|0|0|0|0|0|0|0|0|0|0|0|0|0|0|0|0|0|0|0|0|6|0|0;hap_AC_hom=13|0|1|0|0|0|0|0|0|0|0|0|0|0|0|0|0|0|0|0|0|1|0|0|0|1|272|0|0;hap_AF_hom=4.85075e-03|0.00000e+00|1.15207e-03|0.00000e+00|0.00000e+00|0.00000e+00|0.00000e+00|0.00000e+00|0.00000e+00|0.00000e+00|0.00000e+00|0.00000e+00|0.00000e+00|0.00000e+00|0.00000e+00|0.00000e+00|0.00000e+00|0.00000e+00|0.00000e+00|0.00000e+00|0.00000e+00|2.54453e-03|0.00000e+00|0.00000e+00|0.00000e+00|1.22399e-03|5.05576e-01|0.00000e+00|0.00000e+00;hap_AF_het=0.00000e+00|0.00000e+00|0.00000e+00|0.00000e+00|0.00000e+00|0.00000e+00|0.00000e+00|0.00000e+00|0.00000e+00|0.00000e+00|0.00000e+00|0.00000e+00|0.00000e+00|0.00000e+00|0.00000e+00|0.00000e+00|0.00000e+00|0.00000e+00|0.00000e+00|0.00000e+00|0.00000e+00|0.00000e+00|0.00000e+00|0.00000e+00|0.00000e+00|0.00000e+00|1.11524e-02|0.00000e+00|0.00000e+00;hap_hl_hist=0|0|0|0|0|0|0|0|0|13,0|0|0|0|0|0|0|0|0|0,0|0|0|0|0|0|0|0|0|1,0|0|0|0|0|0|0|0|0|0,0|0|0|0|0|0|0|0|0|0,0|0|0|0|0|0|0|0|0|0,0|0|0|0|0|0|0|0|0|0,0|0|0|0|0|0|0|0|0|0,0|0|0|0|0|0|0|0|0|0,0|0|0|0|0|0|0|0|0|0,0|0|0|0|0|0|0|0|0|0,0|0|0|0|0|0|0|0|0|0,0|0|0|0|0|0|0|0|0|0,0|0|0|0|0|0|0|0|0|0,0|0|0|0|0|0|0|0|0|0,0|0|0|0|0|0|0|0|0|0,0|0|0|0|0|0|0|0|0|0,0|0|0|0|0|0|0|0|0|0,0|0|0|0|0|0|0|0|0|0,0|0|0|0|0|0|0|0|0|0,0|0|0|0|0|0|0|0|0|0,0|0|0|0|0|0|0|0|0|1,0|0|0|0|0|0|0|0|0|0,0|0|0|0|0|0|0|0|0|0,0|0|0|0|0|0|0|0|0|0,0|0|0|0|0|0|0|0|0|1,0|2|0|0|1|1|0|0|2|272,0|0|0|0|0|0|0|0|0|0,0|0|0|0|0|0|0|0|0|0;hap_faf_hom=2.86871e-03|0.00000e+00|0.00000e+00|0.00000e+00|0.00000e+00|0.00000e+00|0.00000e+00|0.00000e+00|0.00000e+00|0.00000e+00|0.00000e+00|0.00000e+00|0.00000e+00|0.00000e+00|0.00000e+00|0.00000e+00|0.00000e+00|0.00000e+00|0.00000e+00|0.00000e+00|0.00000e+00|0.00000e+00|0.00000e+00|0.00000e+00|0.00000e+00|0.00000e+00|4.56231e-01|0.00000e+00|0.00000e+00;hapmax_AF_hom=X;hapmax_AF_het=X;faf_hapmax_hom=0.456231;pop_AN=14347|392|5717|1415|1482|4891|25839|826|1493|20;pop_AC_het=0|2|0|0|0|0|4|0|0|0;pop_AC_hom=1|23|18|10|0|14|216|5|1|0;pop_AF_hom=6.97010e-05|5.86735e-02|3.14850e-03|7.06714e-03|0.00000e+00|2.86240e-03|8.35946e-03|6.05327e-03|6.69792e-04|0.00000e+00;pop_AF_het=0.00000e+00|5.10204e-03|0.00000e+00|0.00000e+00|0.00000e+00|0.00000e+00|1.54805e-04|0.00000e+00|0.00000e+00|0.00000e+00;pop_hl_hist=0|0|0|0|0|0|0|0|0|1,0|0|0|0|0|1|0|0|1|23,0|0|0|0|0|0|0|0|0|18,0|0|0|0|0|0|0|0|0|10,0|0|0|0|0|0|0|0|0|0,0|0|0|0|0|0|0|0|0|14,0|2|0|0|1|0|0|0|1|216,0|0|0|0|0|0|0|0|0|5,0|0|0|0|0|0|0|0|0|1,0|0|0|0|0|0|0|0|0|0;age_hist_hom_bin_freq=2|5|7|14|17|18|18|12|7|2;age_hist_hom_n_smaller=10;age_hist_hom_n_larger=0;age_hist_het_bin_freq=0|0|0|0|0|0|0|0|1|0;age_hist_het_n_smaller=0;age_hist_het_n_larger=0;dp_hist_all_n_larger=36505;dp_hist_alt_n_larger=133;dp_hist_all_bin_freq=0|0|195|1051|2268|2560|2829|3240|3728|4046;dp_hist_alt_bin_freq=0|0|3|15|15|20|25|21|32|30
chrM	227	.	A	ACG	.	PASS	variant_collapsed=A227ACG;vep=CG|intergenic_variant|MODIFIER|||Intergenic||||||||||||1|||insertion||||||||||||||||||||||||;base_qual_hist=0|0|0|0|0|0|0|0|0|0;position_hist=0|0|0|0|0|0|0|0|0|0;strand_bias_hist=0|0|0|0|0|0|0|0|0|0;weak_evidence_hist=0|0|0|0|0|0|0|0|0|0;contamination_hist=0|0|0|0|0|0|0|0|0|0;heteroplasmy_below_min_het_threshold_hist=2|0|0|0|0|0|0|0|0|0;excluded_AC=2;AN=56432;AC_hom=4;AC_het=7;hl_hist=0|2|0|0|1|1|0|1|1|5;dp_mean=2600.01;mq_mean=60.0000;tlod_mean=2056.68;AF_hom=7.08818e-05;AF_het=0.000124043;max_hl=0.988000;hap_AN=2680|1537|868|603|34|282|91|14784|701|934|3144|2732|663|2977|4724|5672|126|1|1298|366|7|393|3080|6037|1234|819|544|12|89;hap_AC_het=0|0|0|0|0|0|0|0|0|0|0|0|0|0|0|0|0|0|0|0|0|0|0|0|0|0|7|0|0;hap_AC_hom=0|0|0|0|0|0|0|0|0|0|0|0|0|0|0|0|0|0|0|0|0|0|0|0|0|0|4|0|0;hap_AF_hom=0.00000e+00|0.00000e+00|0.00000e+00|0.00000e+00|0.00000e+00|0.00000e+00|0.00000e+00|0.00000e+00|0.00000e+00|0.00000e+00|0.00000e+00|0.00000e+00|0.00000e+00|0.00000e+00|0.00000e+00|0.00000e+00|0.00000e+00|0.00000e+00|0.00000e+00|0.00000e+00|0.00000e+00|0.00000e+00|0.00000e+00|0.00000e+00|0.00000e+00|0.00000e+00|7.35294e-03|0.00000e+00|0.00000e+00;hap_AF_het=0.00000e+00|0.00000e+00|0.00000e+00|0.00000e+00|0.00000e+00|0.00000e+00|0.00000e+00|0.00000e+00|0.00000e+00|0.00000e+00|0.00000e+00|0.00000e+00|0.00000e+00|0.00000e+00|0.00000e+00|0.00000e+00|0.00000e+00|0.00000e+00|0.00000e+00|0.00000e+00|0.00000e+00|0.00000e+00|0.00000e+00|0.00000e+00|0.00000e+00|0.00000e+00|1.28676e-02|0.00000e+00|0.00000e+00;hap_hl_hist=0|0|0|0|0|0|0|0|0|0,0|0|0|0|0|0|0|0|0|0,0|0|0|0|0|0|0|0|0|0,0|0|0|0|0|0|0|0|0|0,0|0|0|0|0|0|0|0|0|0,0|0|0|0|0|0|0|0|0|0,0|0|0|0|0|0|0|0|0|0,0|0|0|0|0|0|0|0|0|0,0|0|0|0|0|0|0|0|0|0,0|0|0|0|0|0|0|0|0|0,0|0|0|0|0|0|0|0|0|0,0|0|0|0|0|0|0|0|0|0,0|0|0|0|0|0|0|0|0|0,0|0|0|0|0|0|0|0|0|0,0|0|0|0|0|0|0|0|0|0,0|0|0|0|0|0|0|0|0|0,0|0|0|0|0|0|0|0|0|0,0|0|0|0|0|0|0|0|0|0,0|0|0|0|0|0|0|0|0|0,0|0|0|0|0|0|0|0|0|0,0|0|0|0|0|0|0|0|0|0,0|0|0|0|0|0|0|0|0|0,0|0|0|0|0|0|0|0|0|0,0|0|0|0|0|0|0|0|0|0,0|0|0|0|0|0|0|0|0|0,0|0|0|0|0|0|0|0|0|0,0|2|0|0|1|1|0|1|1|5,0|0|0|0|0|0|0|0|0|0,0|0|0|0|0|0|0|0|0|0;hap_faf_hom=0.00000e+00|0.00000e+00|0.00000e+00|0.00000e+00|0.00000e+00|0.00000e+00|0.00000e+00|0.00000e+00|0.00000e+00|0.00000e+00|0.00000e+00|0.00000e+00|0.00000e+00|0.00000e+00|0.00000e+00|0.00000e+00|0.00000e+00|0.00000e+00|0.00000e+00|0.00000e+00|0.00000e+00|0.00000e+00|0.00000e+00|0.00000e+00|0.00000e+00|0.00000e+00|2.51142e-03|0.00000e+00|0.00000e+00;hapmax_AF_hom=X;hapmax_AF_het=X;faf_hapmax_hom=0.00251142;pop_AN=14347|392|5718|1415|1482|4891|25848|826|1493|20;pop_AC_het=0|2|0|0|0|0|5|0|0|0;pop_AC_hom=0|0|0|0|0|0|4|0|0|0;pop_AF_hom=0.00000e+00|0.00000e+00|0.00000e+00|0.00000e+00|0.00000e+00|0.00000e+00|1.54751e-04|0.00000e+00|0.00000e+00|0.00000e+00;pop_AF_het=0.00000e+00|5.10204e-03|0.00000e+00|0.00000e+00|0.00000e+00|0.00000e+00|1.93439e-04|0.00000e+00|0.00000e+00|0.00000e+00;pop_hl_hist=0|0|0|0|0|0|0|0|0|0,0|1|0|0|1|0|0|0|0|0,0|0|0|0|0|0|0|0|0|0,0|0|0|0|0|0|0|0|0|0,0|0|0|0|0|0|0|0|0|0,0|0|0|0|0|0|0|0|0|0,0|1|0|0|0|1|0|1|1|5,0|0|0|0|0|0|0|0|0|0,0|0|0|0|0|0|0|0|0|0,0|0|0|0|0|0|0|0|0|0;age_hist_hom_bin_freq=0|0|0|0|1|0|0|0|1|0;age_hist_hom_n_smaller=0;age_hist_hom_n_larger=0;age_hist_het_bin_freq=0|0|0|0|0|0|0|0|2|0;age_hist_het_n_smaller=0;age_hist_het_n_larger=0;dp_hist_all_n_larger=36954;dp_hist_alt_n_larger=4;dp_hist_all_bin_freq=0|0|162|1008|2199|2525|2747|3159|3665|4013;dp_hist_alt_bin_freq=0|0|0|1|1|0|1|1|2|1
chrM	227	.	A	C	.	PASS	variant_collapsed=A227C;vep=C|intergenic_variant|MODIFIER|||Intergenic||||||||||||1|||SNV||||||||||||||||||||||||;base_qual_hist=0|0|0|0|0|0|0|0|0|0;position_hist=0|0|0|0|0|0|0|0|0|0;strand_bias_hist=0|0|0|0|0|0|0|0|0|0;weak_evidence_hist=0|0|0|0|0|0|0|0|0|0;contamination_hist=0|0|0|0|0|0|0|0|0|0;heteroplasmy_below_min_het_threshold_hist=0|0|0|0|0|0|0|0|0|0;excluded_AC=0;AN=56434;AC_hom=1;AC_het=0;hl_hist=0|0|0|0|0|0|0|0|0|1;dp_mean=2600.14;mq_mean=60.0000;tlod_mean=23074.0;AF_hom=1.77198e-05;AF_het=0.00000;max_hl=1.00000;hap_AN=2680|1537|868|603|34|282|91|14784|701|934|3144|2732|663|2977|4724|5672|126|1|1298|366|7|393|3080|6037|1234|819|546|12|89;hap_AC_het=0|0|0|0|0|0|0|0|0|0|0|0|0|0|0|0|0|0|0|0|0|0|0|0|0|0|0|0|0;hap_AC_hom=0|0|0|0|0|0|0|0|0|0|0|0|0|0|0|0|0|0|0|0|0|0|0|1|0|0|0|0|0;hap_AF_hom=0.00000e+00|0.00000e+00|0.00000e+00|0.00000e+00|0.00000e+00|0.00000e+00|0.00000e+00|0.00000e+00|0.00000e+00|0.00000e+00|0.00000e+00|0.00000e+00|0.00000e+00|0.00000e+00|0.00000e+00|0.00000e+00|0.00000e+00|0.00000e+00|0.00000e+00|0.00000e+00|0.00000e+00|0.00000e+00|0.00000e+00|1.65645e-04|0.00000e+00|0.00000e+00|0.00000e+00|0.00000e+00|0.00000e+00;hap_AF_het=0.00000e+00|0.00000e+00|0.00000e+00|0.00000e+00|0.00000e+00|0.00000e+00|0.00000e+00|0.00000e+00|0.00000e+00|0.00000e+00|0.00000e+00|0.00000e+00|0.00000e+00|0.00000e+00|0.00000e+00|0.00000e+00|0.00000e+00|0.00000e+00|0.00000e+00|0.00000e+00|0.00000e+00|0.00000e+00|0.00000e+00|0.00000e+00|0.00000e+00|0.00000e+00|0.00000e+00|0.00000e+00|0.00000e+00;hap_hl_hist=0|0|0|0|0|0|0|0|0|0,0|0|0|0|0|0|0|0|0|0,0|0|0|0|0|0|0|0|0|0,0|0|0|0|0|0|0|0|0|0,0|0|0|0|0|0|0|0|0|0,0|0|0|0|0|0|0|0|0|0,0|0|0|0|0|0|0|0|0|0,0|0|0|0|0|0|0|0|0|0,0|0|0|0|0|0|0|0|0|0,0|0|0|0|0|0|0|0|0|0,0|0|0|0|0|0|0|0|0|0,0|0|0|0|0|0|0|0|0|0,0|0|0|0|0|0|0|0|0|0,0|0|0|0|0|0|0|0|0|0,0|0|0|0|0|0|0|0|0|0,0|0|0|0|0|0|0|0|0|0,0|0|0|0|0|0|0|0|0|0,0|0|0|0|0|0|0|0|0|0,0|0|0|0|0|0|0|0|0|0,0|0|0|0|0|0|0|0|0|0,0|0|0|0|0|0|0|0|0|0,0|0|0|0|0|0|0|0|0|0,0|0|0|0|0|0|0|0|0|0,0|0|0|0|0|0|0|0|0|1,0|0|0|0|0|0|0|0|0|0,0|0|0|0|0|0|0|0|0|0,0|0|0|0|0|0|0|0|0|0,0|0|0|0|0|0|0|0|0|0,0|0|0|0|0|0|0|0|0|0;hap_faf_hom=0.00000e+00|0.00000e+00|0.00000e+00|0.00000e+00|0.00000e+00|0.00000e+00|0.00000e+00|0.00000e+00|0.00000e+00|0.00000e+00|0.00000e+00|0.00000e+00|0.00000e+00|0.00000e+00|0.00000e+00|0.00000e+00|0.00000e+00|0.00000e+00|0.00000e+00|0.00000e+00|0.00000e+00|0.00000e+00|0.00000e+00|0.00000e+00|0.00000e+00|0.00000e+00|0.00000e+00|0.00000e+00|0.00000e+00;hapmax_AF_hom=U;faf_hapmax_hom=0.00000;pop_AN=14347|392|5718|1415|1482|4892|25849|826|1493|20;pop_AC_het=0|0|0|0|0|0|0|0|0|0;pop_AC_hom=0|0|0|0|0|0|1|0|0|0;pop_AF_hom=0.00000e+00|0.00000e+00|0.00000e+00|0.00000e+00|0.00000e+00|0.00000e+00|3.86862e-05|0.00000e+00|0.00000e+00|0.00000e+00;pop_AF_het=0.00000e+00|0.00000e+00|0.00000e+00|0.00000e+00|0.00000e+00|0.00000e+00|0.00000e+00|0.00000e+00|0.00000e+00|0.00000e+00;pop_hl_hist=0|0|0|0|0|0|0|0|0|0,0|0|0|0|0|0|0|0|0|0,0|0|0|0|0|0|0|0|0|0,0|0|0|0|0|0|0|0|0|0,0|0|0|0|0|0|0|0|0|0,0|0|0|0|0|0|0|0|0|0,0|0|0|0|0|0|0|0|0|1,0|0|0|0|0|0|0|0|0|0,0|0|0|0|0|0|0|0|0|0,0|0|0|0|0|0|0|0|0|0;age_hist_hom_bin_freq=0|0|0|0|0|0|0|0|0|0;age_hist_hom_n_smaller=0;age_hist_hom_n_larger=0;age_hist_het_bin_freq=0|0|0|0|0|0|0|0|0|0;age_hist_het_n_smaller=0;age_hist_het_n_larger=0;dp_hist_all_n_larger=36960;dp_hist_alt_n_larger=1;dp_hist_all_bin_freq=0|0|162|1007|2199|2524|2747|3159|3664|4012;dp_hist_alt_bin_freq=0|0|0|0|0|0|0|0|0|0
chrM	227	rs1556422402	A	G	.	PASS	variant_collapsed=A227G;hap_defining_variant;vep=G|intergenic_variant|MODIFIER|||Intergenic||||||||||||1|||SNV||||||||||||||||||||||||;common_low_heteroplasmy;base_qual_hist=0|0|0|0|0|0|0|0|0|0;position_hist=0|0|0|0|0|0|0|0|0|0;strand_bias_hist=2|0|0|0|0|0|0|0|0|0;weak_evidence_hist=1|0|0|0|0|0|0|0|0|0;contamination_hist=0|0|0|0|0|0|0|0|0|0;heteroplasmy_below_min_het_threshold_hist=38|0|0|0|0|0|0|0|0|0;excluded_AC=38;AN=56396;AC_hom=223;AC_het=63;hl_hist=0|3|3|2|0|2|4|4|5|263;dp_mean=2596.69;mq_mean=60.0000;tlod_mean=4509.97;AF_hom=0.00395418;AF_het=0.00111710;max_hl=1.00000;hap_AN=2680|1536|868|603|34|282|91|14778|701|932|3142|2732|663|2977|4721|5666|125|1|1297|366|7|393|3078|6034|1230|815|543|12|89;hap_AC_het=0|2|0|0|1|0|0|4|0|0|0|0|0|0|2|1|0|0|1|1|0|0|1|1|38|7|4|0|0;hap_AC_hom=0|2|0|1|0|0|0|0|0|0|0|0|0|0|1|2|0|0|2|0|0|0|0|1|7|82|125|0|0;hap_AF_hom=0.00000e+00|1.30208e-03|0.00000e+00|1.65837e-03|0.00000e+00|0.00000e+00|0.00000e+00|0.00000e+00|0.00000e+00|0.00000e+00|0.00000e+00|0.00000e+00|0.00000e+00|0.00000e+00|2.11820e-04|3.52983e-04|0.00000e+00|0.00000e+00|1.54202e-03|0.00000e+00|0.00000e+00|0.00000e+00|0.00000e+00|1.65728e-04|5.69106e-03|1.00613e-01|2.30203e-01|0.00000e+00|0.00000e+00;hap_AF_het=0.00000e+00|1.30208e-03|0.00000e+00|0.00000e+00|2.94118e-02|0.00000e+00|0.00000e+00|2.70673e-04|0.00000e+00|0.00000e+00|0.00000e+00|0.00000e+00|0.00000e+00|0.00000e+00|4.23639e-04|1.76491e-04|0.00000e+00|0.00000e+00|7.71010e-04|2.73224e-03|0.00000e+00|0.00000e+00|3.24886e-04|1.65728e-04|3.08943e-02|8.58896e-03|7.36648e-03|0.00000e+00|0.00000e+00;hap_hl_hist=0|0|0|0|0|0|0|0|0|0,0|0|1|0|0|0|0|0|0|3,0|0|0|0|0|0|0|0|0|0,0|0|0|0|0|0|0|0|0|1,0|0|0|0|0|0|0|0|0|1,0|0|0|0|0|0|0|0|0|0,0|0|0|0|0|0|0|0|0|0,0|1|0|0|0|0|0|0|1|2,0|0|0|0|0|0|0|0|0|0,0|0|0|0|0|0|0|0|0|0,0|0|0|0|0|0|0|0|0|0,0|0|0|0|0|0|0|0|0|0,0|0|0|0|0|0|0|0|0|0,0|0|0|0|0|0|0|0|0|0,0|0|0|1|0|0|1|0|0|1,0|1|0|0|0|0|0|0|0|2,0|0|0|0|0|0|0|0|0|0,0|0|0|0|0|0|0|0|0|0,0|0|0|1|0|0|0|0|0|2,0|0|0|0|0|1|0|0|0|0,0|0|0|0|0|0|0|0|0|0,0|0|0|0|0|0|0|0|0|0,0|0|0|0|0|0|0|0|0|1,0|0|1|0|0|0|0|0|0|1,0|0|1|0|0|0|1|1|3|39,0|0|0|0|0|1|1|2|1|84,0|1|0|0|0|0|1|1|0|126,0|0|0|0|0|0|0|0|0|0,0|0|0|0|0|0|0|0|0|0;hap_faf_hom=0.00000e+00|2.30770e-04|0.00000e+00|0.00000e+00|0.00000e+00|0.00000e+00|0.00000e+00|0.00000e+00|0.00000e+00|0.00000e+00|0.00000e+00|0.00000e+00|0.00000e+00|0.00000e+00|0.00000e+00|6.19400e-05|0.00000e+00|0.00000e+00|2.73940e-04|0.00000e+00|0.00000e+00|0.00000e+00|0.00000e+00|0.00000e+00|2.67091e-03|8.30607e-02|1.97414e-01|0.00000e+00|0.00000e+00;hapmax_AF_hom=X;hapmax_AF_het=V;faf_hapmax_hom=0.197414;pop_AN=14338|392|5715|1414|1482|4880|25837|826|1492|20;pop_AC_het=2|1|3|1|0|45|9|1|1|0;pop_AC_hom=4|0|1|0|3|114|95|3|3|0;pop_AF_hom=2.78979e-04|0.00000e+00|1.74978e-04|0.00000e+00|2.02429e-03|2.33607e-02|3.67690e-03|3.63196e-03|2.01072e-03|0.00000e+00;pop_AF_het=1.39489e-04|2.55102e-03|5.24934e-04|7.07214e-04|0.00000e+00|9.22131e-03|3.48338e-04|1.21065e-03|6.70241e-04|0.00000e+00;pop_hl_hist=0|1|0|1|0|0|0|0|0|4,0|0|1|0|0|0|0|0|0|0,0|0|1|0|0|0|1|0|0|2,0|0|0|0|0|1|0|0|0|0,0|0|0|0|0|0|0|0|0|3,0|0|1|0|0|1|2|3|4|148,0|2|0|0|0|0|1|1|1|99,0|0|0|0|0|0|0|0|0|4,0|0|0|1|0|0|0|0|0|3,0|0|0|0|0|0|0|0|0|0;age_hist_hom_bin_freq=4|3|4|8|7|12|11|11|7|1;age_hist_hom_n_smaller=14;age_hist_hom_n_larger=0;age_hist_het_bin_freq=0|1|0|3|4|2|2|2|2|0;age_hist_het_n_smaller=1;age_hist_het_n_larger=0;dp_hist_all_n_larger=36840;dp_hist_alt_n_larger=107;dp_hist_all_bin_freq=0|0|166|1009|2209|2532|2771|3179|3686|4004;dp_hist_alt_bin_freq=0|0|2|9|15|17|32|37|39|28
chrM	227	.	A	T	.	PASS	variant_collapsed=A227T;vep=T|intergenic_variant|MODIFIER|||Intergenic||||||||||||1|||SNV||||||||||||||||||||||||;base_qual_hist=0|0|0|0|0|0|0|0|0|0;position_hist=0|0|0|0|0|0|0|0|0|0;strand_bias_hist=3|0|0|0|0|0|0|0|0|0;weak_evidence_hist=0|0|0|0|0|0|0|0|0|0;contamination_hist=0|0|0|0|0|0|0|0|0|0;heteroplasmy_below_min_het_threshold_hist=4|0|0|0|0|0|0|0|0|0;excluded_AC=4;AN=56430;AC_hom=3;AC_het=1;hl_hist=0|0|1|0|0|0|0|0|0|3;dp_mean=2600.06;mq_mean=60.0000;tlod_mean=1471.89;AF_hom=5.31632e-05;AF_het=1.77211e-05;max_hl=0.998000;hap_AN=2680|1537|867|603|34|282|91|14784|700|934|3144|2732|663|2977|4724|5672|126|1|1298|366|7|393|3078|6037|1234|819|546|12|89;hap_AC_het=0|0|0|0|0|0|0|0|0|0|0|0|0|0|0|0|0|0|0|1|0|0|0|0|0|0|0|0|0;hap_AC_hom=0|0|0|0|0|0|0|1|0|0|1|0|0|0|1|0|0|0|0|0|0|0|0|0|0|0|0|0|0;hap_AF_hom=0.00000e+00|0.00000e+00|0.00000e+00|0.00000e+00|0.00000e+00|0.00000e+00|0.00000e+00|6.76407e-05|0.00000e+00|0.00000e+00|3.18066e-04|0.00000e+00|0.00000e+00|0.00000e+00|2.11685e-04|0.00000e+00|0.00000e+00|0.00000e+00|0.00000e+00|0.00000e+00|0.00000e+00|0.00000e+00|0.00000e+00|0.00000e+00|0.00000e+00|0.00000e+00|0.00000e+00|0.00000e+00|0.00000e+00;hap_AF_het=0.00000e+00|0.00000e+00|0.00000e+00|0.00000e+00|0.00000e+00|0.00000e+00|0.00000e+00|0.00000e+00|0.00000e+00|0.00000e+00|0.00000e+00|0.00000e+00|0.00000e+00|0.00000e+00|0.00000e+00|0.00000e+00|0.00000e+00|0.00000e+00|0.00000e+00|2.73224e-03|0.00000e+00|0.00000e+00|0.00000e+00|0.00000e+00|0.00000e+00|0.00000e+00|0.00000e+00|0.00000e+00|0.00000e+00;hap_hl_hist=0|0|0|0|0|0|0|0|0|0,0|0|0|0|0|0|0|0|0|0,0|0|0|0|0|0|0|0|0|0,0|0|0|0|0|0|0|0|0|0,0|0|0|0|0|0|0|0|0|0,0|0|0|0|0|0|0|0|0|0,0|0|0|0|0|0|0|0|0|0,0|0|0|0|0|0|0|0|0|1,0|0|0|0|0|0|0|0|0|0,0|0|0|0|0|0|0|0|0|0,0|0|0|0|0|0|0|0|0|1,0|0|0|0|0|0|0|0|0|0,0|0|0|0|0|0|0|0|0|0,0|0|0|0|0|0|0|0|0|0,0|0|0|0|0|0|0|0|0|1,0|0|0|0|0|0|0|0|0|0,0|0|0|0|0|0|0|0|0|0,0|0|0|0|0|0|0|0|0|0,0|0|0|0|0|0|0|0|0|0,0|0|1|0|0|0|0|0|0|0,0|0|0|0|0|0|0|0|0|0,0|0|0|0|0|0|0|0|0|0,0|0|0|0|0|0|0|0|0|0,0|0|0|0|0|0|0|0|0|0,0|0|0|0|0|0|0|0|0|0,0|0|0|0|0|0|0|0|0|0,0|0|0|0|0|0|0|0|0|0,0|0|0|0|0|0|0|0|0|0,0|0|0|0|0|0|0|0|0|0;hap_faf_hom=0.00000e+00|0.00000e+00|0.00000e+00|0.00000e+00|0.00000e+00|0.00000e+00|0.00000e+00|0.00000e+00|0.00000e+00|0.00000e+00|0.00000e+00|0.00000e+00|0.00000e+00|0.00000e+00|0.00000e+00|0.00000e+00|0.00000e+00|0.00000e+00|0.00000e+00|0.00000e+00|0.00000e+00|0.00000e+00|0.00000e+00|0.00000e+00|0.00000e+00|0.00000e+00|0.00000e+00|0.00000e+00|0.00000e+00;hapmax_AF_hom=J;hapmax_AF_het=N;faf_hapmax_hom=0.00000;pop_AN=14347|392|5717|1415|1482|4891|25847|826|1493|20;pop_AC_het=0|0|0|1|0|0|0|0|0|0;pop_AC_hom=1|0|0|0|0|0|2|0|0|0;pop_AF_hom=6.97010e-05|0.00000e+00|0.00000e+00|0.00000e+00|0.00000e+00|0.00000e+00|7.73784e-05|0.00000e+00|0.00000e+00|0.00000e+00;pop_AF_het=0.00000e+00|0.00000e+00|0.00000e+00|7.06714e-04|0.00000e+00|0.00000e+00|0.00000e+00|0.00000e+00|0.00000e+00|0.00000e+00;pop_hl_hist=0|0|0|0|0|0|0|0|0|1,0|0|0|0|0|0|0|0|0|0,0|0|0|0|0|0|0|0|0|0,0|0|1|0|0|0|0|0|0|0,0|0|0|0|0|0|0|0|0|0,0|0|0|0|0|0|0|0|0|0,0|0|0|0|0|0|0|0|0|2,0|0|0|0|0|0|0|0|0|0,0|0|0|0|0|0|0|0|0|0,0|0|0|0|0|0|0|0|0|0;age_hist_hom_bin_freq=0|0|1|0|0|0|0|0|0|0;age_hist_hom_n_smaller=0;age_hist_hom_n_larger=0;age_hist_het_bin_freq=1|0|0|0|0|0|0|0|0|0;age_hist_het_n_smaller=0;age_hist_het_n_larger=0;dp_hist_all_n_larger=36955;dp_hist_alt_n_larger=1;dp_hist_all_bin_freq=0|0|162|1007|2200|2525|2747|3160|3664|4010;dp_hist_alt_bin_freq=0|0|0|0|1|2|0|0|0|0
chrM	228	rs41323649	G	A	.	PASS	variant_collapsed=G228A;hap_defining_variant;vep=A|intergenic_variant|MODIFIER|||Intergenic||||||||||||1|||SNV||||||||||||||||||||||||;common_low_heteroplasmy;base_qual_hist=0|0|0|0|0|0|0|0|0|0;position_hist=0|0|0|0|0|0|0|0|0|0;strand_bias_hist=5|0|0|0|0|0|0|0|0|0;weak_evidence_hist=1|0|0|0|0|0|0|0|0|0;contamination_hist=0|0|0|0|0|0|0|0|0|0;heteroplasmy_below_min_het_threshold_hist=58|0|0|0|0|0|0|0|0|0;excluded_AC=58;AN=56376;AC_hom=1965;AC_het=27;hl_hist=0|7|5|1|1|4|2|3|1|1968;dp_mean=2515.01;mq_mean=60.0000;tlod_mean=6542.51;AF_hom=0.0348553;AF_het=0.000478927;max_hl=1.00000;hap_AN=2680|1537|866|601|34|282|91|14763|701|934|3143|2728|663|2975|4719|5667|126|1|1297|366|7|392|3075|6029|1234|818|546|12|89;hap_AC_het=0|1|0|0|0|0|0|4|1|0|13|0|0|0|1|1|0|0|0|0|0|0|2|3|1|0|0|0|0;hap_AC_hom=6|8|8|0|0|0|0|43|18|1|1666|1|0|39|58|7|0|0|8|1|0|18|3|76|1|0|2|1|0;hap_AF_hom=2.23881e-03|5.20494e-03|9.23788e-03|0.00000e+00|0.00000e+00|0.00000e+00|0.00000e+00|2.91269e-03|2.56776e-02|1.07066e-03|5.30067e-01|3.66569e-04|0.00000e+00|1.31092e-02|1.22907e-02|1.23522e-03|0.00000e+00|0.00000e+00|6.16808e-03|2.73224e-03|0.00000e+00|4.59184e-02|9.75610e-04|1.26057e-02|8.10373e-04|0.00000e+00|3.66300e-03|8.33333e-02|0.00000e+00;hap_AF_het=0.00000e+00|6.50618e-04|0.00000e+00|0.00000e+00|0.00000e+00|0.00000e+00|0.00000e+00|2.70948e-04|1.42653e-03|0.00000e+00|4.13618e-03|0.00000e+00|0.00000e+00|0.00000e+00|2.11909e-04|1.76460e-04|0.00000e+00|0.00000e+00|0.00000e+00|0.00000e+00|0.00000e+00|0.00000e+00|6.50407e-04|4.97595e-04|8.10373e-04|0.00000e+00|0.00000e+00|0.00000e+00|0.00000e+00;hap_hl_hist=0|0|0|0|0|0|0|0|0|6,0|0|0|0|0|1|0|0|0|8,0|0|0|0|0|0|0|0|0|8,0|0|0|0|0|0|0|0|0|0,0|0|0|0|0|0|0|0|0|0,0|0|0|0|0|0|0|0|0|0,0|0|0|0|0|0|0|0|0|0,0|3|1|0|0|0|0|0|0|43,0|0|0|0|0|0|0|1|0|18,0|0|0|0|0|0|0|0|0|1,0|1|1|1|1|2|2|2|1|1668,0|0|0|0|0|0|0|0|0|1,0|0|0|0|0|0|0|0|0|0,0|0|0|0|0|0|0|0|0|39,0|0|0|0|0|0|0|0|0|59,0|0|1|0|0|0|0|0|0|7,0|0|0|0|0|0|0|0|0|0,0|0|0|0|0|0|0|0|0|0,0|0|0|0|0|0|0|0|0|8,0|0|0|0|0|0|0|0|0|1,0|0|0|0|0|0|0|0|0|0,0|0|0|0|0|0|0|0|0|18,0|0|2|0|0|0|0|0|0|3,0|2|0|0|0|1|0|0|0|76,0|1|0|0|0|0|0|0|0|1,0|0|0|0|0|0|0|0|0|0,0|0|0|0|0|0|0|0|0|2,0|0|0|0|0|0|0|0|0|1,0|0|0|0|0|0|0|0|0|0;hap_faf_hom=9.74360e-04|2.58973e-03|4.59629e-03|0.00000e+00|0.00000e+00|0.00000e+00|0.00000e+00|2.22222e-03|1.65962e-02|0.00000e+00|5.08888e-01|0.00000e+00|0.00000e+00|9.85765e-03|9.76128e-03|5.79440e-04|0.00000e+00|0.00000e+00|3.06831e-03|0.00000e+00|0.00000e+00|2.96791e-02|2.65260e-04|1.03245e-02|0.00000e+00|0.00000e+00|6.50230e-04|0.00000e+00|0.00000e+00;hapmax_AF_hom=J;hapmax_AF_het=J;faf_hapmax_hom=0.508888;pop_AN=14336|392|5716|1415|1480|4885|25816|825|1491|20;pop_AC_het=2|0|1|3|0|3|18|0|0|0;pop_AC_hom=111|0|151|90|5|114|1441|19|33|1;pop_AF_hom=7.74275e-03|0.00000e+00|2.64171e-02|6.36042e-02|3.37838e-03|2.33367e-02|5.58181e-02|2.30303e-02|2.21328e-02|5.00000e-02;pop_AF_het=1.39509e-04|0.00000e+00|1.74948e-04|2.12014e-03|0.00000e+00|6.14125e-04|6.97242e-04|0.00000e+00|0.00000e+00|0.00000e+00;pop_hl_hist=0|0|1|0|0|0|0|0|0|112,0|0|0|0|0|0|0|0|0|0,0|0|0|0|0|1|0|0|0|151,0|0|1|0|0|0|0|1|0|91,0|0|0|0|0|0|0|0|0|5,0|1|0|0|0|0|1|0|0|115,0|6|3|1|1|3|1|2|1|1441,0|0|0|0|0|0|0|0|0|19,0|0|0|0|0|0|0|0|0|33,0|0|0|0|0|0|0|0|0|1;age_hist_hom_bin_freq=34|39|57|100|127|105|101|103|49|48;age_hist_hom_n_smaller=73;age_hist_hom_n_larger=8;age_hist_het_bin_freq=0|0|0|1|3|2|3|1|3|0;age_hist_het_n_smaller=1;age_hist_het_n_larger=0;dp_hist_all_n_larger=35488;dp_hist_alt_n_larger=981;dp_hist_all_bin_freq=0|0|239|1250|2340|2642|2992|3346|3906|4173;dp_hist_alt_bin_freq=0|0|27|85|114|118|158|172|168|169
chrM	228	rs41323649	G	T	.	PASS	variant_collapsed=G228T;hap_defining_variant;vep=T|intergenic_variant|MODIFIER|||Intergenic||||||||||||1|||SNV||||||||||||||||||||||||;base_qual_hist=0|0|0|0|0|0|0|0|0|0;position_hist=0|0|0|0|0|0|0|0|0|0;strand_bias_hist=0|0|0|0|0|0|0|0|0|0;weak_evidence_hist=0|0|0|0|0|0|0|0|0|0;contamination_hist=0|0|0|0|0|0|0|0|0|0;heteroplasmy_below_min_het_threshold_hist=3|0|0|0|0|0|0|0|0|0;excluded_AC=3;AN=56431;AC_hom=1;AC_het=1;hl_hist=0|1|0|0|0|0|0|0|0|1;dp_mean=2538.65;mq_mean=60.0000;tlod_mean=634.378;AF_hom=1.77208e-05;AF_het=1.77208e-05;max_hl=0.993000;hap_AN=2680|1537|868|603|34|282|91|14782|701|934|3144|2732|663|2977|4724|5672|126|1|1298|366|7|393|3079|6037|1234|819|546|12|89;hap_AC_het=0|0|0|0|0|0|0|0|0|0|0|0|0|0|0|1|0|0|0|0|0|0|0|0|0|0|0|0|0;hap_AC_hom=0|0|0|0|0|0|0|0|0|0|0|0|0|0|0|0|0|0|0|0|0|0|0|0|0|1|0|0|0;hap_AF_hom=0.00000e+00|0.00000e+00|0.00000e+00|0.00000e+00|0.00000e+00|0.00000e+00|0.00000e+00|0.00000e+00|0.00000e+00|0.00000e+00|0.00000e+00|0.00000e+00|0.00000e+00|0.00000e+00|0.00000e+00|0.00000e+00|0.00000e+00|0.00000e+00|0.00000e+00|0.00000e+00|0.00000e+00|0.00000e+00|0.00000e+00|0.00000e+00|0.00000e+00|1.22100e-03|0.00000e+00|0.00000e+00|0.00000e+00;hap_AF_het=0.00000e+00|0.00000e+00|0.00000e+00|0.00000e+00|0.00000e+00|0.00000e+00|0.00000e+00|0.00000e+00|0.00000e+00|0.00000e+00|0.00000e+00|0.00000e+00|0.00000e+00|0.00000e+00|0.00000e+00|1.76305e-04|0.00000e+00|0.00000e+00|0.00000e+00|0.00000e+00|0.00000e+00|0.00000e+00|0.00000e+00|0.00000e+00|0.00000e+00|0.00000e+00|0.00000e+00|0.00000e+00|0.00000e+00;hap_hl_hist=0|0|0|0|0|0|0|0|0|0,0|0|0|0|0|0|0|0|0|0,0|0|0|0|0|0|0|0|0|0,0|0|0|0|0|0|0|0|0|0,0|0|0|0|0|0|0|0|0|0,0|0|0|0|0|0|0|0|0|0,0|0|0|0|0|0|0|0|0|0,0|0|0|0|0|0|0|0|0|0,0|0|0|0|0|0|0|0|0|0,0|0|0|0|0|0|0|0|0|0,0|0|0|0|0|0|0|0|0|0,0|0|0|0|0|0|0|0|0|0,0|0|0|0|0|0|0|0|0|0,0|0|0|0|0|0|0|0|0|0,0|0|0|0|0|0|0|0|0|0,0|1|0|0|0|0|0|0|0|0,0|0|0|0|0|0|0|0|0|0,0|0|0|0|0|0|0|0|0|0,0|0|0|0|0|0|0|0|0|0,0|0|0|0|0|0|0|0|0|0,0|0|0|0|0|0|0|0|0|0,0|0|0|0|0|0|0|0|0|0,0|0|0|0|0|0|0|0|0|0,0|0|0|0|0|0|0|0|0|0,0|0|0|0|0|0|0|0|0|0,0|0|0|0|0|0|0|0|0|1,0|0|0|0|0|0|0|0|0|0,0|0|0|0|0|0|0|0|0|0,0|0|0|0|0|0|0|0|0|0;hap_faf_hom=0.00000e+00|0.00000e+00|0.00000e+00|0.00000e+00|0.00000e+00|0.00000e+00|0.00000e+00|0.00000e+00|0.00000e+00|0.00000e+00|0.00000e+00|0.00000e+00|0.00000e+00|0.00000e+00|0.00000e+00|0.00000e+00|0.00000e+00|0.00000e+00|0.00000e+00|0.00000e+00|0.00000e+00|0.00000e+00|0.00000e+00|0.00000e+00|0.00000e+00|0.00000e+00|0.00000e+00|0.00000e+00|0.00000e+00;hapmax_AF_hom=W;hapmax_AF_het=L3;faf_hapmax_hom=0.00000;pop_AN=14347|392|5718|1415|1482|4892|25846|826|1493|20;pop_AC_het=1|0|0|0|0|0|0|0|0|0;pop_AC_hom=0|0|0|0|0|0|1|0|0|0;pop_AF_hom=0.00000e+00|0.00000e+00|0.00000e+00|0.00000e+00|0.00000e+00|0.00000e+00|3.86907e-05|0.00000e+00|0.00000e+00|0.00000e+00;pop_AF_het=6.97010e-05|0.00000e+00|0.00000e+00|0.00000e+00|0.00000e+00|0.00000e+00|0.00000e+00|0.00000e+00|0.00000e+00|0.00000e+00;pop_hl_hist=0|1|0|0|0|0|0|0|0|0,0|0|0|0|0|0|0|0|0|0,0|0|0|0|0|0|0|0|0|0,0|0|0|0|0|0|0|0|0|0,0|0|0|0|0|0|0|0|0|0,0|0|0|0|0|0|0|0|0|0,0|0|0|0|0|0|0|0|0|1,0|0|0|0|0|0|0|0|0|0,0|0|0|0|0|0|0|0|0|0,0|0|0|0|0|0|0|0|0|0;age_hist_hom_bin_freq=0|0|0|0|0|1|0|0|0|0;age_hist_hom_n_smaller=0;age_hist_hom_n_larger=0;age_hist_het_bin_freq=0|0|0|0|0|0|0|0|0|0;age_hist_het_n_smaller=0;age_hist_het_n_larger=0;dp_hist_all_n_larger=35933;dp_hist_alt_n_larger=1;dp_hist_all_bin_freq=0|0|213|1195|2284|2610|2926|3271|3864|4135;dp_hist_alt_bin_freq=0|0|0|0|0|0|1|0|0|0
```
