## Supplementary Information section 1 code base for "Hypothesis: A modern human range expansion ∼300,000 years ago had a critical role in Neandertal origins": gnomad.chrM.vcf.bgz.out (part 2 of 68)

```
chrM	230	.	A	G	.	PASS	variant_collapsed=A230G;vep=G|intergenic_variant|MODIFIER|||Intergenic||||||||||||1|||SNV||||||||||||||||||||||||;base_qual_hist=0|0|0|0|0|0|0|0|0|0;position_hist=0|0|0|0|0|0|0|0|0|0;strand_bias_hist=0|0|0|0|0|0|0|0|0|0;weak_evidence_hist=0|0|0|0|0|0|0|0|0|0;contamination_hist=0|0|0|0|0|0|0|0|0|0;heteroplasmy_below_min_het_threshold_hist=0|0|0|0|0|0|0|0|0|0;excluded_AC=0;AN=56434;AC_hom=0;AC_het=1;hl_hist=0|0|0|0|0|1|0|0|0|0;dp_mean=2590.02;mq_mean=60.0000;tlod_mean=1197.87;AF_hom=0.00000;AF_het=1.77198e-05;max_hl=0.559000;hap_AN=2680|1537|868|603|34|282|91|14784|701|934|3144|2732|663|2977|4724|5672|126|1|1298|366|7|393|3080|6037|1234|819|546|12|89;hap_AC_het=0|0|0|0|0|0|0|0|0|0|0|0|0|0|0|0|0|0|1|0|0|0|0|0|0|0|0|0|0;hap_AC_hom=0|0|0|0|0|0|0|0|0|0|0|0|0|0|0|0|0|0|0|0|0|0|0|0|0|0|0|0|0;hap_AF_hom=0.00000e+00|0.00000e+00|0.00000e+00|0.00000e+00|0.00000e+00|0.00000e+00|0.00000e+00|0.00000e+00|0.00000e+00|0.00000e+00|0.00000e+00|0.00000e+00|0.00000e+00|0.00000e+00|0.00000e+00|0.00000e+00|0.00000e+00|0.00000e+00|0.00000e+00|0.00000e+00|0.00000e+00|0.00000e+00|0.00000e+00|0.00000e+00|0.00000e+00|0.00000e+00|0.00000e+00|0.00000e+00|0.00000e+00;hap_AF_het=0.00000e+00|0.00000e+00|0.00000e+00|0.00000e+00|0.00000e+00|0.00000e+00|0.00000e+00|0.00000e+00|0.00000e+00|0.00000e+00|0.00000e+00|0.00000e+00|0.00000e+00|0.00000e+00|0.00000e+00|0.00000e+00|0.00000e+00|0.00000e+00|7.70416e-04|0.00000e+00|0.00000e+00|0.00000e+00|0.00000e+00|0.00000e+00|0.00000e+00|0.00000e+00|0.00000e+00|0.00000e+00|0.00000e+00;hap_hl_hist=0|0|0|0|0|0|0|0|0|0,0|0|0|0|0|0|0|0|0|0,0|0|0|0|0|0|0|0|0|0,0|0|0|0|0|0|0|0|0|0,0|0|0|0|0|0|0|0|0|0,0|0|0|0|0|0|0|0|0|0,0|0|0|0|0|0|0|0|0|0,0|0|0|0|0|0|0|0|0|0,0|0|0|0|0|0|0|0|0|0,0|0|0|0|0|0|0|0|0|0,0|0|0|0|0|0|0|0|0|0,0|0|0|0|0|0|0|0|0|0,0|0|0|0|0|0|0|0|0|0,0|0|0|0|0|0|0|0|0|0,0|0|0|0|0|0|0|0|0|0,0|0|0|0|0|0|0|0|0|0,0|0|0|0|0|0|0|0|0|0,0|0|0|0|0|0|0|0|0|0,0|0|0|0|0|1|0|0|0|0,0|0|0|0|0|0|0|0|0|0,0|0|0|0|0|0|0|0|0|0,0|0|0|0|0|0|0|0|0|0,0|0|0|0|0|0|0|0|0|0,0|0|0|0|0|0|0|0|0|0,0|0|0|0|0|0|0|0|0|0,0|0|0|0|0|0|0|0|0|0,0|0|0|0|0|0|0|0|0|0,0|0|0|0|0|0|0|0|0|0,0|0|0|0|0|0|0|0|0|0;hap_faf_hom=0.00000e+00|0.00000e+00|0.00000e+00|0.00000e+00|0.00000e+00|0.00000e+00|0.00000e+00|0.00000e+00|0.00000e+00|0.00000e+00|0.00000e+00|0.00000e+00|0.00000e+00|0.00000e+00|0.00000e+00|0.00000e+00|0.00000e+00|0.00000e+00|0.00000e+00|0.00000e+00|0.00000e+00|0.00000e+00|0.00000e+00|0.00000e+00|0.00000e+00|0.00000e+00|0.00000e+00|0.00000e+00|0.00000e+00;hapmax_AF_het=M;faf_hapmax_hom=0.00000;pop_AN=14347|392|5718|1415|1482|4892|25849|826|1493|20;pop_AC_het=0|0|0|0|0|0|0|0|1|0;pop_AC_hom=0|0|0|0|0|0|0|0|0|0;pop_AF_hom=0.00000e+00|0.00000e+00|0.00000e+00|0.00000e+00|0.00000e+00|0.00000e+00|0.00000e+00|0.00000e+00|0.00000e+00|0.00000e+00;pop_AF_het=0.00000e+00|0.00000e+00|0.00000e+00|0.00000e+00|0.00000e+00|0.00000e+00|0.00000e+00|0.00000e+00|6.69792e-04|0.00000e+00;pop_hl_hist=0|0|0|0|0|0|0|0|0|0,0|0|0|0|0|0|0|0|0|0,0|0|0|0|0|0|0|0|0|0,0|0|0|0|0|0|0|0|0|0,0|0|0|0|0|0|0|0|0|0,0|0|0|0|0|0|0|0|0|0,0|0|0|0|0|0|0|0|0|0,0|0|0|0|0|0|0|0|0|0,0|0|0|0|0|1|0|0|0|0,0|0|0|0|0|0|0|0|0|0;age_hist_hom_bin_freq=0|0|0|0|0|0|0|0|0|0;age_hist_hom_n_smaller=0;age_hist_hom_n_larger=0;age_hist_het_bin_freq=0|0|0|0|0|0|0|0|0|0;age_hist_het_n_smaller=0;age_hist_het_n_larger=0;dp_hist_all_n_larger=36814;dp_hist_alt_n_larger=0;dp_hist_all_bin_freq=0|0|170|1023|2217|2548|2791|3196|3688|3987;dp_hist_alt_bin_freq=0|0|0|1|0|0|0|0|0|0
chrM	230	.	A	T	.	PASS	variant_collapsed=A230T;vep=T|intergenic_variant|MODIFIER|||Intergenic||||||||||||1|||SNV||||||||||||||||||||||||;base_qual_hist=0|0|0|0|0|0|0|0|0|0;position_hist=0|0|0|0|0|0|0|0|0|0;strand_bias_hist=0|0|0|0|0|0|0|0|0|0;weak_evidence_hist=0|0|0|0|0|0|0|0|0|0;contamination_hist=0|0|0|0|0|0|0|0|0|0;heteroplasmy_below_min_het_threshold_hist=0|0|0|0|0|0|0|0|0|0;excluded_AC=0;AN=56434;AC_hom=3;AC_het=0;hl_hist=0|0|0|0|0|0|0|0|0|3;dp_mean=2589.97;mq_mean=60.0000;tlod_mean=4952.87;AF_hom=5.31594e-05;AF_het=0.00000;max_hl=0.999000;hap_AN=2680|1537|868|603|34|282|91|14784|701|934|3144|2732|663|2977|4724|5672|126|1|1298|366|7|393|3080|6037|1234|819|546|12|89;hap_AC_het=0|0|0|0|0|0|0|0|0|0|0|0|0|0|0|0|0|0|0|0|0|0|0|0|0|0|0|0|0;hap_AC_hom=0|0|0|0|0|0|0|0|0|0|0|3|0|0|0|0|0|0|0|0|0|0|0|0|0|0|0|0|0;hap_AF_hom=0.00000e+00|0.00000e+00|0.00000e+00|0.00000e+00|0.00000e+00|0.00000e+00|0.00000e+00|0.00000e+00|0.00000e+00|0.00000e+00|0.00000e+00|1.09810e-03|0.00000e+00|0.00000e+00|0.00000e+00|0.00000e+00|0.00000e+00|0.00000e+00|0.00000e+00|0.00000e+00|0.00000e+00|0.00000e+00|0.00000e+00|0.00000e+00|0.00000e+00|0.00000e+00|0.00000e+00|0.00000e+00|0.00000e+00;hap_AF_het=0.00000e+00|0.00000e+00|0.00000e+00|0.00000e+00|0.00000e+00|0.00000e+00|0.00000e+00|0.00000e+00|0.00000e+00|0.00000e+00|0.00000e+00|0.00000e+00|0.00000e+00|0.00000e+00|0.00000e+00|0.00000e+00|0.00000e+00|0.00000e+00|0.00000e+00|0.00000e+00|0.00000e+00|0.00000e+00|0.00000e+00|0.00000e+00|0.00000e+00|0.00000e+00|0.00000e+00|0.00000e+00|0.00000e+00;hap_hl_hist=0|0|0|0|0|0|0|0|0|0,0|0|0|0|0|0|0|0|0|0,0|0|0|0|0|0|0|0|0|0,0|0|0|0|0|0|0|0|0|0,0|0|0|0|0|0|0|0|0|0,0|0|0|0|0|0|0|0|0|0,0|0|0|0|0|0|0|0|0|0,0|0|0|0|0|0|0|0|0|0,0|0|0|0|0|0|0|0|0|0,0|0|0|0|0|0|0|0|0|0,0|0|0|0|0|0|0|0|0|0,0|0|0|0|0|0|0|0|0|3,0|0|0|0|0|0|0|0|0|0,0|0|0|0|0|0|0|0|0|0,0|0|0|0|0|0|0|0|0|0,0|0|0|0|0|0|0|0|0|0,0|0|0|0|0|0|0|0|0|0,0|0|0|0|0|0|0|0|0|0,0|0|0|0|0|0|0|0|0|0,0|0|0|0|0|0|0|0|0|0,0|0|0|0|0|0|0|0|0|0,0|0|0|0|0|0|0|0|0|0,0|0|0|0|0|0|0|0|0|0,0|0|0|0|0|0|0|0|0|0,0|0|0|0|0|0|0|0|0|0,0|0|0|0|0|0|0|0|0|0,0|0|0|0|0|0|0|0|0|0,0|0|0|0|0|0|0|0|0|0,0|0|0|0|0|0|0|0|0|0;hap_faf_hom=0.00000e+00|0.00000e+00|0.00000e+00|0.00000e+00|0.00000e+00|0.00000e+00|0.00000e+00|0.00000e+00|0.00000e+00|0.00000e+00|0.00000e+00|2.99020e-04|0.00000e+00|0.00000e+00|0.00000e+00|0.00000e+00|0.00000e+00|0.00000e+00|0.00000e+00|0.00000e+00|0.00000e+00|0.00000e+00|0.00000e+00|0.00000e+00|0.00000e+00|0.00000e+00|0.00000e+00|0.00000e+00|0.00000e+00;hapmax_AF_hom=K;faf_hapmax_hom=0.000299020;pop_AN=14347|392|5718|1415|1482|4892|25849|826|1493|20;pop_AC_het=0|0|0|0|0|0|0|0|0|0;pop_AC_hom=0|0|0|0|0|0|3|0|0|0;pop_AF_hom=0.00000e+00|0.00000e+00|0.00000e+00|0.00000e+00|0.00000e+00|0.00000e+00|1.16059e-04|0.00000e+00|0.00000e+00|0.00000e+00;pop_AF_het=0.00000e+00|0.00000e+00|0.00000e+00|0.00000e+00|0.00000e+00|0.00000e+00|0.00000e+00|0.00000e+00|0.00000e+00|0.00000e+00;pop_hl_hist=0|0|0|0|0|0|0|0|0|0,0|0|0|0|0|0|0|0|0|0,0|0|0|0|0|0|0|0|0|0,0|0|0|0|0|0|0|0|0|0,0|0|0|0|0|0|0|0|0|0,0|0|0|0|0|0|0|0|0|0,0|0|0|0|0|0|0|0|0|3,0|0|0|0|0|0|0|0|0|0,0|0|0|0|0|0|0|0|0|0,0|0|0|0|0|0|0|0|0|0;age_hist_hom_bin_freq=0|0|0|0|1|1|0|0|0|0;age_hist_hom_n_smaller=0;age_hist_hom_n_larger=0;age_hist_het_bin_freq=0|0|0|0|0|0|0|0|0|0;age_hist_het_n_smaller=0;age_hist_het_n_larger=0;dp_hist_all_n_larger=36813;dp_hist_alt_n_larger=3;dp_hist_all_bin_freq=0|0|171|1021|2218|2548|2791|3197|3689|3986;dp_hist_alt_bin_freq=0|0|0|0|0|0|0|0|0|0
chrM	231	.	C	CATA	.	PASS	variant_collapsed=C231CATA;vep=ATA|intergenic_variant|MODIFIER|||Intergenic||||||||||||1|||insertion||||||||||||||||||||||||;base_qual_hist=0|0|0|0|0|0|0|0|0|0;position_hist=0|0|0|0|0|0|0|0|0|0;strand_bias_hist=0|0|0|0|0|0|0|0|0|0;weak_evidence_hist=0|0|0|0|0|0|0|0|0|0;contamination_hist=0|0|0|0|0|0|0|0|0|0;heteroplasmy_below_min_het_threshold_hist=3|0|0|0|0|0|0|0|0|0;excluded_AC=3;AN=56431;AC_hom=1;AC_het=2;hl_hist=0|2|0|0|0|0|0|0|0|1;dp_mean=2555.08;mq_mean=60.0000;tlod_mean=183.847;AF_hom=1.77208e-05;AF_het=3.54415e-05;max_hl=0.997000;hap_AN=2680|1537|868|603|34|282|91|14783|701|934|3144|2732|663|2977|4724|5672|126|1|1298|366|7|393|3080|6036|1234|818|546|12|89;hap_AC_het=0|0|0|0|0|0|0|1|0|0|0|0|0|0|0|0|0|0|0|0|0|0|0|0|0|1|0|0|0;hap_AC_hom=0|0|0|0|0|0|0|0|0|0|0|1|0|0|0|0|0|0|0|0|0|0|0|0|0|0|0|0|0;hap_AF_hom=0.00000e+00|0.00000e+00|0.00000e+00|0.00000e+00|0.00000e+00|0.00000e+00|0.00000e+00|0.00000e+00|0.00000e+00|0.00000e+00|0.00000e+00|3.66032e-04|0.00000e+00|0.00000e+00|0.00000e+00|0.00000e+00|0.00000e+00|0.00000e+00|0.00000e+00|0.00000e+00|0.00000e+00|0.00000e+00|0.00000e+00|0.00000e+00|0.00000e+00|0.00000e+00|0.00000e+00|0.00000e+00|0.00000e+00;hap_AF_het=0.00000e+00|0.00000e+00|0.00000e+00|0.00000e+00|0.00000e+00|0.00000e+00|0.00000e+00|6.76453e-05|0.00000e+00|0.00000e+00|0.00000e+00|0.00000e+00|0.00000e+00|0.00000e+00|0.00000e+00|0.00000e+00|0.00000e+00|0.00000e+00|0.00000e+00|0.00000e+00|0.00000e+00|0.00000e+00|0.00000e+00|0.00000e+00|0.00000e+00|1.22249e-03|0.00000e+00|0.00000e+00|0.00000e+00;hap_hl_hist=0|0|0|0|0|0|0|0|0|0,0|0|0|0|0|0|0|0|0|0,0|0|0|0|0|0|0|0|0|0,0|0|0|0|0|0|0|0|0|0,0|0|0|0|0|0|0|0|0|0,0|0|0|0|0|0|0|0|0|0,0|0|0|0|0|0|0|0|0|0,0|1|0|0|0|0|0|0|0|0,0|0|0|0|0|0|0|0|0|0,0|0|0|0|0|0|0|0|0|0,0|0|0|0|0|0|0|0|0|0,0|0|0|0|0|0|0|0|0|1,0|0|0|0|0|0|0|0|0|0,0|0|0|0|0|0|0|0|0|0,0|0|0|0|0|0|0|0|0|0,0|0|0|0|0|0|0|0|0|0,0|0|0|0|0|0|0|0|0|0,0|0|0|0|0|0|0|0|0|0,0|0|0|0|0|0|0|0|0|0,0|0|0|0|0|0|0|0|0|0,0|0|0|0|0|0|0|0|0|0,0|0|0|0|0|0|0|0|0|0,0|0|0|0|0|0|0|0|0|0,0|0|0|0|0|0|0|0|0|0,0|0|0|0|0|0|0|0|0|0,0|1|0|0|0|0|0|0|0|0,0|0|0|0|0|0|0|0|0|0,0|0|0|0|0|0|0|0|0|0,0|0|0|0|0|0|0|0|0|0;hap_faf_hom=0.00000e+00|0.00000e+00|0.00000e+00|0.00000e+00|0.00000e+00|0.00000e+00|0.00000e+00|0.00000e+00|0.00000e+00|0.00000e+00|0.00000e+00|0.00000e+00|0.00000e+00|0.00000e+00|0.00000e+00|0.00000e+00|0.00000e+00|0.00000e+00|0.00000e+00|0.00000e+00|0.00000e+00|0.00000e+00|0.00000e+00|0.00000e+00|0.00000e+00|0.00000e+00|0.00000e+00|0.00000e+00|0.00000e+00;hapmax_AF_hom=K;hapmax_AF_het=W;faf_hapmax_hom=0.00000;pop_AN=14347|392|5718|1415|1482|4892|25846|826|1493|20;pop_AC_het=0|0|0|0|0|1|1|0|0|0;pop_AC_hom=0|0|0|0|0|0|1|0|0|0;pop_AF_hom=0.00000e+00|0.00000e+00|0.00000e+00|0.00000e+00|0.00000e+00|0.00000e+00|3.86907e-05|0.00000e+00|0.00000e+00|0.00000e+00;pop_AF_het=0.00000e+00|0.00000e+00|0.00000e+00|0.00000e+00|0.00000e+00|2.04415e-04|3.86907e-05|0.00000e+00|0.00000e+00|0.00000e+00;pop_hl_hist=0|0|0|0|0|0|0|0|0|0,0|0|0|0|0|0|0|0|0|0,0|0|0|0|0|0|0|0|0|0,0|0|0|0|0|0|0|0|0|0,0|0|0|0|0|0|0|0|0|0,0|1|0|0|0|0|0|0|0|0,0|1|0|0|0|0|0|0|0|1,0|0|0|0|0|0|0|0|0|0,0|0|0|0|0|0|0|0|0|0,0|0|0|0|0|0|0|0|0|0;age_hist_hom_bin_freq=0|0|0|0|0|1|0|0|0|0;age_hist_hom_n_smaller=0;age_hist_hom_n_larger=0;age_hist_het_bin_freq=0|0|0|0|0|0|1|1|0|0;age_hist_het_n_smaller=0;age_hist_het_n_larger=0;dp_hist_all_n_larger=36203;dp_hist_alt_n_larger=2;dp_hist_all_bin_freq=0|0|198|1125|2256|2606|2874|3256|3811|4102;dp_hist_alt_bin_freq=0|0|0|0|0|0|0|0|1|0
chrM	231	.	C	T	.	PASS	variant_collapsed=C231T;vep=T|intergenic_variant|MODIFIER|||Intergenic||||||||||||1|||SNV||||||||||||||||||||||||;base_qual_hist=0|0|0|0|0|0|0|0|0|0;position_hist=0|0|0|0|0|0|0|0|0|0;strand_bias_hist=0|0|0|0|0|0|0|0|0|0;weak_evidence_hist=0|0|0|0|0|0|0|0|0|0;contamination_hist=0|0|0|0|0|0|0|0|0|0;heteroplasmy_below_min_het_threshold_hist=0|0|0|0|0|0|0|0|0|0;excluded_AC=0;AN=56434;AC_hom=1;AC_het=0;hl_hist=0|0|0|0|0|0|0|0|0|1;dp_mean=2555.82;mq_mean=60.0000;tlod_mean=6177.35;AF_hom=1.77198e-05;AF_het=0.00000;max_hl=0.993000;hap_AN=2680|1537|868|603|34|282|91|14784|701|934|3144|2732|663|2977|4724|5672|126|1|1298|366|7|393|3080|6037|1234|819|546|12|89;hap_AC_het=0|0|0|0|0|0|0|0|0|0|0|0|0|0|0|0|0|0|0|0|0|0|0|0|0|0|0|0|0;hap_AC_hom=0|0|0|0|0|0|0|0|0|0|0|0|0|0|0|0|0|0|0|0|0|0|0|0|1|0|0|0|0;hap_AF_hom=0.00000e+00|0.00000e+00|0.00000e+00|0.00000e+00|0.00000e+00|0.00000e+00|0.00000e+00|0.00000e+00|0.00000e+00|0.00000e+00|0.00000e+00|0.00000e+00|0.00000e+00|0.00000e+00|0.00000e+00|0.00000e+00|0.00000e+00|0.00000e+00|0.00000e+00|0.00000e+00|0.00000e+00|0.00000e+00|0.00000e+00|0.00000e+00|8.10373e-04|0.00000e+00|0.00000e+00|0.00000e+00|0.00000e+00;hap_AF_het=0.00000e+00|0.00000e+00|0.00000e+00|0.00000e+00|0.00000e+00|0.00000e+00|0.00000e+00|0.00000e+00|0.00000e+00|0.00000e+00|0.00000e+00|0.00000e+00|0.00000e+00|0.00000e+00|0.00000e+00|0.00000e+00|0.00000e+00|0.00000e+00|0.00000e+00|0.00000e+00|0.00000e+00|0.00000e+00|0.00000e+00|0.00000e+00|0.00000e+00|0.00000e+00|0.00000e+00|0.00000e+00|0.00000e+00;hap_hl_hist=0|0|0|0|0|0|0|0|0|0,0|0|0|0|0|0|0|0|0|0,0|0|0|0|0|0|0|0|0|0,0|0|0|0|0|0|0|0|0|0,0|0|0|0|0|0|0|0|0|0,0|0|0|0|0|0|0|0|0|0,0|0|0|0|0|0|0|0|0|0,0|0|0|0|0|0|0|0|0|0,0|0|0|0|0|0|0|0|0|0,0|0|0|0|0|0|0|0|0|0,0|0|0|0|0|0|0|0|0|0,0|0|0|0|0|0|0|0|0|0,0|0|0|0|0|0|0|0|0|0,0|0|0|0|0|0|0|0|0|0,0|0|0|0|0|0|0|0|0|0,0|0|0|0|0|0|0|0|0|0,0|0|0|0|0|0|0|0|0|0,0|0|0|0|0|0|0|0|0|0,0|0|0|0|0|0|0|0|0|0,0|0|0|0|0|0|0|0|0|0,0|0|0|0|0|0|0|0|0|0,0|0|0|0|0|0|0|0|0|0,0|0|0|0|0|0|0|0|0|0,0|0|0|0|0|0|0|0|0|0,0|0|0|0|0|0|0|0|0|1,0|0|0|0|0|0|0|0|0|0,0|0|0|0|0|0|0|0|0|0,0|0|0|0|0|0|0|0|0|0,0|0|0|0|0|0|0|0|0|0;hap_faf_hom=0.00000e+00|0.00000e+00|0.00000e+00|0.00000e+00|0.00000e+00|0.00000e+00|0.00000e+00|0.00000e+00|0.00000e+00|0.00000e+00|0.00000e+00|0.00000e+00|0.00000e+00|0.00000e+00|0.00000e+00|0.00000e+00|0.00000e+00|0.00000e+00|0.00000e+00|0.00000e+00|0.00000e+00|0.00000e+00|0.00000e+00|0.00000e+00|0.00000e+00|0.00000e+00|0.00000e+00|0.00000e+00|0.00000e+00;hapmax_AF_hom=V;faf_hapmax_hom=0.00000;pop_AN=14347|392|5718|1415|1482|4892|25849|826|1493|20;pop_AC_het=0|0|0|0|0|0|0|0|0|0;pop_AC_hom=0|0|0|0|0|0|1|0|0|0;pop_AF_hom=0.00000e+00|0.00000e+00|0.00000e+00|0.00000e+00|0.00000e+00|0.00000e+00|3.86862e-05|0.00000e+00|0.00000e+00|0.00000e+00;pop_AF_het=0.00000e+00|0.00000e+00|0.00000e+00|0.00000e+00|0.00000e+00|0.00000e+00|0.00000e+00|0.00000e+00|0.00000e+00|0.00000e+00;pop_hl_hist=0|0|0|0|0|0|0|0|0|0,0|0|0|0|0|0|0|0|0|0,0|0|0|0|0|0|0|0|0|0,0|0|0|0|0|0|0|0|0|0,0|0|0|0|0|0|0|0|0|0,0|0|0|0|0|0|0|0|0|0,0|0|0|0|0|0|0|0|0|1,0|0|0|0|0|0|0|0|0|0,0|0|0|0|0|0|0|0|0|0,0|0|0|0|0|0|0|0|0|0;age_hist_hom_bin_freq=0|0|0|0|1|0|0|0|0|0;age_hist_hom_n_smaller=0;age_hist_hom_n_larger=0;age_hist_het_bin_freq=0|0|0|0|0|0|0|0|0|0;age_hist_het_n_smaller=0;age_hist_het_n_larger=0;dp_hist_all_n_larger=36220;dp_hist_alt_n_larger=0;dp_hist_all_bin_freq=0|0|198|1123|2256|2605|2871|3256|3807|4098;dp_hist_alt_bin_freq=0|0|0|0|0|0|0|0|0|1
chrM	234	rs368463610	A	G	.	PASS	variant_collapsed=A234G;hap_defining_variant;vep=G|intergenic_variant|MODIFIER|||Intergenic||||||||||||1|||SNV||||||||||||||||||||||||;common_low_heteroplasmy;base_qual_hist=0|0|0|0|0|0|0|0|0|0;position_hist=0|0|0|0|0|0|0|0|0|0;strand_bias_hist=18|0|0|0|0|0|0|0|0|0;weak_evidence_hist=4|0|0|0|0|0|0|0|0|0;contamination_hist=0|0|0|0|0|0|0|0|0|0;heteroplasmy_below_min_het_threshold_hist=275|0|0|0|0|0|0|0|0|0;excluded_AC=275;AN=56159;AC_hom=129;AC_het=74;hl_hist=0|30|14|12|5|1|1|7|2|131;dp_mean=2565.71;mq_mean=60.0000;tlod_mean=1526.80;AF_hom=0.00229705;AF_het=0.00131769;max_hl=1.00000;hap_AN=2672|1529|866|597|34|282|91|14706|699|934|3130|2722|660|2962|4707|5645|126|1|1291|364|7|391|3053|6006|1227|813|543|12|89;hap_AC_het=1|0|0|0|0|0|0|17|0|1|8|7|2|2|8|7|0|0|1|1|0|0|3|12|2|2|0|0|0;hap_AC_hom=4|8|2|0|0|8|0|3|0|0|13|2|0|0|3|5|0|0|16|6|0|1|2|55|1|0|0|0|0;hap_AF_hom=1.49701e-03|5.23218e-03|2.30947e-03|0.00000e+00|0.00000e+00|2.83688e-02|0.00000e+00|2.03998e-04|0.00000e+00|0.00000e+00|4.15335e-03|7.34754e-04|0.00000e+00|0.00000e+00|6.37349e-04|8.85740e-04|0.00000e+00|0.00000e+00|1.23935e-02|1.64835e-02|0.00000e+00|2.55754e-03|6.55093e-04|9.15751e-03|8.14996e-04|0.00000e+00|0.00000e+00|0.00000e+00|0.00000e+00;hap_AF_het=3.74252e-04|0.00000e+00|0.00000e+00|0.00000e+00|0.00000e+00|0.00000e+00|0.00000e+00|1.15599e-03|0.00000e+00|1.07066e-03|2.55591e-03|2.57164e-03|3.03030e-03|6.75219e-04|1.69960e-03|1.24004e-03|0.00000e+00|0.00000e+00|7.74593e-04|2.74725e-03|0.00000e+00|0.00000e+00|9.82640e-04|1.99800e-03|1.62999e-03|2.46002e-03|0.00000e+00|0.00000e+00|0.00000e+00;hap_hl_hist=0|0|0|1|0|0|0|0|0|4,0|0|0|0|0|0|0|0|0|8,0|0|0|0|0|0|0|0|0|2,0|0|0|0|0|0|0|0|0|0,0|0|0|0|0|0|0|0|0|0,0|0|0|0|0|0|0|0|0|8,0|0|0|0|0|0|0|0|0|0,0|5|1|7|2|0|0|1|0|4,0|0|0|0|0|0|0|0|0|0,0|1|0|0|0|0|0|0|0|0,0|5|2|0|0|0|0|0|0|14,0|1|3|1|1|0|1|0|0|2,0|1|0|0|0|0|0|1|0|0,0|1|1|0|0|0|0|0|0|0,0|3|2|1|0|1|0|1|0|3,0|3|2|0|1|0|0|1|0|5,0|0|0|0|0|0|0|0|0|0,0|0|0|0|0|0|0|0|0|0,0|1|0|0|0|0|0|0|0|16,0|0|1|0|0|0|0|0|0|6,0|0|0|0|0|0|0|0|0|0,0|0|0|0|0|0|0|0|0|1,0|2|0|1|0|0|0|0|0|2,0|5|2|0|1|0|0|2|2|55,0|1|0|1|0|0|0|0|0|1,0|1|0|0|0|0|0|1|0|0,0|0|0|0|0|0|0|0|0|0,0|0|0|0|0|0|0|0|0|0,0|0|0|0|0|0|0|0|0|0;hap_faf_hom=5.11090e-04|2.60265e-03|4.10160e-04|0.00000e+00|0.00000e+00|1.41162e-02|0.00000e+00|5.48800e-05|0.00000e+00|0.00000e+00|2.45578e-03|1.29770e-04|0.00000e+00|0.00000e+00|1.73450e-04|3.48110e-04|0.00000e+00|0.00000e+00|7.77289e-03|7.17789e-03|0.00000e+00|0.00000e+00|1.15920e-04|7.22540e-03|0.00000e+00|0.00000e+00|0.00000e+00|0.00000e+00|0.00000e+00;hapmax_AF_hom=F;hapmax_AF_het=L0;faf_hapmax_hom=0.0141162;pop_AN=14280|391|5701|1411|1475|4870|25705|820|1486|20;pop_AC_het=20|0|1|5|0|7|37|3|1|0;pop_AC_hom=12|0|12|0|10|0|28|0|67|0;pop_AF_hom=8.40336e-04|0.00000e+00|2.10489e-03|0.00000e+00|6.77966e-03|0.00000e+00|1.08928e-03|0.00000e+00|4.50875e-02|0.00000e+00;pop_AF_het=1.40056e-03|0.00000e+00|1.75408e-04|3.54359e-03|0.00000e+00|1.43737e-03|1.43941e-03|3.65854e-03|6.72947e-04|0.00000e+00;pop_hl_hist=0|9|5|1|1|1|0|3|0|12,0|0|0|0|0|0|0|0|0|0,0|1|0|0|0|0|0|0|0|12,0|2|2|0|1|0|0|0|0|0,0|0|0|0|0|0|0|0|0|10,0|4|1|1|0|0|0|1|0|0,0|13|4|9|3|0|1|3|2|30,0|1|1|1|0|0|0|0|0|0,0|0|1|0|0|0|0|0|0|67,0|0|0|0|0|0|0|0|0|0;age_hist_hom_bin_freq=8|14|3|5|21|11|12|9|5|3;age_hist_hom_n_smaller=4;age_hist_hom_n_larger=1;age_hist_het_bin_freq=1|2|1|0|8|4|4|1|1|0;age_hist_het_n_smaller=6;age_hist_het_n_larger=0;dp_hist_all_n_larger=36199;dp_hist_alt_n_larger=59;dp_hist_all_bin_freq=0|1|185|1074|2257|2578|2807|3228|3790|4040;dp_hist_alt_bin_freq=0|0|4|23|28|21|18|16|16|18
chrM	235	rs3937037	A	G	.	PASS	variant_collapsed=A235G;hap_defining_variant;vep=G|intergenic_variant|MODIFIER|||Intergenic||||||||||||1|||SNV||||||||||||||||||||||||;common_low_heteroplasmy;base_qual_hist=0|0|0|0|0|0|0|0|0|0;position_hist=0|0|0|0|0|0|0|0|0|0;strand_bias_hist=5|0|0|0|0|0|0|0|0|0;weak_evidence_hist=0|0|0|0|0|0|0|0|0|0;contamination_hist=1|0|0|0|0|0|0|0|0|0;heteroplasmy_below_min_het_threshold_hist=43|0|0|0|0|0|0|0|0|0;excluded_AC=43;AN=56391;AC_hom=2763;AC_het=9;hl_hist=0|4|2|1|0|0|1|0|1|2763;dp_mean=2567.09;mq_mean=60.0000;tlod_mean=5379.62;AF_hom=0.0489972;AF_het=0.000159600;max_hl=1.00000;hap_AN=2680|1533|867|603|34|282|91|14768|701|933|3141|2729|663|2977|4722|5669|126|1|1297|365|7|393|3077|6035|1234|817|545|12|89;hap_AC_het=0|1|0|1|0|0|0|3|0|0|0|0|0|2|0|0|0|0|1|0|0|0|0|1|0|0|0|0|0;hap_AC_hom=2642|2|1|0|0|11|0|13|2|0|12|1|0|1|1|44|0|0|3|0|0|0|12|8|2|0|8|0|0;hap_AF_hom=9.85821e-01|1.30463e-03|1.15340e-03|0.00000e+00|0.00000e+00|3.90071e-02|0.00000e+00|8.80282e-04|2.85307e-03|0.00000e+00|3.82044e-03|3.66435e-04|0.00000e+00|3.35909e-04|2.11775e-04|7.76151e-03|0.00000e+00|0.00000e+00|2.31303e-03|0.00000e+00|0.00000e+00|0.00000e+00|3.89990e-03|1.32560e-03|1.62075e-03|0.00000e+00|1.46789e-02|0.00000e+00|0.00000e+00;hap_AF_het=0.00000e+00|6.52316e-04|0.00000e+00|1.65837e-03|0.00000e+00|0.00000e+00|0.00000e+00|2.03142e-04|0.00000e+00|0.00000e+00|0.00000e+00|0.00000e+00|0.00000e+00|6.71817e-04|0.00000e+00|0.00000e+00|0.00000e+00|0.00000e+00|7.71010e-04|0.00000e+00|0.00000e+00|0.00000e+00|0.00000e+00|1.65700e-04|0.00000e+00|0.00000e+00|0.00000e+00|0.00000e+00|0.00000e+00;hap_hl_hist=0|0|0|0|0|0|0|0|0|2642,0|0|0|1|0|0|0|0|0|2,0|0|0|0|0|0|0|0|0|1,0|0|0|0|0|0|0|0|1|0,0|0|0|0|0|0|0|0|0|0,0|0|0|0|0|0|0|0|0|11,0|0|0|0|0|0|0|0|0|0,0|1|1|0|0|0|1|0|0|13,0|0|0|0|0|0|0|0|0|2,0|0|0|0|0|0|0|0|0|0,0|0|0|0|0|0|0|0|0|12,0|0|0|0|0|0|0|0|0|1,0|0|0|0|0|0|0|0|0|0,0|1|1|0|0|0|0|0|0|1,0|0|0|0|0|0|0|0|0|1,0|0|0|0|0|0|0|0|0|44,0|0|0|0|0|0|0|0|0|0,0|0|0|0|0|0|0|0|0|0,0|1|0|0|0|0|0|0|0|3,0|0|0|0|0|0|0|0|0|0,0|0|0|0|0|0|0|0|0|0,0|0|0|0|0|0|0|0|0|0,0|0|0|0|0|0|0|0|0|12,0|1|0|0|0|0|0|0|0|8,0|0|0|0|0|0|0|0|0|2,0|0|0|0|0|0|0|0|0|0,0|0|0|0|0|0|0|0|0|8,0|0|0|0|0|0|0|0|0|0,0|0|0|0|0|0|0|0|0|0;hap_faf_hom=9.54487e-01|2.31170e-04|0.00000e+00|0.00000e+00|0.00000e+00|2.18750e-02|0.00000e+00|5.20040e-04|5.06370e-04|0.00000e+00|2.20381e-03|0.00000e+00|0.00000e+00|0.00000e+00|0.00000e+00|5.94138e-03|0.00000e+00|0.00000e+00|6.30410e-04|0.00000e+00|0.00000e+00|0.00000e+00|2.24953e-03|6.59010e-04|2.87440e-04|0.00000e+00|7.30405e-03|0.00000e+00|0.00000e+00;hapmax_AF_hom=A;hapmax_AF_het=D;faf_hapmax_hom=0.954487;pop_AN=14341|392|5709|1415|1482|4890|25824|825|1493|20;pop_AC_het=3|1|0|0|2|0|3|0|0|0;pop_AC_hom=139|0|2352|1|87|0|93|84|6|1;pop_AF_hom=9.69249e-03|0.00000e+00|4.11981e-01|7.06714e-04|5.87045e-02|0.00000e+00|3.60130e-03|1.01818e-01|4.01875e-03|5.00000e-02;pop_AF_het=2.09190e-04|2.55102e-03|0.00000e+00|0.00000e+00|1.34953e-03|0.00000e+00|1.16171e-04|0.00000e+00|0.00000e+00|0.00000e+00;pop_hl_hist=0|1|1|1|0|0|0|0|0|139,0|0|1|0|0|0|0|0|0|0,0|0|0|0|0|0|0|0|0|2352,0|0|0|0|0|0|0|0|0|1,0|1|0|0|0|0|0|0|1|87,0|0|0|0|0|0|0|0|0|0,0|2|0|0|0|0|1|0|0|93,0|0|0|0|0|0|0|0|0|84,0|0|0|0|0|0|0|0|0|6,0|0|0|0|0|0|0|0|0|1;age_hist_hom_bin_freq=29|23|37|105|114|89|96|108|38|42;age_hist_hom_n_smaller=64;age_hist_hom_n_larger=3;age_hist_het_bin_freq=0|0|0|2|0|0|1|1|0|1;age_hist_het_n_smaller=1;age_hist_het_n_larger=0;dp_hist_all_n_larger=36362;dp_hist_alt_n_larger=660;dp_hist_all_bin_freq=0|7|259|1166|2424|2597|2803|3148|3634|3991;dp_hist_alt_bin_freq=0|7|119|276|415|376|308|256|199|156
chrM	235	.	A	T	.	npg	filters=npg;variant_collapsed=A235T;vep=T|intergenic_variant|MODIFIER|||Intergenic||||||||||||1|||SNV||||||||||||||||||||||||;base_qual_hist=0|0|0|0|0|0|0|0|0|0;position_hist=0|0|0|0|0|0|0|0|0|0;strand_bias_hist=0|0|0|0|0|0|0|0|0|0;weak_evidence_hist=0|0|0|0|0|0|0|0|0|0;contamination_hist=0|0|0|0|0|0|0|0|0|0;heteroplasmy_below_min_het_threshold_hist=1|0|0|0|0|0|0|0|0|0;excluded_AC=1;AN=56433;AC_hom=0;AC_het=0;hl_hist=0|0|0|0|0|0|0|0|0|0;dp_mean=2588.84;mq_mean=60.0000;tlod_mean=2.14800;AF_hom=0.00000;AF_het=0.00000;max_hl=0.00000;hap_AN=2680|1537|868|603|34|282|91|14784|701|934|3144|2732|663|2977|4724|5671|126|1|1298|366|7|393|3080|6037|1234|819|546|12|89;hap_AC_het=0|0|0|0|0|0|0|0|0|0|0|0|0|0|0|0|0|0|0|0|0|0|0|0|0|0|0|0|0;hap_AC_hom=0|0|0|0|0|0|0|0|0|0|0|0|0|0|0|0|0|0|0|0|0|0|0|0|0|0|0|0|0;hap_AF_hom=0.00000e+00|0.00000e+00|0.00000e+00|0.00000e+00|0.00000e+00|0.00000e+00|0.00000e+00|0.00000e+00|0.00000e+00|0.00000e+00|0.00000e+00|0.00000e+00|0.00000e+00|0.00000e+00|0.00000e+00|0.00000e+00|0.00000e+00|0.00000e+00|0.00000e+00|0.00000e+00|0.00000e+00|0.00000e+00|0.00000e+00|0.00000e+00|0.00000e+00|0.00000e+00|0.00000e+00|0.00000e+00|0.00000e+00;hap_AF_het=0.00000e+00|0.00000e+00|0.00000e+00|0.00000e+00|0.00000e+00|0.00000e+00|0.00000e+00|0.00000e+00|0.00000e+00|0.00000e+00|0.00000e+00|0.00000e+00|0.00000e+00|0.00000e+00|0.00000e+00|0.00000e+00|0.00000e+00|0.00000e+00|0.00000e+00|0.00000e+00|0.00000e+00|0.00000e+00|0.00000e+00|0.00000e+00|0.00000e+00|0.00000e+00|0.00000e+00|0.00000e+00|0.00000e+00;hap_hl_hist=0|0|0|0|0|0|0|0|0|0,0|0|0|0|0|0|0|0|0|0,0|0|0|0|0|0|0|0|0|0,0|0|0|0|0|0|0|0|0|0,0|0|0|0|0|0|0|0|0|0,0|0|0|0|0|0|0|0|0|0,0|0|0|0|0|0|0|0|0|0,0|0|0|0|0|0|0|0|0|0,0|0|0|0|0|0|0|0|0|0,0|0|0|0|0|0|0|0|0|0,0|0|0|0|0|0|0|0|0|0,0|0|0|0|0|0|0|0|0|0,0|0|0|0|0|0|0|0|0|0,0|0|0|0|0|0|0|0|0|0,0|0|0|0|0|0|0|0|0|0,0|0|0|0|0|0|0|0|0|0,0|0|0|0|0|0|0|0|0|0,0|0|0|0|0|0|0|0|0|0,0|0|0|0|0|0|0|0|0|0,0|0|0|0|0|0|0|0|0|0,0|0|0|0|0|0|0|0|0|0,0|0|0|0|0|0|0|0|0|0,0|0|0|0|0|0|0|0|0|0,0|0|0|0|0|0|0|0|0|0,0|0|0|0|0|0|0|0|0|0,0|0|0|0|0|0|0|0|0|0,0|0|0|0|0|0|0|0|0|0,0|0|0|0|0|0|0|0|0|0,0|0|0|0|0|0|0|0|0|0;hap_faf_hom=0.00000e+00|0.00000e+00|0.00000e+00|0.00000e+00|0.00000e+00|0.00000e+00|0.00000e+00|0.00000e+00|0.00000e+00|0.00000e+00|0.00000e+00|0.00000e+00|0.00000e+00|0.00000e+00|0.00000e+00|0.00000e+00|0.00000e+00|0.00000e+00|0.00000e+00|0.00000e+00|0.00000e+00|0.00000e+00|0.00000e+00|0.00000e+00|0.00000e+00|0.00000e+00|0.00000e+00|0.00000e+00|0.00000e+00;faf_hapmax_hom=0.00000;pop_AN=14346|392|5718|1415|1482|4892|25849|826|1493|20;pop_AC_het=0|0|0|0|0|0|0|0|0|0;pop_AC_hom=0|0|0|0|0|0|0|0|0|0;pop_AF_hom=0.00000e+00|0.00000e+00|0.00000e+00|0.00000e+00|0.00000e+00|0.00000e+00|0.00000e+00|0.00000e+00|0.00000e+00|0.00000e+00;pop_AF_het=0.00000e+00|0.00000e+00|0.00000e+00|0.00000e+00|0.00000e+00|0.00000e+00|0.00000e+00|0.00000e+00|0.00000e+00|0.00000e+00;pop_hl_hist=0|0|0|0|0|0|0|0|0|0,0|0|0|0|0|0|0|0|0|0,0|0|0|0|0|0|0|0|0|0,0|0|0|0|0|0|0|0|0|0,0|0|0|0|0|0|0|0|0|0,0|0|0|0|0|0|0|0|0|0,0|0|0|0|0|0|0|0|0|0,0|0|0|0|0|0|0|0|0|0,0|0|0|0|0|0|0|0|0|0,0|0|0|0|0|0|0|0|0|0;age_hist_hom_bin_freq=0|0|0|0|0|0|0|0|0|0;age_hist_hom_n_smaller=0;age_hist_hom_n_larger=0;age_hist_het_bin_freq=0|0|0|0|0|0|0|0|0|0;age_hist_het_n_smaller=0;age_hist_het_n_larger=0;dp_hist_all_n_larger=36769;dp_hist_alt_n_larger=0;dp_hist_all_bin_freq=0|0|171|1010|2246|2552|2806|3178|3686|4015;dp_hist_alt_bin_freq=0|0|0|0|0|0|0|0|0|0
chrM	236	rs375896687	T	C	.	PASS	variant_collapsed=T236C;hap_defining_variant;vep=C|intergenic_variant|MODIFIER|||Intergenic||||||||||||1|||SNV||||||||||||||||||||||||;base_qual_hist=0|0|0|0|0|0|0|0|0|0;position_hist=0|0|0|0|0|0|0|0|0|0;strand_bias_hist=0|0|0|0|0|0|0|0|0|0;weak_evidence_hist=0|0|0|0|0|0|0|0|0|0;contamination_hist=0|0|0|0|0|0|0|0|0|0;heteroplasmy_below_min_het_threshold_hist=11|0|0|0|0|0|0|0|0|0;excluded_AC=11;AN=56423;AC_hom=779;AC_het=0;hl_hist=0|0|0|0|0|0|0|0|0|779;dp_mean=2547.86;mq_mean=60.0000;tlod_mean=7796.76;AF_hom=0.0138064;AF_het=0.00000;max_hl=1.00000;hap_AN=2680|1537|868|602|34|282|91|14783|701|934|3144|2732|663|2974|4723|5670|126|1|1296|366|7|393|3080|6037|1234|818|546|12|89;hap_AC_het=0|0|0|0|0|0|0|0|0|0|0|0|0|0|0|0|0|0|0|0|0|0|0|0|0|0|0|0|0;hap_AC_hom=0|0|0|0|0|0|0|13|0|0|0|0|632|102|8|9|0|0|5|0|0|1|2|7|0|0|0|0|0;hap_AF_hom=0.00000e+00|0.00000e+00|0.00000e+00|0.00000e+00|0.00000e+00|0.00000e+00|0.00000e+00|8.79388e-04|0.00000e+00|0.00000e+00|0.00000e+00|0.00000e+00|9.53243e-01|3.42972e-02|1.69384e-03|1.58730e-03|0.00000e+00|0.00000e+00|3.85802e-03|0.00000e+00|0.00000e+00|2.54453e-03|6.49351e-04|1.15952e-03|0.00000e+00|0.00000e+00|0.00000e+00|0.00000e+00|0.00000e+00;hap_AF_het=0.00000e+00|0.00000e+00|0.00000e+00|0.00000e+00|0.00000e+00|0.00000e+00|0.00000e+00|0.00000e+00|0.00000e+00|0.00000e+00|0.00000e+00|0.00000e+00|0.00000e+00|0.00000e+00|0.00000e+00|0.00000e+00|0.00000e+00|0.00000e+00|0.00000e+00|0.00000e+00|0.00000e+00|0.00000e+00|0.00000e+00|0.00000e+00|0.00000e+00|0.00000e+00|0.00000e+00|0.00000e+00|0.00000e+00;hap_hl_hist=0|0|0|0|0|0|0|0|0|0,0|0|0|0|0|0|0|0|0|0,0|0|0|0|0|0|0|0|0|0,0|0|0|0|0|0|0|0|0|0,0|0|0|0|0|0|0|0|0|0,0|0|0|0|0|0|0|0|0|0,0|0|0|0|0|0|0|0|0|0,0|0|0|0|0|0|0|0|0|13,0|0|0|0|0|0|0|0|0|0,0|0|0|0|0|0|0|0|0|0,0|0|0|0|0|0|0|0|0|0,0|0|0|0|0|0|0|0|0|0,0|0|0|0|0|0|0|0|0|632,0|0|0|0|0|0|0|0|0|102,0|0|0|0|0|0|0|0|0|8,0|0|0|0|0|0|0|0|0|9,0|0|0|0|0|0|0|0|0|0,0|0|0|0|0|0|0|0|0|0,0|0|0|0|0|0|0|0|0|5,0|0|0|0|0|0|0|0|0|0,0|0|0|0|0|0|0|0|0|0,0|0|0|0|0|0|0|0|0|1,0|0|0|0|0|0|0|0|0|2,0|0|0|0|0|0|0|0|0|7,0|0|0|0|0|0|0|0|0|0,0|0|0|0|0|0|0|0|0|0,0|0|0|0|0|0|0|0|0|0,0|0|0|0|0|0|0|0|0|0,0|0|0|0|0|0|0|0|0|0;hap_faf_hom=0.00000e+00|0.00000e+00|0.00000e+00|0.00000e+00|0.00000e+00|0.00000e+00|0.00000e+00|5.19550e-04|0.00000e+00|0.00000e+00|0.00000e+00|0.00000e+00|8.91742e-01|2.89082e-02|8.41880e-04|8.27310e-04|0.00000e+00|0.00000e+00|1.51981e-03|0.00000e+00|0.00000e+00|0.00000e+00|1.15010e-04|5.43610e-04|0.00000e+00|0.00000e+00|0.00000e+00|0.00000e+00|0.00000e+00;hapmax_AF_hom=L0;faf_hapmax_hom=0.891742;pop_AN=14340|392|5717|1415|1481|4892|25847|826|1493|20;pop_AC_het=0|0|0|0|0|0|0|0|0|0;pop_AC_hom=688|0|41|0|1|0|26|14|9|0;pop_AF_hom=4.79777e-02|0.00000e+00|7.17159e-03|0.00000e+00|6.75219e-04|0.00000e+00|1.00592e-03|1.69492e-02|6.02813e-03|0.00000e+00;pop_AF_het=0.00000e+00|0.00000e+00|0.00000e+00|0.00000e+00|0.00000e+00|0.00000e+00|0.00000e+00|0.00000e+00|0.00000e+00|0.00000e+00;pop_hl_hist=0|0|0|0|0|0|0|0|0|688,0|0|0|0|0|0|0|0|0|0,0|0|0|0|0|0|0|0|0|41,0|0|0|0|0|0|0|0|0|0,0|0|0|0|0|0|0|0|0|1,0|0|0|0|0|0|0|0|0|0,0|0|0|0|0|0|0|0|0|26,0|0|0|0|0|0|0|0|0|14,0|0|0|0|0|0|0|0|0|9,0|0|0|0|0|0|0|0|0|0;age_hist_hom_bin_freq=17|10|18|28|44|27|32|21|13|10;age_hist_hom_n_smaller=89;age_hist_hom_n_larger=6;age_hist_het_bin_freq=0|0|0|0|0|0|0|0|0|0;age_hist_het_n_smaller=0;age_hist_het_n_larger=0;dp_hist_all_n_larger=36030;dp_hist_alt_n_larger=313;dp_hist_all_bin_freq=0|1|212|1127|2266|2623|2906|3302|3863|4093;dp_hist_alt_bin_freq=0|1|22|44|40|53|68|71|94|73
chrM	237	rs1603218332	A	G	.	PASS	variant_collapsed=A237G;hap_defining_variant;vep=G|intergenic_variant|MODIFIER|||Intergenic||||||||||||1|||SNV||||||||||||||||||||||||;base_qual_hist=0|0|0|0|0|0|0|0|0|0;position_hist=0|0|0|0|0|0|0|0|0|0;strand_bias_hist=0|0|0|0|0|0|0|0|0|0;weak_evidence_hist=0|0|0|0|0|0|0|0|0|0;contamination_hist=0|0|0|0|0|0|0|0|0|0;heteroplasmy_below_min_het_threshold_hist=13|0|0|0|0|0|0|0|0|0;excluded_AC=13;AN=56421;AC_hom=19;AC_het=10;hl_hist=0|3|1|1|0|1|2|0|0|21;dp_mean=2568.16;mq_mean=60.0000;tlod_mean=2945.11;AF_hom=0.000336754;AF_het=0.000177239;max_hl=0.999000;hap_AN=2679|1536|868|603|34|281|91|14780|701|934|3143|2731|663|2976|4724|5671|126|1|1298|366|7|393|3079|6036|1234|819|546|12|89;hap_AC_het=0|0|0|0|0|0|0|5|0|0|2|1|0|0|1|0|0|0|0|0|0|0|0|0|1|0|0|0|0;hap_AC_hom=0|1|0|8|0|0|0|2|0|0|2|0|0|0|2|0|0|0|1|0|0|1|2|0|0|0|0|0|0;hap_AF_hom=0.00000e+00|6.51042e-04|0.00000e+00|1.32670e-02|0.00000e+00|0.00000e+00|0.00000e+00|1.35318e-04|0.00000e+00|0.00000e+00|6.36335e-04|0.00000e+00|0.00000e+00|0.00000e+00|4.23370e-04|0.00000e+00|0.00000e+00|0.00000e+00|7.70416e-04|0.00000e+00|0.00000e+00|2.54453e-03|6.49562e-04|0.00000e+00|0.00000e+00|0.00000e+00|0.00000e+00|0.00000e+00|0.00000e+00;hap_AF_het=0.00000e+00|0.00000e+00|0.00000e+00|0.00000e+00|0.00000e+00|0.00000e+00|0.00000e+00|3.38295e-04|0.00000e+00|0.00000e+00|6.36335e-04|3.66166e-04|0.00000e+00|0.00000e+00|2.11685e-04|0.00000e+00|0.00000e+00|0.00000e+00|0.00000e+00|0.00000e+00|0.00000e+00|0.00000e+00|0.00000e+00|0.00000e+00|8.10373e-04|0.00000e+00|0.00000e+00|0.00000e+00|0.00000e+00;hap_hl_hist=0|0|0|0|0|0|0|0|0|0,0|0|0|0|0|0|0|0|0|1,0|0|0|0|0|0|0|0|0|0,0|0|0|0|0|0|0|0|0|8,0|0|0|0|0|0|0|0|0|0,0|0|0|0|0|0|0|0|0|0,0|0|0|0|0|0|0|0|0|0,0|3|0|1|0|0|1|0|0|2,0|0|0|0|0|0|0|0|0|0,0|0|0|0|0|0|0|0|0|0,0|0|1|0|0|1|0|0|0|2,0|0|0|0|0|0|1|0|0|0,0|0|0|0|0|0|0|0|0|0,0|0|0|0|0|0|0|0|0|0,0|0|0|0|0|0|0|0|0|3,0|0|0|0|0|0|0|0|0|0,0|0|0|0|0|0|0|0|0|0,0|0|0|0|0|0|0|0|0|0,0|0|0|0|0|0|0|0|0|1,0|0|0|0|0|0|0|0|0|0,0|0|0|0|0|0|0|0|0|0,0|0|0|0|0|0|0|0|0|1,0|0|0|0|0|0|0|0|0|2,0|0|0|0|0|0|0|0|0|0,0|0|0|0|0|0|0|0|0|1,0|0|0|0|0|0|0|0|0|0,0|0|0|0|0|0|0|0|0|0,0|0|0|0|0|0|0|0|0|0,0|0|0|0|0|0|0|0|0|0;hap_faf_hom=0.00000e+00|0.00000e+00|0.00000e+00|6.60126e-03|0.00000e+00|0.00000e+00|0.00000e+00|2.33400e-05|0.00000e+00|0.00000e+00|1.12890e-04|0.00000e+00|0.00000e+00|0.00000e+00|7.43900e-05|0.00000e+00|0.00000e+00|0.00000e+00|0.00000e+00|0.00000e+00|0.00000e+00|0.00000e+00|1.15040e-04|0.00000e+00|0.00000e+00|0.00000e+00|0.00000e+00|0.00000e+00|0.00000e+00;hapmax_AF_hom=D;hapmax_AF_het=V;faf_hapmax_hom=0.00660126;pop_AN=14346|392|5714|1415|1481|4891|25843|826|1493|20;pop_AC_het=1|0|0|2|0|3|4|0|0|0;pop_AC_hom=2|0|1|0|8|1|5|0|2|0;pop_AF_hom=1.39412e-04|0.00000e+00|1.75009e-04|0.00000e+00|5.40176e-03|2.04457e-04|1.93476e-04|0.00000e+00|1.33958e-03|0.00000e+00;pop_AF_het=6.97058e-05|0.00000e+00|0.00000e+00|1.41343e-03|0.00000e+00|6.13371e-04|1.54781e-04|0.00000e+00|0.00000e+00|0.00000e+00;pop_hl_hist=0|0|0|0|0|0|0|0|0|3,0|0|0|0|0|0|0|0|0|0,0|0|0|0|0|0|0|0|0|1,0|2|0|0|0|0|0|0|0|0,0|0|0|0|0|0|0|0|0|8,0|0|0|1|0|0|1|0|0|2,0|1|1|0|0|1|1|0|0|5,0|0|0|0|0|0|0|0|0|0,0|0|0|0|0|0|0|0|0|2,0|0|0|0|0|0|0|0|0|0;age_hist_hom_bin_freq=1|1|0|3|2|0|1|2|1|1;age_hist_hom_n_smaller=2;age_hist_hom_n_larger=0;age_hist_het_bin_freq=0|0|0|0|1|0|0|0|0|2;age_hist_het_n_smaller=0;age_hist_het_n_larger=0;dp_hist_all_n_larger=36396;dp_hist_alt_n_larger=13;dp_hist_all_bin_freq=0|0|189|1072|2255|2581|2846|3240|3751|4091;dp_hist_alt_bin_freq=0|0|0|2|0|2|3|3|4|2
chrM	237	.	A	T	.	PASS	variant_collapsed=A237T;vep=T|intergenic_variant|MODIFIER|||Intergenic||||||||||||1|||SNV||||||||||||||||||||||||;base_qual_hist=0|0|0|0|0|0|0|0|0|0;position_hist=0|0|0|0|0|0|0|0|0|0;strand_bias_hist=0|0|0|0|0|0|0|0|0|0;weak_evidence_hist=0|0|0|0|0|0|0|0|0|0;contamination_hist=0|0|0|0|0|0|0|0|0|0;heteroplasmy_below_min_het_threshold_hist=0|0|0|0|0|0|0|0|0|0;excluded_AC=0;AN=56434;AC_hom=1;AC_het=0;hl_hist=0|0|0|0|0|0|0|0|0|1;dp_mean=2568.62;mq_mean=60.0000;tlod_mean=3114.89;AF_hom=1.77198e-05;AF_het=0.00000;max_hl=0.990000;hap_AN=2680|1537|868|603|34|282|91|14784|701|934|3144|2732|663|2977|4724|5672|126|1|1298|366|7|393|3080|6037|1234|819|546|12|89;hap_AC_het=0|0|0|0|0|0|0|0|0|0|0|0|0|0|0|0|0|0|0|0|0|0|0|0|0|0|0|0|0;hap_AC_hom=0|0|0|0|0|0|0|0|0|0|0|0|0|0|0|0|0|0|0|0|0|1|0|0|0|0|0|0|0;hap_AF_hom=0.00000e+00|0.00000e+00|0.00000e+00|0.00000e+00|0.00000e+00|0.00000e+00|0.00000e+00|0.00000e+00|0.00000e+00|0.00000e+00|0.00000e+00|0.00000e+00|0.00000e+00|0.00000e+00|0.00000e+00|0.00000e+00|0.00000e+00|0.00000e+00|0.00000e+00|0.00000e+00|0.00000e+00|2.54453e-03|0.00000e+00|0.00000e+00|0.00000e+00|0.00000e+00|0.00000e+00|0.00000e+00|0.00000e+00;hap_AF_het=0.00000e+00|0.00000e+00|0.00000e+00|0.00000e+00|0.00000e+00|0.00000e+00|0.00000e+00|0.00000e+00|0.00000e+00|0.00000e+00|0.00000e+00|0.00000e+00|0.00000e+00|0.00000e+00|0.00000e+00|0.00000e+00|0.00000e+00|0.00000e+00|0.00000e+00|0.00000e+00|0.00000e+00|0.00000e+00|0.00000e+00|0.00000e+00|0.00000e+00|0.00000e+00|0.00000e+00|0.00000e+00|0.00000e+00;hap_hl_hist=0|0|0|0|0|0|0|0|0|0,0|0|0|0|0|0|0|0|0|0,0|0|0|0|0|0|0|0|0|0,0|0|0|0|0|0|0|0|0|0,0|0|0|0|0|0|0|0|0|0,0|0|0|0|0|0|0|0|0|0,0|0|0|0|0|0|0|0|0|0,0|0|0|0|0|0|0|0|0|0,0|0|0|0|0|0|0|0|0|0,0|0|0|0|0|0|0|0|0|0,0|0|0|0|0|0|0|0|0|0,0|0|0|0|0|0|0|0|0|0,0|0|0|0|0|0|0|0|0|0,0|0|0|0|0|0|0|0|0|0,0|0|0|0|0|0|0|0|0|0,0|0|0|0|0|0|0|0|0|0,0|0|0|0|0|0|0|0|0|0,0|0|0|0|0|0|0|0|0|0,0|0|0|0|0|0|0|0|0|0,0|0|0|0|0|0|0|0|0|0,0|0|0|0|0|0|0|0|0|0,0|0|0|0|0|0|0|0|0|1,0|0|0|0|0|0|0|0|0|0,0|0|0|0|0|0|0|0|0|0,0|0|0|0|0|0|0|0|0|0,0|0|0|0|0|0|0|0|0|0,0|0|0|0|0|0|0|0|0|0,0|0|0|0|0|0|0|0|0|0,0|0|0|0|0|0|0|0|0|0;hap_faf_hom=0.00000e+00|0.00000e+00|0.00000e+00|0.00000e+00|0.00000e+00|0.00000e+00|0.00000e+00|0.00000e+00|0.00000e+00|0.00000e+00|0.00000e+00|0.00000e+00|0.00000e+00|0.00000e+00|0.00000e+00|0.00000e+00|0.00000e+00|0.00000e+00|0.00000e+00|0.00000e+00|0.00000e+00|0.00000e+00|0.00000e+00|0.00000e+00|0.00000e+00|0.00000e+00|0.00000e+00|0.00000e+00|0.00000e+00;hapmax_AF_hom=R;faf_hapmax_hom=0.00000;pop_AN=14347|392|5718|1415|1482|4892|25849|826|1493|20;pop_AC_het=0|0|0|0|0|0|0|0|0|0;pop_AC_hom=0|0|0|0|1|0|0|0|0|0;pop_AF_hom=0.00000e+00|0.00000e+00|0.00000e+00|0.00000e+00|6.74764e-04|0.00000e+00|0.00000e+00|0.00000e+00|0.00000e+00|0.00000e+00;pop_AF_het=0.00000e+00|0.00000e+00|0.00000e+00|0.00000e+00|0.00000e+00|0.00000e+00|0.00000e+00|0.00000e+00|0.00000e+00|0.00000e+00;pop_hl_hist=0|0|0|0|0|0|0|0|0|0,0|0|0|0|0|0|0|0|0|0,0|0|0|0|0|0|0|0|0|0,0|0|0|0|0|0|0|0|0|0,0|0|0|0|0|0|0|0|0|1,0|0|0|0|0|0|0|0|0|0,0|0|0|0|0|0|0|0|0|0,0|0|0|0|0|0|0|0|0|0,0|0|0|0|0|0|0|0|0|0,0|0|0|0|0|0|0|0|0|0;age_hist_hom_bin_freq=0|0|0|0|0|0|0|1|0|0;age_hist_hom_n_smaller=0;age_hist_hom_n_larger=0;age_hist_het_bin_freq=0|0|0|0|0|0|0|0|0|0;age_hist_het_n_smaller=0;age_hist_het_n_larger=0;dp_hist_all_n_larger=36416;dp_hist_alt_n_larger=0;dp_hist_all_bin_freq=0|0|189|1073|2256|2582|2843|3239|3747|4089;dp_hist_alt_bin_freq=0|0|0|0|1|0|0|0|0|0
chrM	238	.	A	C	.	npg	filters=npg;variant_collapsed=A238C;vep=C|intergenic_variant|MODIFIER|||Intergenic||||||||||||1|||SNV||||||||||||||||||||||||;base_qual_hist=0|0|0|0|0|0|0|0|0|0;position_hist=0|0|0|0|0|0|0|0|0|0;strand_bias_hist=0|0|0|0|0|0|0|0|0|0;weak_evidence_hist=0|0|0|0|0|0|0|0|0|0;contamination_hist=0|0|0|0|0|0|0|0|0|0;heteroplasmy_below_min_het_threshold_hist=1|0|0|0|0|0|0|0|0|0;excluded_AC=1;AN=56433;AC_hom=0;AC_het=0;hl_hist=0|0|0|0|0|0|0|0|0|0;dp_mean=2585.69;mq_mean=.;tlod_mean=.;AF_hom=0.00000;AF_het=0.00000;max_hl=0.00000;hap_AN=2680|1537|868|603|34|282|91|14784|701|934|3144|2731|663|2977|4724|5672|126|1|1298|366|7|393|3080|6037|1234|819|546|12|89;hap_AC_het=0|0|0|0|0|0|0|0|0|0|0|0|0|0|0|0|0|0|0|0|0|0|0|0|0|0|0|0|0;hap_AC_hom=0|0|0|0|0|0|0|0|0|0|0|0|0|0|0|0|0|0|0|0|0|0|0|0|0|0|0|0|0;hap_AF_hom=0.00000e+00|0.00000e+00|0.00000e+00|0.00000e+00|0.00000e+00|0.00000e+00|0.00000e+00|0.00000e+00|0.00000e+00|0.00000e+00|0.00000e+00|0.00000e+00|0.00000e+00|0.00000e+00|0.00000e+00|0.00000e+00|0.00000e+00|0.00000e+00|0.00000e+00|0.00000e+00|0.00000e+00|0.00000e+00|0.00000e+00|0.00000e+00|0.00000e+00|0.00000e+00|0.00000e+00|0.00000e+00|0.00000e+00;hap_AF_het=0.00000e+00|0.00000e+00|0.00000e+00|0.00000e+00|0.00000e+00|0.00000e+00|0.00000e+00|0.00000e+00|0.00000e+00|0.00000e+00|0.00000e+00|0.00000e+00|0.00000e+00|0.00000e+00|0.00000e+00|0.00000e+00|0.00000e+00|0.00000e+00|0.00000e+00|0.00000e+00|0.00000e+00|0.00000e+00|0.00000e+00|0.00000e+00|0.00000e+00|0.00000e+00|0.00000e+00|0.00000e+00|0.00000e+00;hap_hl_hist=0|0|0|0|0|0|0|0|0|0,0|0|0|0|0|0|0|0|0|0,0|0|0|0|0|0|0|0|0|0,0|0|0|0|0|0|0|0|0|0,0|0|0|0|0|0|0|0|0|0,0|0|0|0|0|0|0|0|0|0,0|0|0|0|0|0|0|0|0|0,0|0|0|0|0|0|0|0|0|0,0|0|0|0|0|0|0|0|0|0,0|0|0|0|0|0|0|0|0|0,0|0|0|0|0|0|0|0|0|0,0|0|0|0|0|0|0|0|0|0,0|0|0|0|0|0|0|0|0|0,0|0|0|0|0|0|0|0|0|0,0|0|0|0|0|0|0|0|0|0,0|0|0|0|0|0|0|0|0|0,0|0|0|0|0|0|0|0|0|0,0|0|0|0|0|0|0|0|0|0,0|0|0|0|0|0|0|0|0|0,0|0|0|0|0|0|0|0|0|0,0|0|0|0|0|0|0|0|0|0,0|0|0|0|0|0|0|0|0|0,0|0|0|0|0|0|0|0|0|0,0|0|0|0|0|0|0|0|0|0,0|0|0|0|0|0|0|0|0|0,0|0|0|0|0|0|0|0|0|0,0|0|0|0|0|0|0|0|0|0,0|0|0|0|0|0|0|0|0|0,0|0|0|0|0|0|0|0|0|0;hap_faf_hom=0.00000e+00|0.00000e+00|0.00000e+00|0.00000e+00|0.00000e+00|0.00000e+00|0.00000e+00|0.00000e+00|0.00000e+00|0.00000e+00|0.00000e+00|0.00000e+00|0.00000e+00|0.00000e+00|0.00000e+00|0.00000e+00|0.00000e+00|0.00000e+00|0.00000e+00|0.00000e+00|0.00000e+00|0.00000e+00|0.00000e+00|0.00000e+00|0.00000e+00|0.00000e+00|0.00000e+00|0.00000e+00|0.00000e+00;faf_hapmax_hom=0.00000;pop_AN=14347|392|5718|1414|1482|4892|25849|826|1493|20;pop_AC_het=0|0|0|0|0|0|0|0|0|0;pop_AC_hom=0|0|0|0|0|0|0|0|0|0;pop_AF_hom=0.00000e+00|0.00000e+00|0.00000e+00|0.00000e+00|0.00000e+00|0.00000e+00|0.00000e+00|0.00000e+00|0.00000e+00|0.00000e+00;pop_AF_het=0.00000e+00|0.00000e+00|0.00000e+00|0.00000e+00|0.00000e+00|0.00000e+00|0.00000e+00|0.00000e+00|0.00000e+00|0.00000e+00;pop_hl_hist=0|0|0|0|0|0|0|0|0|0,0|0|0|0|0|0|0|0|0|0,0|0|0|0|0|0|0|0|0|0,0|0|0|0|0|0|0|0|0|0,0|0|0|0|0|0|0|0|0|0,0|0|0|0|0|0|0|0|0|0,0|0|0|0|0|0|0|0|0|0,0|0|0|0|0|0|0|0|0|0,0|0|0|0|0|0|0|0|0|0,0|0|0|0|0|0|0|0|0|0;age_hist_hom_bin_freq=0|0|0|0|0|0|0|0|0|0;age_hist_hom_n_smaller=0;age_hist_hom_n_larger=0;age_hist_het_bin_freq=0|0|0|0|0|0|0|0|0|0;age_hist_het_n_smaller=0;age_hist_het_n_larger=0;dp_hist_all_n_larger=36733;dp_hist_alt_n_larger=0;dp_hist_all_bin_freq=0|0|172|1021|2224|2555|2813|3194|3718|4003;dp_hist_alt_bin_freq=0|0|0|0|0|0|0|0|0|0
chrM	238	.	A	G	.	PASS	variant_collapsed=A238G;vep=G|intergenic_variant|MODIFIER|||Intergenic||||||||||||1|||SNV||||||||||||||||||||||||;base_qual_hist=0|0|0|0|0|0|0|0|0|0;position_hist=0|0|0|0|0|0|0|0|0|0;strand_bias_hist=0|0|0|0|0|0|0|0|0|0;weak_evidence_hist=0|0|0|0|0|0|0|0|0|0;contamination_hist=0|0|0|0|0|0|0|0|0|0;heteroplasmy_below_min_het_threshold_hist=4|0|0|0|0|0|0|0|0|0;excluded_AC=4;AN=56430;AC_hom=4;AC_het=2;hl_hist=0|1|0|1|0|0|0|0|0|4;dp_mean=2585.49;mq_mean=60.0000;tlod_mean=2691.10;AF_hom=7.08843e-05;AF_het=3.54421e-05;max_hl=1.00000;hap_AN=2680|1537|868|603|34|282|91|14781|701|934|3144|2732|663|2976|4724|5672|126|1|1298|366|7|393|3080|6037|1234|819|546|12|89;hap_AC_het=0|0|0|0|0|0|0|0|0|0|0|0|0|1|0|1|0|0|0|0|0|0|0|0|0|0|0|0|0;hap_AC_hom=1|0|1|0|0|1|0|0|0|0|0|0|0|0|0|1|0|0|0|0|0|0|0|0|0|0|0|0|0;hap_AF_hom=3.73134e-04|0.00000e+00|1.15207e-03|0.00000e+00|0.00000e+00|3.54610e-03|0.00000e+00|0.00000e+00|0.00000e+00|0.00000e+00|0.00000e+00|0.00000e+00|0.00000e+00|0.00000e+00|0.00000e+00|1.76305e-04|0.00000e+00|0.00000e+00|0.00000e+00|0.00000e+00|0.00000e+00|0.00000e+00|0.00000e+00|0.00000e+00|0.00000e+00|0.00000e+00|0.00000e+00|0.00000e+00|0.00000e+00;hap_AF_het=0.00000e+00|0.00000e+00|0.00000e+00|0.00000e+00|0.00000e+00|0.00000e+00|0.00000e+00|0.00000e+00|0.00000e+00|0.00000e+00|0.00000e+00|0.00000e+00|0.00000e+00|3.36022e-04|0.00000e+00|1.76305e-04|0.00000e+00|0.00000e+00|0.00000e+00|0.00000e+00|0.00000e+00|0.00000e+00|0.00000e+00|0.00000e+00|0.00000e+00|0.00000e+00|0.00000e+00|0.00000e+00|0.00000e+00;hap_hl_hist=0|0|0|0|0|0|0|0|0|1,0|0|0|0|0|0|0|0|0|0,0|0|0|0|0|0|0|0|0|1,0|0|0|0|0|0|0|0|0|0,0|0|0|0|0|0|0|0|0|0,0|0|0|0|0|0|0|0|0|1,0|0|0|0|0|0|0|0|0|0,0|0|0|0|0|0|0|0|0|0,0|0|0|0|0|0|0|0|0|0,0|0|0|0|0|0|0|0|0|0,0|0|0|0|0|0|0|0|0|0,0|0|0|0|0|0|0|0|0|0,0|0|0|0|0|0|0|0|0|0,0|1|0|0|0|0|0|0|0|0,0|0|0|0|0|0|0|0|0|0,0|0|0|1|0|0|0|0|0|1,0|0|0|0|0|0|0|0|0|0,0|0|0|0|0|0|0|0|0|0,0|0|0|0|0|0|0|0|0|0,0|0|0|0|0|0|0|0|0|0,0|0|0|0|0|0|0|0|0|0,0|0|0|0|0|0|0|0|0|0,0|0|0|0|0|0|0|0|0|0,0|0|0|0|0|0|0|0|0|0,0|0|0|0|0|0|0|0|0|0,0|0|0|0|0|0|0|0|0|0,0|0|0|0|0|0|0|0|0|0,0|0|0|0|0|0|0|0|0|0,0|0|0|0|0|0|0|0|0|0;hap_faf_hom=0.00000e+00|0.00000e+00|0.00000e+00|0.00000e+00|0.00000e+00|0.00000e+00|0.00000e+00|0.00000e+00|0.00000e+00|0.00000e+00|0.00000e+00|0.00000e+00|0.00000e+00|0.00000e+00|0.00000e+00|0.00000e+00|0.00000e+00|0.00000e+00|0.00000e+00|0.00000e+00|0.00000e+00|0.00000e+00|0.00000e+00|0.00000e+00|0.00000e+00|0.00000e+00|0.00000e+00|0.00000e+00|0.00000e+00;hapmax_AF_hom=F;hapmax_AF_het=L1;faf_hapmax_hom=0.00000;pop_AN=14346|392|5718|1415|1482|4892|25846|826|1493|20;pop_AC_het=2|0|0|0|0|0|0|0|0|0;pop_AC_hom=2|0|1|0|1|0|0|0|0|0;pop_AF_hom=1.39412e-04|0.00000e+00|1.74886e-04|0.00000e+00|6.74764e-04|0.00000e+00|0.00000e+00|0.00000e+00|0.00000e+00|0.00000e+00;pop_AF_het=1.39412e-04|0.00000e+00|0.00000e+00|0.00000e+00|0.00000e+00|0.00000e+00|0.00000e+00|0.00000e+00|0.00000e+00|0.00000e+00;pop_hl_hist=0|1|0|1|0|0|0|0|0|2,0|0|0|0|0|0|0|0|0|0,0|0|0|0|0|0|0|0|0|1,0|0|0|0|0|0|0|0|0|0,0|0|0|0|0|0|0|0|0|1,0|0|0|0|0|0|0|0|0|0,0|0|0|0|0|0|0|0|0|0,0|0|0|0|0|0|0|0|0|0,0|0|0|0|0|0|0|0|0|0,0|0|0|0|0|0|0|0|0|0;age_hist_hom_bin_freq=0|0|0|0|0|0|1|0|0|0;age_hist_hom_n_smaller=0;age_hist_hom_n_larger=0;age_hist_het_bin_freq=0|0|0|0|0|0|0|0|0|0;age_hist_het_n_smaller=1;age_hist_het_n_larger=0;dp_hist_all_n_larger=36728;dp_hist_alt_n_larger=4;dp_hist_all_bin_freq=0|0|172|1021|2224|2555|2813|3197|3717|4003;dp_hist_alt_bin_freq=0|0|0|0|0|0|0|1|0|1
chrM	238	.	A	T	.	npg	filters=npg;variant_collapsed=A238T;vep=T|intergenic_variant|MODIFIER|||Intergenic||||||||||||1|||SNV||||||||||||||||||||||||;base_qual_hist=0|0|0|0|0|0|0|0|0|0;position_hist=0|0|0|0|0|0|0|0|0|0;strand_bias_hist=0|0|0|0|0|0|0|0|0|0;weak_evidence_hist=0|0|0|0|0|0|0|0|0|0;contamination_hist=0|0|0|0|0|0|0|0|0|0;heteroplasmy_below_min_het_threshold_hist=1|0|0|0|0|0|0|0|0|0;excluded_AC=1;AN=56433;AC_hom=0;AC_het=0;hl_hist=0|0|0|0|0|0|0|0|0|0;dp_mean=2585.71;mq_mean=60.0000;tlod_mean=1.86500;AF_hom=0.00000;AF_het=0.00000;max_hl=0.00000;hap_AN=2680|1537|868|603|34|282|91|14783|701|934|3144|2732|663|2977|4724|5672|126|1|1298|366|7|393|3080|6037|1234|819|546|12|89;hap_AC_het=0|0|0|0|0|0|0|0|0|0|0|0|0|0|0|0|0|0|0|0|0|0|0|0|0|0|0|0|0;hap_AC_hom=0|0|0|0|0|0|0|0|0|0|0|0|0|0|0|0|0|0|0|0|0|0|0|0|0|0|0|0|0;hap_AF_hom=0.00000e+00|0.00000e+00|0.00000e+00|0.00000e+00|0.00000e+00|0.00000e+00|0.00000e+00|0.00000e+00|0.00000e+00|0.00000e+00|0.00000e+00|0.00000e+00|0.00000e+00|0.00000e+00|0.00000e+00|0.00000e+00|0.00000e+00|0.00000e+00|0.00000e+00|0.00000e+00|0.00000e+00|0.00000e+00|0.00000e+00|0.00000e+00|0.00000e+00|0.00000e+00|0.00000e+00|0.00000e+00|0.00000e+00;hap_AF_het=0.00000e+00|0.00000e+00|0.00000e+00|0.00000e+00|0.00000e+00|0.00000e+00|0.00000e+00|0.00000e+00|0.00000e+00|0.00000e+00|0.00000e+00|0.00000e+00|0.00000e+00|0.00000e+00|0.00000e+00|0.00000e+00|0.00000e+00|0.00000e+00|0.00000e+00|0.00000e+00|0.00000e+00|0.00000e+00|0.00000e+00|0.00000e+00|0.00000e+00|0.00000e+00|0.00000e+00|0.00000e+00|0.00000e+00;hap_hl_hist=0|0|0|0|0|0|0|0|0|0,0|0|0|0|0|0|0|0|0|0,0|0|0|0|0|0|0|0|0|0,0|0|0|0|0|0|0|0|0|0,0|0|0|0|0|0|0|0|0|0,0|0|0|0|0|0|0|0|0|0,0|0|0|0|0|0|0|0|0|0,0|0|0|0|0|0|0|0|0|0,0|0|0|0|0|0|0|0|0|0,0|0|0|0|0|0|0|0|0|0,0|0|0|0|0|0|0|0|0|0,0|0|0|0|0|0|0|0|0|0,0|0|0|0|0|0|0|0|0|0,0|0|0|0|0|0|0|0|0|0,0|0|0|0|0|0|0|0|0|0,0|0|0|0|0|0|0|0|0|0,0|0|0|0|0|0|0|0|0|0,0|0|0|0|0|0|0|0|0|0,0|0|0|0|0|0|0|0|0|0,0|0|0|0|0|0|0|0|0|0,0|0|0|0|0|0|0|0|0|0,0|0|0|0|0|0|0|0|0|0,0|0|0|0|0|0|0|0|0|0,0|0|0|0|0|0|0|0|0|0,0|0|0|0|0|0|0|0|0|0,0|0|0|0|0|0|0|0|0|0,0|0|0|0|0|0|0|0|0|0,0|0|0|0|0|0|0|0|0|0,0|0|0|0|0|0|0|0|0|0;hap_faf_hom=0.00000e+00|0.00000e+00|0.00000e+00|0.00000e+00|0.00000e+00|0.00000e+00|0.00000e+00|0.00000e+00|0.00000e+00|0.00000e+00|0.00000e+00|0.00000e+00|0.00000e+00|0.00000e+00|0.00000e+00|0.00000e+00|0.00000e+00|0.00000e+00|0.00000e+00|0.00000e+00|0.00000e+00|0.00000e+00|0.00000e+00|0.00000e+00|0.00000e+00|0.00000e+00|0.00000e+00|0.00000e+00|0.00000e+00;faf_hapmax_hom=0.00000;pop_AN=14347|392|5718|1415|1482|4892|25848|826|1493|20;pop_AC_het=0|0|0|0|0|0|0|0|0|0;pop_AC_hom=0|0|0|0|0|0|0|0|0|0;pop_AF_hom=0.00000e+00|0.00000e+00|0.00000e+00|0.00000e+00|0.00000e+00|0.00000e+00|0.00000e+00|0.00000e+00|0.00000e+00|0.00000e+00;pop_AF_het=0.00000e+00|0.00000e+00|0.00000e+00|0.00000e+00|0.00000e+00|0.00000e+00|0.00000e+00|0.00000e+00|0.00000e+00|0.00000e+00;pop_hl_hist=0|0|0|0|0|0|0|0|0|0,0|0|0|0|0|0|0|0|0|0,0|0|0|0|0|0|0|0|0|0,0|0|0|0|0|0|0|0|0|0,0|0|0|0|0|0|0|0|0|0,0|0|0|0|0|0|0|0|0|0,0|0|0|0|0|0|0|0|0|0,0|0|0|0|0|0|0|0|0|0,0|0|0|0|0|0|0|0|0|0,0|0|0|0|0|0|0|0|0|0;age_hist_hom_bin_freq=0|0|0|0|0|0|0|0|0|0;age_hist_hom_n_smaller=0;age_hist_hom_n_larger=0;age_hist_het_bin_freq=0|0|0|0|0|0|0|0|0|0;age_hist_het_n_smaller=0;age_hist_het_n_larger=0;dp_hist_all_n_larger=36734;dp_hist_alt_n_larger=0;dp_hist_all_bin_freq=0|0|172|1020|2225|2555|2812|3194|3718|4003;dp_hist_alt_bin_freq=0|0|0|0|0|0|0|0|0|0
chrM	239	rs879149197	T	C	.	PASS	variant_collapsed=T239C;hap_defining_variant;vep=C|intergenic_variant|MODIFIER|||Intergenic||||||||||||1|||SNV||||||||||||||||||||||||;base_qual_hist=0|0|0|0|0|0|0|0|0|0;position_hist=0|0|0|0|0|0|0|0|0|0;strand_bias_hist=0|0|0|0|0|0|0|0|0|0;weak_evidence_hist=0|0|0|0|0|0|0|0|0|0;contamination_hist=1|0|0|0|0|0|0|0|0|0;heteroplasmy_below_min_het_threshold_hist=8|0|0|0|0|0|0|0|0|0;excluded_AC=8;AN=56426;AC_hom=810;AC_het=3;hl_hist=0|1|0|0|1|0|1|0|0|810;dp_mean=2539.19;mq_mean=60.0000;tlod_mean=8020.99;AF_hom=0.0143551;AF_het=5.31670e-05;max_hl=1.00000;hap_AN=2680|1537|868|603|34|282|91|14781|701|934|3144|2732|662|2977|4724|5672|126|1|1297|366|7|393|3077|6037|1234|819|546|12|89;hap_AC_het=0|0|0|0|0|0|0|0|0|0|1|0|0|0|0|2|0|0|0|0|0|0|0|0|0|0|0|0|0;hap_AC_hom=3|0|0|0|0|0|0|691|1|88|1|4|1|2|3|1|0|0|4|0|0|0|5|3|0|3|0|0|0;hap_AF_hom=1.11940e-03|0.00000e+00|0.00000e+00|0.00000e+00|0.00000e+00|0.00000e+00|0.00000e+00|4.67492e-02|1.42653e-03|9.42184e-02|3.18066e-04|1.46413e-03|1.51057e-03|6.71817e-04|6.35055e-04|1.76305e-04|0.00000e+00|0.00000e+00|3.08404e-03|0.00000e+00|0.00000e+00|0.00000e+00|1.62496e-03|4.96936e-04|0.00000e+00|3.66300e-03|0.00000e+00|0.00000e+00|0.00000e+00;hap_AF_het=0.00000e+00|0.00000e+00|0.00000e+00|0.00000e+00|0.00000e+00|0.00000e+00|0.00000e+00|0.00000e+00|0.00000e+00|0.00000e+00|3.18066e-04|0.00000e+00|0.00000e+00|0.00000e+00|0.00000e+00|3.52609e-04|0.00000e+00|0.00000e+00|0.00000e+00|0.00000e+00|0.00000e+00|0.00000e+00|0.00000e+00|0.00000e+00|0.00000e+00|0.00000e+00|0.00000e+00|0.00000e+00|0.00000e+00;hap_hl_hist=0|0|0|0|0|0|0|0|0|3,0|0|0|0|0|0|0|0|0|0,0|0|0|0|0|0|0|0|0|0,0|0|0|0|0|0|0|0|0|0,0|0|0|0|0|0|0|0|0|0,0|0|0|0|0|0|0|0|0|0,0|0|0|0|0|0|0|0|0|0,0|0|0|0|0|0|0|0|0|691,0|0|0|0|0|0|0|0|0|1,0|0|0|0|0|0|0|0|0|88,0|0|0|0|0|0|1|0|0|1,0|0|0|0|0|0|0|0|0|4,0|0|0|0|0|0|0|0|0|1,0|0|0|0|0|0|0|0|0|2,0|0|0|0|0|0|0|0|0|3,0|1|0|0|1|0|0|0|0|1,0|0|0|0|0|0|0|0|0|0,0|0|0|0|0|0|0|0|0|0,0|0|0|0|0|0|0|0|0|4,0|0|0|0|0|0|0|0|0|0,0|0|0|0|0|0|0|0|0|0,0|0|0|0|0|0|0|0|0|0,0|0|0|0|0|0|0|0|0|5,0|0|0|0|0|0|0|0|0|3,0|0|0|0|0|0|0|0|0|0,0|0|0|0|0|0|0|0|0|3,0|0|0|0|0|0|0|0|0|0,0|0|0|0|0|0|0|0|0|0,0|0|0|0|0|0|0|0|0|0;hap_faf_hom=3.04450e-04|0.00000e+00|0.00000e+00|0.00000e+00|0.00000e+00|0.00000e+00|0.00000e+00|4.38623e-02|0.00000e+00|7.83282e-02|0.00000e+00|4.99660e-04|0.00000e+00|1.18630e-04|1.73080e-04|0.00000e+00|0.00000e+00|0.00000e+00|1.05315e-03|0.00000e+00|0.00000e+00|0.00000e+00|6.39310e-04|1.34560e-04|0.00000e+00|9.97510e-04|0.00000e+00|0.00000e+00|0.00000e+00;hapmax_AF_hom=I;hapmax_AF_het=L3;faf_hapmax_hom=0.0783282;pop_AN=14347|392|5717|1415|1481|4892|25843|826|1493|20;pop_AC_het=2|0|0|0|0|0|1|0|0|0;pop_AC_hom=21|0|10|36|1|43|677|10|12|0;pop_AF_hom=1.46372e-03|0.00000e+00|1.74917e-03|2.54417e-02|6.75219e-04|8.78986e-03|2.61966e-02|1.21065e-02|8.03751e-03|0.00000e+00;pop_AF_het=1.39402e-04|0.00000e+00|0.00000e+00|0.00000e+00|0.00000e+00|0.00000e+00|3.86952e-05|0.00000e+00|0.00000e+00|0.00000e+00;pop_hl_hist=0|1|0|0|1|0|0|0|0|21,0|0|0|0|0|0|0|0|0|0,0|0|0|0|0|0|0|0|0|10,0|0|0|0|0|0|0|0|0|36,0|0|0|0|0|0|0|0|0|1,0|0|0|0|0|0|0|0|0|43,0|0|0|0|0|0|1|0|0|677,0|0|0|0|0|0|0|0|0|10,0|0|0|0|0|0|0|0|0|12,0|0|0|0|0|0|0|0|0|0;age_hist_hom_bin_freq=19|18|22|29|58|46|40|37|35|20;age_hist_hom_n_smaller=39;age_hist_hom_n_larger=5;age_hist_het_bin_freq=0|0|0|0|0|0|0|0|0|0;age_hist_het_n_smaller=0;age_hist_het_n_larger=0;dp_hist_all_n_larger=35844;dp_hist_alt_n_larger=362;dp_hist_all_bin_freq=0|0|212|1152|2298|2641|2937|3311|3846|4185;dp_hist_alt_bin_freq=0|0|14|35|40|66|68|62|76|90
chrM	239	.	TAAC	T	.	npg	filters=npg;variant_collapsed=TAAC239T;vep=-|intergenic_variant|MODIFIER|||Intergenic||||||||||||1|||deletion||||||||||||||||||||||||;base_qual_hist=0|0|0|0|0|0|0|0|0|0;position_hist=0|0|0|0|0|0|0|0|0|0;strand_bias_hist=0|0|0|0|0|0|0|0|0|0;weak_evidence_hist=0|0|0|0|0|0|0|0|0|0;contamination_hist=0|0|0|0|0|0|0|0|0|0;heteroplasmy_below_min_het_threshold_hist=4|0|0|0|0|0|0|0|0|0;excluded_AC=4;AN=56430;AC_hom=0;AC_het=0;hl_hist=0|0|0|0|0|0|0|0|0|0;dp_mean=2548.20;mq_mean=60.0000;tlod_mean=13.1508;AF_hom=0.00000;AF_het=0.00000;max_hl=0.00000;hap_AN=2680|1537|868|603|34|282|91|14784|701|934|3141|2732|663|2976|4724|5672|126|1|1298|366|7|393|3080|6037|1234|819|546|12|89;hap_AC_het=0|0|0|0|0|0|0|0|0|0|0|0|0|0|0|0|0|0|0|0|0|0|0|0|0|0|0|0|0;hap_AC_hom=0|0|0|0|0|0|0|0|0|0|0|0|0|0|0|0|0|0|0|0|0|0|0|0|0|0|0|0|0;hap_AF_hom=0.00000e+00|0.00000e+00|0.00000e+00|0.00000e+00|0.00000e+00|0.00000e+00|0.00000e+00|0.00000e+00|0.00000e+00|0.00000e+00|0.00000e+00|0.00000e+00|0.00000e+00|0.00000e+00|0.00000e+00|0.00000e+00|0.00000e+00|0.00000e+00|0.00000e+00|0.00000e+00|0.00000e+00|0.00000e+00|0.00000e+00|0.00000e+00|0.00000e+00|0.00000e+00|0.00000e+00|0.00000e+00|0.00000e+00;hap_AF_het=0.00000e+00|0.00000e+00|0.00000e+00|0.00000e+00|0.00000e+00|0.00000e+00|0.00000e+00|0.00000e+00|0.00000e+00|0.00000e+00|0.00000e+00|0.00000e+00|0.00000e+00|0.00000e+00|0.00000e+00|0.00000e+00|0.00000e+00|0.00000e+00|0.00000e+00|0.00000e+00|0.00000e+00|0.00000e+00|0.00000e+00|0.00000e+00|0.00000e+00|0.00000e+00|0.00000e+00|0.00000e+00|0.00000e+00;hap_hl_hist=0|0|0|0|0|0|0|0|0|0,0|0|0|0|0|0|0|0|0|0,0|0|0|0|0|0|0|0|0|0,0|0|0|0|0|0|0|0|0|0,0|0|0|0|0|0|0|0|0|0,0|0|0|0|0|0|0|0|0|0,0|0|0|0|0|0|0|0|0|0,0|0|0|0|0|0|0|0|0|0,0|0|0|0|0|0|0|0|0|0,0|0|0|0|0|0|0|0|0|0,0|0|0|0|0|0|0|0|0|0,0|0|0|0|0|0|0|0|0|0,0|0|0|0|0|0|0|0|0|0,0|0|0|0|0|0|0|0|0|0,0|0|0|0|0|0|0|0|0|0,0|0|0|0|0|0|0|0|0|0,0|0|0|0|0|0|0|0|0|0,0|0|0|0|0|0|0|0|0|0,0|0|0|0|0|0|0|0|0|0,0|0|0|0|0|0|0|0|0|0,0|0|0|0|0|0|0|0|0|0,0|0|0|0|0|0|0|0|0|0,0|0|0|0|0|0|0|0|0|0,0|0|0|0|0|0|0|0|0|0,0|0|0|0|0|0|0|0|0|0,0|0|0|0|0|0|0|0|0|0,0|0|0|0|0|0|0|0|0|0,0|0|0|0|0|0|0|0|0|0,0|0|0|0|0|0|0|0|0|0;hap_faf_hom=0.00000e+00|0.00000e+00|0.00000e+00|0.00000e+00|0.00000e+00|0.00000e+00|0.00000e+00|0.00000e+00|0.00000e+00|0.00000e+00|0.00000e+00|0.00000e+00|0.00000e+00|0.00000e+00|0.00000e+00|0.00000e+00|0.00000e+00|0.00000e+00|0.00000e+00|0.00000e+00|0.00000e+00|0.00000e+00|0.00000e+00|0.00000e+00|0.00000e+00|0.00000e+00|0.00000e+00|0.00000e+00|0.00000e+00;faf_hapmax_hom=0.00000;pop_AN=14346|392|5718|1415|1482|4892|25846|826|1493|20;pop_AC_het=0|0|0|0|0|0|0|0|0|0;pop_AC_hom=0|0|0|0|0|0|0|0|0|0;pop_AF_hom=0.00000e+00|0.00000e+00|0.00000e+00|0.00000e+00|0.00000e+00|0.00000e+00|0.00000e+00|0.00000e+00|0.00000e+00|0.00000e+00;pop_AF_het=0.00000e+00|0.00000e+00|0.00000e+00|0.00000e+00|0.00000e+00|0.00000e+00|0.00000e+00|0.00000e+00|0.00000e+00|0.00000e+00;pop_hl_hist=0|0|0|0|0|0|0|0|0|0,0|0|0|0|0|0|0|0|0|0,0|0|0|0|0|0|0|0|0|0,0|0|0|0|0|0|0|0|0|0,0|0|0|0|0|0|0|0|0|0,0|0|0|0|0|0|0|0|0|0,0|0|0|0|0|0|0|0|0|0,0|0|0|0|0|0|0|0|0|0,0|0|0|0|0|0|0|0|0|0,0|0|0|0|0|0|0|0|0|0;age_hist_hom_bin_freq=0|0|0|0|0|0|0|0|0|0;age_hist_hom_n_smaller=0;age_hist_hom_n_larger=0;age_hist_het_bin_freq=0|0|0|0|0|0|0|0|0|0;age_hist_het_n_smaller=0;age_hist_het_n_larger=0;dp_hist_all_n_larger=36050;dp_hist_alt_n_larger=0;dp_hist_all_bin_freq=0|0|198|1130|2279|2611|2906|3294|3823|4139;dp_hist_alt_bin_freq=0|0|0|0|0|0|0|0|0|0
chrM	240	.	A	G	.	PASS	variant_collapsed=A240G;hap_defining_variant;vep=G|intergenic_variant|MODIFIER|||Intergenic||||||||||||1|||SNV||||||||||||||||||||||||;base_qual_hist=0|0|0|0|0|0|0|0|0|0;position_hist=0|0|0|0|0|0|0|0|0|0;strand_bias_hist=0|0|0|0|0|0|0|0|0|0;weak_evidence_hist=0|0|0|0|0|0|0|0|0|0;contamination_hist=0|0|0|0|0|0|0|0|0|0;heteroplasmy_below_min_het_threshold_hist=14|0|0|0|0|0|0|0|0|0;excluded_AC=14;AN=56420;AC_hom=26;AC_het=2;hl_hist=0|1|0|0|0|0|1|0|0|26;dp_mean=2586.35;mq_mean=60.0000;tlod_mean=5196.19;AF_hom=0.000460829;AF_het=3.54484e-05;max_hl=1.00000;hap_AN=2679|1537|867|603|34|282|91|14782|701|934|3143|2731|663|2976|4723|5670|126|1|1298|366|7|393|3079|6036|1232|819|546|12|89;hap_AC_het=0|0|0|0|0|0|0|0|0|0|0|0|0|0|1|0|0|0|0|0|0|0|1|0|0|0|0|0|0;hap_AC_hom=0|0|0|0|0|0|0|1|0|0|2|0|0|0|2|1|0|0|1|0|0|3|10|1|5|0|0|0|0;hap_AF_hom=0.00000e+00|0.00000e+00|0.00000e+00|0.00000e+00|0.00000e+00|0.00000e+00|0.00000e+00|6.76498e-05|0.00000e+00|0.00000e+00|6.36335e-04|0.00000e+00|0.00000e+00|0.00000e+00|4.23460e-04|1.76367e-04|0.00000e+00|0.00000e+00|7.70416e-04|0.00000e+00|0.00000e+00|7.63359e-03|3.24781e-03|1.65673e-04|4.05844e-03|0.00000e+00|0.00000e+00|0.00000e+00|0.00000e+00;hap_AF_het=0.00000e+00|0.00000e+00|0.00000e+00|0.00000e+00|0.00000e+00|0.00000e+00|0.00000e+00|0.00000e+00|0.00000e+00|0.00000e+00|0.00000e+00|0.00000e+00|0.00000e+00|0.00000e+00|2.11730e-04|0.00000e+00|0.00000e+00|0.00000e+00|0.00000e+00|0.00000e+00|0.00000e+00|0.00000e+00|3.24781e-04|0.00000e+00|0.00000e+00|0.00000e+00|0.00000e+00|0.00000e+00|0.00000e+00;hap_hl_hist=0|0|0|0|0|0|0|0|0|0,0|0|0|0|0|0|0|0|0|0,0|0|0|0|0|0|0|0|0|0,0|0|0|0|0|0|0|0|0|0,0|0|0|0|0|0|0|0|0|0,0|0|0|0|0|0|0|0|0|0,0|0|0|0|0|0|0|0|0|0,0|0|0|0|0|0|0|0|0|1,0|0|0|0|0|0|0|0|0|0,0|0|0|0|0|0|0|0|0|0,0|0|0|0|0|0|0|0|0|2,0|0|0|0|0|0|0|0|0|0,0|0|0|0|0|0|0|0|0|0,0|0|0|0|0|0|0|0|0|0,0|0|0|0|0|0|1|0|0|2,0|0|0|0|0|0|0|0|0|1,0|0|0|0|0|0|0|0|0|0,0|0|0|0|0|0|0|0|0|0,0|0|0|0|0|0|0|0|0|1,0|0|0|0|0|0|0|0|0|0,0|0|0|0|0|0|0|0|0|0,0|0|0|0|0|0|0|0|0|3,0|1|0|0|0|0|0|0|0|10,0|0|0|0|0|0|0|0|0|1,0|0|0|0|0|0|0|0|0|5,0|0|0|0|0|0|0|0|0|0,0|0|0|0|0|0|0|0|0|0,0|0|0|0|0|0|0|0|0|0,0|0|0|0|0|0|0|0|0|0;hap_faf_hom=0.00000e+00|0.00000e+00|0.00000e+00|0.00000e+00|0.00000e+00|0.00000e+00|0.00000e+00|0.00000e+00|0.00000e+00|0.00000e+00|1.12890e-04|0.00000e+00|0.00000e+00|0.00000e+00|7.44000e-05|0.00000e+00|0.00000e+00|0.00000e+00|0.00000e+00|0.00000e+00|0.00000e+00|2.07992e-03|1.76147e-03|0.00000e+00|1.59887e-03|0.00000e+00|0.00000e+00|0.00000e+00|0.00000e+00;hapmax_AF_hom=R;hapmax_AF_het=T;faf_hapmax_hom=0.00207992;pop_AN=14344|392|5714|1415|1482|4891|25843|826|1493|20;pop_AC_het=1|0|0|0|0|0|1|0|0|0;pop_AC_hom=2|0|2|0|0|1|17|0|4|0;pop_AF_hom=1.39431e-04|0.00000e+00|3.50018e-04|0.00000e+00|0.00000e+00|2.04457e-04|6.57818e-04|0.00000e+00|2.67917e-03|0.00000e+00;pop_AF_het=6.97156e-05|0.00000e+00|0.00000e+00|0.00000e+00|0.00000e+00|0.00000e+00|3.86952e-05|0.00000e+00|0.00000e+00|0.00000e+00;pop_hl_hist=0|0|0|0|0|0|1|0|0|2,0|0|0|0|0|0|0|0|0|0,0|0|0|0|0|0|0|0|0|2,0|0|0|0|0|0|0|0|0|0,0|0|0|0|0|0|0|0|0|0,0|0|0|0|0|0|0|0|0|1,0|1|0|0|0|0|0|0|0|17,0|0|0|0|0|0|0|0|0|0,0|0|0|0|0|0|0|0|0|4,0|0|0|0|0|0|0|0|0|0;age_hist_hom_bin_freq=1|0|1|2|2|2|5|1|1|0;age_hist_hom_n_smaller=2;age_hist_hom_n_larger=0;age_hist_het_bin_freq=0|0|0|0|0|0|0|0|0|0;age_hist_het_n_smaller=0;age_hist_het_n_larger=0;dp_hist_all_n_larger=36747;dp_hist_alt_n_larger=11;dp_hist_all_bin_freq=0|0|178|1024|2218|2565|2768|3210|3693|4017;dp_hist_alt_bin_freq=0|0|0|2|3|3|2|3|2|2
chrM	241	.	A	C	.	npg	filters=npg;variant_collapsed=A241C;vep=C|intergenic_variant|MODIFIER|||Intergenic||||||||||||1|||SNV||||||||||||||||||||||||;base_qual_hist=0|0|0|0|0|0|0|0|0|0;position_hist=0|0|0|0|0|0|0|0|0|0;strand_bias_hist=0|0|0|0|0|0|0|0|0|0;weak_evidence_hist=0|0|0|0|0|0|0|0|0|0;contamination_hist=0|0|0|0|0|0|0|0|0|0;heteroplasmy_below_min_het_threshold_hist=1|0|0|0|0|0|0|0|0|0;excluded_AC=1;AN=56433;AC_hom=0;AC_het=0;hl_hist=0|0|0|0|0|0|0|0|0|0;dp_mean=2599.90;mq_mean=60.0000;tlod_mean=0.923000;AF_hom=0.00000;AF_het=0.00000;max_hl=0.00000;hap_AN=2680|1536|868|603|34|282|91|14784|701|934|3144|2732|663|2977|4724|5672|126|1|1298|366|7|393|3080|6037|1234|819|546|12|89;hap_AC_het=0|0|0|0|0|0|0|0|0|0|0|0|0|0|0|0|0|0|0|0|0|0|0|0|0|0|0|0|0;hap_AC_hom=0|0|0|0|0|0|0|0|0|0|0|0|0|0|0|0|0|0|0|0|0|0|0|0|0|0|0|0|0;hap_AF_hom=0.00000e+00|0.00000e+00|0.00000e+00|0.00000e+00|0.00000e+00|0.00000e+00|0.00000e+00|0.00000e+00|0.00000e+00|0.00000e+00|0.00000e+00|0.00000e+00|0.00000e+00|0.00000e+00|0.00000e+00|0.00000e+00|0.00000e+00|0.00000e+00|0.00000e+00|0.00000e+00|0.00000e+00|0.00000e+00|0.00000e+00|0.00000e+00|0.00000e+00|0.00000e+00|0.00000e+00|0.00000e+00|0.00000e+00;hap_AF_het=0.00000e+00|0.00000e+00|0.00000e+00|0.00000e+00|0.00000e+00|0.00000e+00|0.00000e+00|0.00000e+00|0.00000e+00|0.00000e+00|0.00000e+00|0.00000e+00|0.00000e+00|0.00000e+00|0.00000e+00|0.00000e+00|0.00000e+00|0.00000e+00|0.00000e+00|0.00000e+00|0.00000e+00|0.00000e+00|0.00000e+00|0.00000e+00|0.00000e+00|0.00000e+00|0.00000e+00|0.00000e+00|0.00000e+00;hap_hl_hist=0|0|0|0|0|0|0|0|0|0,0|0|0|0|0|0|0|0|0|0,0|0|0|0|0|0|0|0|0|0,0|0|0|0|0|0|0|0|0|0,0|0|0|0|0|0|0|0|0|0,0|0|0|0|0|0|0|0|0|0,0|0|0|0|0|0|0|0|0|0,0|0|0|0|0|0|0|0|0|0,0|0|0|0|0|0|0|0|0|0,0|0|0|0|0|0|0|0|0|0,0|0|0|0|0|0|0|0|0|0,0|0|0|0|0|0|0|0|0|0,0|0|0|0|0|0|0|0|0|0,0|0|0|0|0|0|0|0|0|0,0|0|0|0|0|0|0|0|0|0,0|0|0|0|0|0|0|0|0|0,0|0|0|0|0|0|0|0|0|0,0|0|0|0|0|0|0|0|0|0,0|0|0|0|0|0|0|0|0|0,0|0|0|0|0|0|0|0|0|0,0|0|0|0|0|0|0|0|0|0,0|0|0|0|0|0|0|0|0|0,0|0|0|0|0|0|0|0|0|0,0|0|0|0|0|0|0|0|0|0,0|0|0|0|0|0|0|0|0|0,0|0|0|0|0|0|0|0|0|0,0|0|0|0|0|0|0|0|0|0,0|0|0|0|0|0|0|0|0|0,0|0|0|0|0|0|0|0|0|0;hap_faf_hom=0.00000e+00|0.00000e+00|0.00000e+00|0.00000e+00|0.00000e+00|0.00000e+00|0.00000e+00|0.00000e+00|0.00000e+00|0.00000e+00|0.00000e+00|0.00000e+00|0.00000e+00|0.00000e+00|0.00000e+00|0.00000e+00|0.00000e+00|0.00000e+00|0.00000e+00|0.00000e+00|0.00000e+00|0.00000e+00|0.00000e+00|0.00000e+00|0.00000e+00|0.00000e+00|0.00000e+00|0.00000e+00|0.00000e+00;faf_hapmax_hom=0.00000;pop_AN=14347|392|5717|1415|1482|4892|25849|826|1493|20;pop_AC_het=0|0|0|0|0|0|0|0|0|0;pop_AC_hom=0|0|0|0|0|0|0|0|0|0;pop_AF_hom=0.00000e+00|0.00000e+00|0.00000e+00|0.00000e+00|0.00000e+00|0.00000e+00|0.00000e+00|0.00000e+00|0.00000e+00|0.00000e+00;pop_AF_het=0.00000e+00|0.00000e+00|0.00000e+00|0.00000e+00|0.00000e+00|0.00000e+00|0.00000e+00|0.00000e+00|0.00000e+00|0.00000e+00;pop_hl_hist=0|0|0|0|0|0|0|0|0|0,0|0|0|0|0|0|0|0|0|0,0|0|0|0|0|0|0|0|0|0,0|0|0|0|0|0|0|0|0|0,0|0|0|0|0|0|0|0|0|0,0|0|0|0|0|0|0|0|0|0,0|0|0|0|0|0|0|0|0|0,0|0|0|0|0|0|0|0|0|0,0|0|0|0|0|0|0|0|0|0,0|0|0|0|0|0|0|0|0|0;age_hist_hom_bin_freq=0|0|0|0|0|0|0|0|0|0;age_hist_hom_n_smaller=0;age_hist_hom_n_larger=0;age_hist_het_bin_freq=0|0|0|0|0|0|0|0|0|0;age_hist_het_n_smaller=0;age_hist_het_n_larger=0;dp_hist_all_n_larger=36954;dp_hist_alt_n_larger=0;dp_hist_all_bin_freq=0|0|168|986|2214|2509|2738|3193|3667|4004;dp_hist_alt_bin_freq=0|0|0|0|0|0|0|0|0|0
chrM	241	rs1603218334	A	G	.	PASS	variant_collapsed=A241G;hap_defining_variant;vep=G|intergenic_variant|MODIFIER|||Intergenic||||||||||||1|||SNV||||||||||||||||||||||||;base_qual_hist=0|0|0|0|0|0|0|0|0|0;position_hist=0|0|0|0|0|0|0|0|0|0;strand_bias_hist=1|0|0|0|0|0|0|0|0|0;weak_evidence_hist=0|0|0|0|0|0|0|0|0|0;contamination_hist=0|0|0|0|0|0|0|0|0|0;heteroplasmy_below_min_het_threshold_hist=9|0|0|0|0|0|0|0|0|0;excluded_AC=9;AN=56425;AC_hom=30;AC_het=2;hl_hist=0|1|0|0|0|0|0|0|1|30;dp_mean=2599.35;mq_mean=60.0000;tlod_mean=4028.41;AF_hom=0.000531679;AF_het=3.54453e-05;max_hl=1.00000;hap_AN=2680|1537|868|603|34|282|91|14781|701|933|3143|2732|663|2976|4724|5672|126|1|1297|366|7|393|3079|6036|1234|819|546|12|89;hap_AC_het=0|0|0|0|0|0|0|0|0|0|0|0|0|1|0|0|0|0|0|0|0|0|0|1|0|0|0|0|0;hap_AC_hom=0|0|1|0|0|0|0|1|0|0|0|0|0|1|0|0|0|0|10|0|0|14|0|2|0|0|1|0|0;hap_AF_hom=0.00000e+00|0.00000e+00|1.15207e-03|0.00000e+00|0.00000e+00|0.00000e+00|0.00000e+00|6.76544e-05|0.00000e+00|0.00000e+00|0.00000e+00|0.00000e+00|0.00000e+00|3.36022e-04|0.00000e+00|0.00000e+00|0.00000e+00|0.00000e+00|7.71010e-03|0.00000e+00|0.00000e+00|3.56234e-02|0.00000e+00|3.31345e-04|0.00000e+00|0.00000e+00|1.83150e-03|0.00000e+00|0.00000e+00;hap_AF_het=0.00000e+00|0.00000e+00|0.00000e+00|0.00000e+00|0.00000e+00|0.00000e+00|0.00000e+00|0.00000e+00|0.00000e+00|0.00000e+00|0.00000e+00|0.00000e+00|0.00000e+00|3.36022e-04|0.00000e+00|0.00000e+00|0.00000e+00|0.00000e+00|0.00000e+00|0.00000e+00|0.00000e+00|0.00000e+00|0.00000e+00|1.65673e-04|0.00000e+00|0.00000e+00|0.00000e+00|0.00000e+00|0.00000e+00;hap_hl_hist=0|0|0|0|0|0|0|0|0|0,0|0|0|0|0|0|0|0|0|0,0|0|0|0|0|0|0|0|0|1,0|0|0|0|0|0|0|0|0|0,0|0|0|0|0|0|0|0|0|0,0|0|0|0|0|0|0|0|0|0,0|0|0|0|0|0|0|0|0|0,0|0|0|0|0|0|0|0|0|1,0|0|0|0|0|0|0|0|0|0,0|0|0|0|0|0|0|0|0|0,0|0|0|0|0|0|0|0|0|0,0|0|0|0|0|0|0|0|0|0,0|0|0|0|0|0|0|0|0|0,0|0|0|0|0|0|0|0|1|1,0|0|0|0|0|0|0|0|0|0,0|0|0|0|0|0|0|0|0|0,0|0|0|0|0|0|0|0|0|0,0|0|0|0|0|0|0|0|0|0,0|0|0|0|0|0|0|0|0|10,0|0|0|0|0|0|0|0|0|0,0|0|0|0|0|0|0|0|0|0,0|0|0|0|0|0|0|0|0|14,0|0|0|0|0|0|0|0|0|0,0|1|0|0|0|0|0|0|0|2,0|0|0|0|0|0|0|0|0|0,0|0|0|0|0|0|0|0|0|0,0|0|0|0|0|0|0|0|0|1,0|0|0|0|0|0|0|0|0|0,0|0|0|0|0|0|0|0|0|0;hap_faf_hom=0.00000e+00|0.00000e+00|0.00000e+00|0.00000e+00|0.00000e+00|0.00000e+00|0.00000e+00|0.00000e+00|0.00000e+00|0.00000e+00|0.00000e+00|0.00000e+00|0.00000e+00|0.00000e+00|0.00000e+00|0.00000e+00|0.00000e+00|0.00000e+00|4.18281e-03|0.00000e+00|0.00000e+00|2.15363e-02|0.00000e+00|5.84100e-05|0.00000e+00|0.00000e+00|0.00000e+00|0.00000e+00|0.00000e+00;hapmax_AF_hom=R;hapmax_AF_het=L1;faf_hapmax_hom=0.0215363;pop_AN=14346|392|5718|1414|1482|4892|25843|826|1492|20;pop_AC_het=1|0|0|0|0|0|1|0|0|0;pop_AC_hom=1|0|1|0|0|12|6|0|10|0;pop_AF_hom=6.97058e-05|0.00000e+00|1.74886e-04|0.00000e+00|0.00000e+00|2.45298e-03|2.32171e-04|0.00000e+00|6.70241e-03|0.00000e+00;pop_AF_het=6.97058e-05|0.00000e+00|0.00000e+00|0.00000e+00|0.00000e+00|0.00000e+00|3.86952e-05|0.00000e+00|0.00000e+00|0.00000e+00;pop_hl_hist=0|0|0|0|0|0|0|0|1|1,0|0|0|0|0|0|0|0|0|0,0|0|0|0|0|0|0|0|0|1,0|0|0|0|0|0|0|0|0|0,0|0|0|0|0|0|0|0|0|0,0|0|0|0|0|0|0|0|0|12,0|1|0|0|0|0|0|0|0|6,0|0|0|0|0|0|0|0|0|0,0|0|0|0|0|0|0|0|0|10,0|0|0|0|0|0|0|0|0|0;age_hist_hom_bin_freq=4|3|0|4|3|0|0|1|1|0;age_hist_hom_n_smaller=3;age_hist_hom_n_larger=0;age_hist_het_bin_freq=0|0|0|0|0|1|0|0|0|0;age_hist_het_n_smaller=0;age_hist_het_n_larger=0;dp_hist_all_n_larger=36936;dp_hist_alt_n_larger=8;dp_hist_all_bin_freq=0|0|168|986|2224|2507|2741|3195|3663|4005;dp_hist_alt_bin_freq=0|0|0|0|9|2|4|5|2|2
chrM	242	.	C	G	.	PASS	variant_collapsed=C242G;vep=G|intergenic_variant|MODIFIER|||Intergenic||||||||||||1|||SNV||||||||||||||||||||||||;base_qual_hist=0|0|0|0|0|0|0|0|0|0;position_hist=0|0|0|0|0|0|0|0|0|0;strand_bias_hist=0|0|0|0|0|0|0|0|0|0;weak_evidence_hist=0|0|0|0|0|0|0|0|0|0;contamination_hist=0|0|0|0|0|0|0|0|0|0;heteroplasmy_below_min_het_threshold_hist=0|0|0|0|0|0|0|0|0|0;excluded_AC=0;AN=56434;AC_hom=0;AC_het=1;hl_hist=0|0|0|0|0|0|0|0|1|0;dp_mean=2557.74;mq_mean=60.0000;tlod_mean=7649.04;AF_hom=0.00000;AF_het=1.77198e-05;max_hl=0.877000;hap_AN=2680|1537|868|603|34|282|91|14784|701|934|3144|2732|663|2977|4724|5672|126|1|1298|366|7|393|3080|6037|1234|819|546|12|89;hap_AC_het=0|0|0|0|0|0|0|0|0|0|0|0|0|0|0|1|0|0|0|0|0|0|0|0|0|0|0|0|0;hap_AC_hom=0|0|0|0|0|0|0|0|0|0|0|0|0|0|0|0|0|0|0|0|0|0|0|0|0|0|0|0|0;hap_AF_hom=0.00000e+00|0.00000e+00|0.00000e+00|0.00000e+00|0.00000e+00|0.00000e+00|0.00000e+00|0.00000e+00|0.00000e+00|0.00000e+00|0.00000e+00|0.00000e+00|0.00000e+00|0.00000e+00|0.00000e+00|0.00000e+00|0.00000e+00|0.00000e+00|0.00000e+00|0.00000e+00|0.00000e+00|0.00000e+00|0.00000e+00|0.00000e+00|0.00000e+00|0.00000e+00|0.00000e+00|0.00000e+00|0.00000e+00;hap_AF_het=0.00000e+00|0.00000e+00|0.00000e+00|0.00000e+00|0.00000e+00|0.00000e+00|0.00000e+00|0.00000e+00|0.00000e+00|0.00000e+00|0.00000e+00|0.00000e+00|0.00000e+00|0.00000e+00|0.00000e+00|1.76305e-04|0.00000e+00|0.00000e+00|0.00000e+00|0.00000e+00|0.00000e+00|0.00000e+00|0.00000e+00|0.00000e+00|0.00000e+00|0.00000e+00|0.00000e+00|0.00000e+00|0.00000e+00;hap_hl_hist=0|0|0|0|0|0|0|0|0|0,0|0|0|0|0|0|0|0|0|0,0|0|0|0|0|0|0|0|0|0,0|0|0|0|0|0|0|0|0|0,0|0|0|0|0|0|0|0|0|0,0|0|0|0|0|0|0|0|0|0,0|0|0|0|0|0|0|0|0|0,0|0|0|0|0|0|0|0|0|0,0|0|0|0|0|0|0|0|0|0,0|0|0|0|0|0|0|0|0|0,0|0|0|0|0|0|0|0|0|0,0|0|0|0|0|0|0|0|0|0,0|0|0|0|0|0|0|0|0|0,0|0|0|0|0|0|0|0|0|0,0|0|0|0|0|0|0|0|0|0,0|0|0|0|0|0|0|0|1|0,0|0|0|0|0|0|0|0|0|0,0|0|0|0|0|0|0|0|0|0,0|0|0|0|0|0|0|0|0|0,0|0|0|0|0|0|0|0|0|0,0|0|0|0|0|0|0|0|0|0,0|0|0|0|0|0|0|0|0|0,0|0|0|0|0|0|0|0|0|0,0|0|0|0|0|0|0|0|0|0,0|0|0|0|0|0|0|0|0|0,0|0|0|0|0|0|0|0|0|0,0|0|0|0|0|0|0|0|0|0,0|0|0|0|0|0|0|0|0|0,0|0|0|0|0|0|0|0|0|0;hap_faf_hom=0.00000e+00|0.00000e+00|0.00000e+00|0.00000e+00|0.00000e+00|0.00000e+00|0.00000e+00|0.00000e+00|0.00000e+00|0.00000e+00|0.00000e+00|0.00000e+00|0.00000e+00|0.00000e+00|0.00000e+00|0.00000e+00|0.00000e+00|0.00000e+00|0.00000e+00|0.00000e+00|0.00000e+00|0.00000e+00|0.00000e+00|0.00000e+00|0.00000e+00|0.00000e+00|0.00000e+00|0.00000e+00|0.00000e+00;hapmax_AF_het=L3;faf_hapmax_hom=0.00000;pop_AN=14347|392|5718|1415|1482|4892|25849|826|1493|20;pop_AC_het=1|0|0|0|0|0|0|0|0|0;pop_AC_hom=0|0|0|0|0|0|0|0|0|0;pop_AF_hom=0.00000e+00|0.00000e+00|0.00000e+00|0.00000e+00|0.00000e+00|0.00000e+00|0.00000e+00|0.00000e+00|0.00000e+00|0.00000e+00;pop_AF_het=6.97010e-05|0.00000e+00|0.00000e+00|0.00000e+00|0.00000e+00|0.00000e+00|0.00000e+00|0.00000e+00|0.00000e+00|0.00000e+00;pop_hl_hist=0|0|0|0|0|0|0|0|1|0,0|0|0|0|0|0|0|0|0|0,0|0|0|0|0|0|0|0|0|0,0|0|0|0|0|0|0|0|0|0,0|0|0|0|0|0|0|0|0|0,0|0|0|0|0|0|0|0|0|0,0|0|0|0|0|0|0|0|0|0,0|0|0|0|0|0|0|0|0|0,0|0|0|0|0|0|0|0|0|0,0|0|0|0|0|0|0|0|0|0;age_hist_hom_bin_freq=0|0|0|0|0|0|0|0|0|0;age_hist_hom_n_smaller=0;age_hist_hom_n_larger=0;age_hist_het_bin_freq=0|0|0|0|0|0|0|0|0|0;age_hist_het_n_smaller=0;age_hist_het_n_larger=0;dp_hist_all_n_larger=36270;dp_hist_alt_n_larger=1;dp_hist_all_bin_freq=0|0|195|1093|2257|2615|2839|3277|3772|4116;dp_hist_alt_bin_freq=0|0|0|0|0|0|0|0|0|0
chrM	242	rs1556422403	C	T	.	PASS	variant_collapsed=C242T;hap_defining_variant;vep=T|intergenic_variant|MODIFIER|||Intergenic||||||||||||1|||SNV||||||||||||||||||||||||;base_qual_hist=0|0|0|0|0|0|0|0|0|0;position_hist=0|0|0|0|0|0|0|0|0|0;strand_bias_hist=0|0|0|0|0|0|0|0|0|0;weak_evidence_hist=0|0|0|0|0|0|0|0|0|0;contamination_hist=0|0|0|0|0|0|0|0|0|0;heteroplasmy_below_min_het_threshold_hist=2|0|0|0|0|0|0|0|0|0;excluded_AC=2;AN=56432;AC_hom=413;AC_het=0;hl_hist=0|0|0|0|0|0|0|0|0|413;dp_mean=2552.50;mq_mean=60.0000;tlod_mean=7811.96;AF_hom=0.00731854;AF_het=0.00000;max_hl=1.00000;hap_AN=2680|1537|868|603|34|282|91|14784|701|934|3143|2732|663|2977|4724|5671|126|1|1298|366|7|393|3080|6037|1234|819|546|12|89;hap_AC_het=0|0|0|0|0|0|0|0|0|0|0|0|0|0|0|0|0|0|0|0|0|0|0|0|0|0|0|0|0;hap_AC_hom=0|0|0|0|0|0|0|4|0|0|367|0|0|10|25|1|0|0|0|0|0|0|0|6|0|0|0|0|0;hap_AF_hom=0.00000e+00|0.00000e+00|0.00000e+00|0.00000e+00|0.00000e+00|0.00000e+00|0.00000e+00|2.70563e-04|0.00000e+00|0.00000e+00|1.16767e-01|0.00000e+00|0.00000e+00|3.35909e-03|5.29213e-03|1.76336e-04|0.00000e+00|0.00000e+00|0.00000e+00|0.00000e+00|0.00000e+00|0.00000e+00|0.00000e+00|9.93871e-04|0.00000e+00|0.00000e+00|0.00000e+00|0.00000e+00|0.00000e+00;hap_AF_het=0.00000e+00|0.00000e+00|0.00000e+00|0.00000e+00|0.00000e+00|0.00000e+00|0.00000e+00|0.00000e+00|0.00000e+00|0.00000e+00|0.00000e+00|0.00000e+00|0.00000e+00|0.00000e+00|0.00000e+00|0.00000e+00|0.00000e+00|0.00000e+00|0.00000e+00|0.00000e+00|0.00000e+00|0.00000e+00|0.00000e+00|0.00000e+00|0.00000e+00|0.00000e+00|0.00000e+00|0.00000e+00|0.00000e+00;hap_hl_hist=0|0|0|0|0|0|0|0|0|0,0|0|0|0|0|0|0|0|0|0,0|0|0|0|0|0|0|0|0|0,0|0|0|0|0|0|0|0|0|0,0|0|0|0|0|0|0|0|0|0,0|0|0|0|0|0|0|0|0|0,0|0|0|0|0|0|0|0|0|0,0|0|0|0|0|0|0|0|0|4,0|0|0|0|0|0|0|0|0|0,0|0|0|0|0|0|0|0|0|0,0|0|0|0|0|0|0|0|0|367,0|0|0|0|0|0|0|0|0|0,0|0|0|0|0|0|0|0|0|0,0|0|0|0|0|0|0|0|0|10,0|0|0|0|0|0|0|0|0|25,0|0|0|0|0|0|0|0|0|1,0|0|0|0|0|0|0|0|0|0,0|0|0|0|0|0|0|0|0|0,0|0|0|0|0|0|0|0|0|0,0|0|0|0|0|0|0|0|0|0,0|0|0|0|0|0|0|0|0|0,0|0|0|0|0|0|0|0|0|0,0|0|0|0|0|0|0|0|0|0,0|0|0|0|0|0|0|0|0|6,0|0|0|0|0|0|0|0|0|0,0|0|0|0|0|0|0|0|0|0,0|0|0|0|0|0|0|0|0|0,0|0|0|0|0|0|0|0|0|0,0|0|0|0|0|0|0|0|0|0;hap_faf_hom=0.00000e+00|0.00000e+00|0.00000e+00|0.00000e+00|0.00000e+00|0.00000e+00|0.00000e+00|9.18100e-05|0.00000e+00|0.00000e+00|1.06926e-01|0.00000e+00|0.00000e+00|1.82202e-03|3.67859e-03|0.00000e+00|0.00000e+00|0.00000e+00|0.00000e+00|0.00000e+00|0.00000e+00|0.00000e+00|0.00000e+00|4.32590e-04|0.00000e+00|0.00000e+00|0.00000e+00|0.00000e+00|0.00000e+00;hapmax_AF_hom=J;faf_hapmax_hom=0.106926;pop_AN=14346|392|5718|1415|1482|4892|25848|826|1493|20;pop_AC_het=0|0|0|0|0|0|0|0|0|0;pop_AC_hom=42|0|26|13|0|6|322|4|0|0;pop_AF_hom=2.92765e-03|0.00000e+00|4.54704e-03|9.18728e-03|0.00000e+00|1.22649e-03|1.24574e-02|4.84262e-03|0.00000e+00|0.00000e+00;pop_AF_het=0.00000e+00|0.00000e+00|0.00000e+00|0.00000e+00|0.00000e+00|0.00000e+00|0.00000e+00|0.00000e+00|0.00000e+00|0.00000e+00;pop_hl_hist=0|0|0|0|0|0|0|0|0|42,0|0|0|0|0|0|0|0|0|0,0|0|0|0|0|0|0|0|0|26,0|0|0|0|0|0|0|0|0|13,0|0|0|0|0|0|0|0|0|0,0|0|0|0|0|0|0|0|0|6,0|0|0|0|0|0|0|0|0|322,0|0|0|0|0|0|0|0|0|4,0|0|0|0|0|0|0|0|0|0,0|0|0|0|0|0|0|0|0|0;age_hist_hom_bin_freq=6|11|5|20|25|27|23|21|9|8;age_hist_hom_n_smaller=19;age_hist_hom_n_larger=1;age_hist_het_bin_freq=0|0|0|0|0|0|0|0|0|0;age_hist_het_n_smaller=0;age_hist_het_n_larger=0;dp_hist_all_n_larger=36167;dp_hist_alt_n_larger=191;dp_hist_all_bin_freq=0|0|199|1113|2266|2628|2841|3300|3786|4132;dp_hist_alt_bin_freq=0|0|3|19|28|27|29|39|39|38
chrM	243	.	A	C	.	npg	filters=npg;variant_collapsed=A243C;vep=C|intergenic_variant|MODIFIER|||Intergenic||||||||||||1|||SNV||||||||||||||||||||||||;base_qual_hist=0|0|0|0|0|0|0|0|0|0;position_hist=0|0|0|0|0|0|0|0|0|0;strand_bias_hist=0|0|0|0|0|0|0|0|0|0;weak_evidence_hist=0|0|0|0|0|0|0|0|0|0;contamination_hist=0|0|0|0|0|0|0|0|0|0;heteroplasmy_below_min_het_threshold_hist=1|0|0|0|0|0|0|0|0|0;excluded_AC=1;AN=56433;AC_hom=0;AC_het=0;hl_hist=0|0|0|0|0|0|0|0|0|0;dp_mean=2583.52;mq_mean=60.0000;tlod_mean=3.39071;AF_hom=0.00000;AF_het=0.00000;max_hl=0.00000;hap_AN=2680|1537|868|603|34|282|91|14784|701|934|3144|2732|663|2977|4724|5672|126|1|1298|366|7|393|3080|6036|1234|819|546|12|89;hap_AC_het=0|0|0|0|0|0|0|0|0|0|0|0|0|0|0|0|0|0|0|0|0|0|0|0|0|0|0|0|0;hap_AC_hom=0|0|0|0|0|0|0|0|0|0|0|0|0|0|0|0|0|0|0|0|0|0|0|0|0|0|0|0|0;hap_AF_hom=0.00000e+00|0.00000e+00|0.00000e+00|0.00000e+00|0.00000e+00|0.00000e+00|0.00000e+00|0.00000e+00|0.00000e+00|0.00000e+00|0.00000e+00|0.00000e+00|0.00000e+00|0.00000e+00|0.00000e+00|0.00000e+00|0.00000e+00|0.00000e+00|0.00000e+00|0.00000e+00|0.00000e+00|0.00000e+00|0.00000e+00|0.00000e+00|0.00000e+00|0.00000e+00|0.00000e+00|0.00000e+00|0.00000e+00;hap_AF_het=0.00000e+00|0.00000e+00|0.00000e+00|0.00000e+00|0.00000e+00|0.00000e+00|0.00000e+00|0.00000e+00|0.00000e+00|0.00000e+00|0.00000e+00|0.00000e+00|0.00000e+00|0.00000e+00|0.00000e+00|0.00000e+00|0.00000e+00|0.00000e+00|0.00000e+00|0.00000e+00|0.00000e+00|0.00000e+00|0.00000e+00|0.00000e+00|0.00000e+00|0.00000e+00|0.00000e+00|0.00000e+00|0.00000e+00;hap_hl_hist=0|0|0|0|0|0|0|0|0|0,0|0|0|0|0|0|0|0|0|0,0|0|0|0|0|0|0|0|0|0,0|0|0|0|0|0|0|0|0|0,0|0|0|0|0|0|0|0|0|0,0|0|0|0|0|0|0|0|0|0,0|0|0|0|0|0|0|0|0|0,0|0|0|0|0|0|0|0|0|0,0|0|0|0|0|0|0|0|0|0,0|0|0|0|0|0|0|0|0|0,0|0|0|0|0|0|0|0|0|0,0|0|0|0|0|0|0|0|0|0,0|0|0|0|0|0|0|0|0|0,0|0|0|0|0|0|0|0|0|0,0|0|0|0|0|0|0|0|0|0,0|0|0|0|0|0|0|0|0|0,0|0|0|0|0|0|0|0|0|0,0|0|0|0|0|0|0|0|0|0,0|0|0|0|0|0|0|0|0|0,0|0|0|0|0|0|0|0|0|0,0|0|0|0|0|0|0|0|0|0,0|0|0|0|0|0|0|0|0|0,0|0|0|0|0|0|0|0|0|0,0|0|0|0|0|0|0|0|0|0,0|0|0|0|0|0|0|0|0|0,0|0|0|0|0|0|0|0|0|0,0|0|0|0|0|0|0|0|0|0,0|0|0|0|0|0|0|0|0|0,0|0|0|0|0|0|0|0|0|0;hap_faf_hom=0.00000e+00|0.00000e+00|0.00000e+00|0.00000e+00|0.00000e+00|0.00000e+00|0.00000e+00|0.00000e+00|0.00000e+00|0.00000e+00|0.00000e+00|0.00000e+00|0.00000e+00|0.00000e+00|0.00000e+00|0.00000e+00|0.00000e+00|0.00000e+00|0.00000e+00|0.00000e+00|0.00000e+00|0.00000e+00|0.00000e+00|0.00000e+00|0.00000e+00|0.00000e+00|0.00000e+00|0.00000e+00|0.00000e+00;faf_hapmax_hom=0.00000;pop_AN=14347|392|5718|1415|1482|4891|25849|826|1493|20;pop_AC_het=0|0|0|0|0|0|0|0|0|0;pop_AC_hom=0|0|0|0|0|0|0|0|0|0;pop_AF_hom=0.00000e+00|0.00000e+00|0.00000e+00|0.00000e+00|0.00000e+00|0.00000e+00|0.00000e+00|0.00000e+00|0.00000e+00|0.00000e+00;pop_AF_het=0.00000e+00|0.00000e+00|0.00000e+00|0.00000e+00|0.00000e+00|0.00000e+00|0.00000e+00|0.00000e+00|0.00000e+00|0.00000e+00;pop_hl_hist=0|0|0|0|0|0|0|0|0|0,0|0|0|0|0|0|0|0|0|0,0|0|0|0|0|0|0|0|0|0,0|0|0|0|0|0|0|0|0|0,0|0|0|0|0|0|0|0|0|0,0|0|0|0|0|0|0|0|0|0,0|0|0|0|0|0|0|0|0|0,0|0|0|0|0|0|0|0|0|0,0|0|0|0|0|0|0|0|0|0,0|0|0|0|0|0|0|0|0|0;age_hist_hom_bin_freq=0|0|0|0|0|0|0|0|0|0;age_hist_hom_n_smaller=0;age_hist_hom_n_larger=0;age_hist_het_bin_freq=0|0|0|0|0|0|0|0|0|0;age_hist_het_n_smaller=0;age_hist_het_n_larger=0;dp_hist_all_n_larger=36698;dp_hist_alt_n_larger=0;dp_hist_all_bin_freq=0|0|181|1018|2247|2556|2809|3194|3678|4052;dp_hist_alt_bin_freq=0|0|0|0|0|0|0|0|0|0
chrM	243	rs1603218337	A	G	.	PASS	variant_collapsed=A243G;hap_defining_variant;vep=G|intergenic_variant|MODIFIER|||Intergenic||||||||||||1|||SNV||||||||||||||||||||||||;base_qual_hist=0|0|0|0|0|0|0|0|0|0;position_hist=0|0|0|0|0|0|0|0|0|0;strand_bias_hist=0|0|0|0|0|0|0|0|0|0;weak_evidence_hist=0|0|0|0|0|0|0|0|0|0;contamination_hist=0|0|0|0|0|0|0|0|0|0;heteroplasmy_below_min_het_threshold_hist=1|0|0|0|0|0|0|0|0|0;excluded_AC=1;AN=56433;AC_hom=6;AC_het=1;hl_hist=0|1|0|0|0|0|0|0|0|6;dp_mean=2583.50;mq_mean=60.0000;tlod_mean=4707.94;AF_hom=0.000106321;AF_het=1.77201e-05;max_hl=1.00000;hap_AN=2680|1537|868|603|34|282|91|14784|701|934|3144|2731|663|2977|4724|5672|126|1|1298|366|7|393|3080|6037|1234|819|546|12|89;hap_AC_het=0|0|0|0|0|0|0|0|0|0|0|0|0|0|0|0|0|0|0|0|0|0|0|1|0|0|0|0|0;hap_AC_hom=0|0|0|0|0|0|0|0|0|1|0|0|0|0|0|0|0|0|3|0|0|0|1|1|0|0|0|0|0;hap_AF_hom=0.00000e+00|0.00000e+00|0.00000e+00|0.00000e+00|0.00000e+00|0.00000e+00|0.00000e+00|0.00000e+00|0.00000e+00|1.07066e-03|0.00000e+00|0.00000e+00|0.00000e+00|0.00000e+00|0.00000e+00|0.00000e+00|0.00000e+00|0.00000e+00|2.31125e-03|0.00000e+00|0.00000e+00|0.00000e+00|3.24675e-04|1.65645e-04|0.00000e+00|0.00000e+00|0.00000e+00|0.00000e+00|0.00000e+00;hap_AF_het=0.00000e+00|0.00000e+00|0.00000e+00|0.00000e+00|0.00000e+00|0.00000e+00|0.00000e+00|0.00000e+00|0.00000e+00|0.00000e+00|0.00000e+00|0.00000e+00|0.00000e+00|0.00000e+00|0.00000e+00|0.00000e+00|0.00000e+00|0.00000e+00|0.00000e+00|0.00000e+00|0.00000e+00|0.00000e+00|0.00000e+00|1.65645e-04|0.00000e+00|0.00000e+00|0.00000e+00|0.00000e+00|0.00000e+00;hap_hl_hist=0|0|0|0|0|0|0|0|0|0,0|0|0|0|0|0|0|0|0|0,0|0|0|0|0|0|0|0|0|0,0|0|0|0|0|0|0|0|0|0,0|0|0|0|0|0|0|0|0|0,0|0|0|0|0|0|0|0|0|0,0|0|0|0|0|0|0|0|0|0,0|0|0|0|0|0|0|0|0|0,0|0|0|0|0|0|0|0|0|0,0|0|0|0|0|0|0|0|0|1,0|0|0|0|0|0|0|0|0|0,0|0|0|0|0|0|0|0|0|0,0|0|0|0|0|0|0|0|0|0,0|0|0|0|0|0|0|0|0|0,0|0|0|0|0|0|0|0|0|0,0|0|0|0|0|0|0|0|0|0,0|0|0|0|0|0|0|0|0|0,0|0|0|0|0|0|0|0|0|0,0|0|0|0|0|0|0|0|0|3,0|0|0|0|0|0|0|0|0|0,0|0|0|0|0|0|0|0|0|0,0|0|0|0|0|0|0|0|0|0,0|0|0|0|0|0|0|0|0|1,0|1|0|0|0|0|0|0|0|1,0|0|0|0|0|0|0|0|0|0,0|0|0|0|0|0|0|0|0|0,0|0|0|0|0|0|0|0|0|0,0|0|0|0|0|0|0|0|0|0,0|0|0|0|0|0|0|0|0|0;hap_faf_hom=0.00000e+00|0.00000e+00|0.00000e+00|0.00000e+00|0.00000e+00|0.00000e+00|0.00000e+00|0.00000e+00|0.00000e+00|0.00000e+00|0.00000e+00|0.00000e+00|0.00000e+00|0.00000e+00|0.00000e+00|0.00000e+00|0.00000e+00|0.00000e+00|6.29130e-04|0.00000e+00|0.00000e+00|0.00000e+00|0.00000e+00|0.00000e+00|0.00000e+00|0.00000e+00|0.00000e+00|0.00000e+00|0.00000e+00;hapmax_AF_hom=M;hapmax_AF_het=U;faf_hapmax_hom=0.000629130;pop_AN=14346|392|5718|1415|1482|4892|25849|826|1493|20;pop_AC_het=0|0|0|0|0|0|1|0|0|0;pop_AC_hom=0|0|0|0|0|0|3|0|3|0;pop_AF_hom=0.00000e+00|0.00000e+00|0.00000e+00|0.00000e+00|0.00000e+00|0.00000e+00|1.16059e-04|0.00000e+00|2.00938e-03|0.00000e+00;pop_AF_het=0.00000e+00|0.00000e+00|0.00000e+00|0.00000e+00|0.00000e+00|0.00000e+00|3.86862e-05|0.00000e+00|0.00000e+00|0.00000e+00;pop_hl_hist=0|0|0|0|0|0|0|0|0|0,0|0|0|0|0|0|0|0|0|0,0|0|0|0|0|0|0|0|0|0,0|0|0|0|0|0|0|0|0|0,0|0|0|0|0|0|0|0|0|0,0|0|0|0|0|0|0|0|0|0,0|1|0|0|0|0|0|0|0|3,0|0|0|0|0|0|0|0|0|0,0|0|0|0|0|0|0|0|0|3,0|0|0|0|0|0|0|0|0|0;age_hist_hom_bin_freq=1|0|0|0|1|0|0|0|0|0;age_hist_hom_n_smaller=1;age_hist_hom_n_larger=0;age_hist_het_bin_freq=0|0|0|0|0|0|0|0|0|0;age_hist_het_n_smaller=0;age_hist_het_n_larger=0;dp_hist_all_n_larger=36699;dp_hist_alt_n_larger=3;dp_hist_all_bin_freq=0|0|182|1017|2247|2556|2810|3196|3676|4050;dp_hist_alt_bin_freq=0|0|1|0|0|0|1|2|0|0
chrM	243	.	A	T	.	PASS	variant_collapsed=A243T;vep=T|intergenic_variant|MODIFIER|||Intergenic||||||||||||1|||SNV||||||||||||||||||||||||;base_qual_hist=0|0|0|0|0|0|0|0|0|0;position_hist=0|0|0|0|0|0|0|0|0|0;strand_bias_hist=0|0|0|0|0|0|0|0|0|0;weak_evidence_hist=0|0|0|0|0|0|0|0|0|0;contamination_hist=0|0|0|0|0|0|0|0|0|0;heteroplasmy_below_min_het_threshold_hist=2|0|0|0|0|0|0|0|0|0;excluded_AC=2;AN=56432;AC_hom=0;AC_het=1;hl_hist=0|0|0|0|0|0|0|0|0|1;dp_mean=2583.58;mq_mean=60.0000;tlod_mean=1391.58;AF_hom=0.00000;AF_het=1.77204e-05;max_hl=0.922000;hap_AN=2680|1536|868|603|34|282|91|14784|701|934|3144|2732|663|2977|4723|5672|126|1|1298|366|7|393|3080|6037|1234|819|546|12|89;hap_AC_het=0|0|0|0|0|0|0|0|0|0|0|0|0|1|0|0|0|0|0|0|0|0|0|0|0|0|0|0|0;hap_AC_hom=0|0|0|0|0|0|0|0|0|0|0|0|0|0|0|0|0|0|0|0|0|0|0|0|0|0|0|0|0;hap_AF_hom=0.00000e+00|0.00000e+00|0.00000e+00|0.00000e+00|0.00000e+00|0.00000e+00|0.00000e+00|0.00000e+00|0.00000e+00|0.00000e+00|0.00000e+00|0.00000e+00|0.00000e+00|0.00000e+00|0.00000e+00|0.00000e+00|0.00000e+00|0.00000e+00|0.00000e+00|0.00000e+00|0.00000e+00|0.00000e+00|0.00000e+00|0.00000e+00|0.00000e+00|0.00000e+00|0.00000e+00|0.00000e+00|0.00000e+00;hap_AF_het=0.00000e+00|0.00000e+00|0.00000e+00|0.00000e+00|0.00000e+00|0.00000e+00|0.00000e+00|0.00000e+00|0.00000e+00|0.00000e+00|0.00000e+00|0.00000e+00|0.00000e+00|3.35909e-04|0.00000e+00|0.00000e+00|0.00000e+00|0.00000e+00|0.00000e+00|0.00000e+00|0.00000e+00|0.00000e+00|0.00000e+00|0.00000e+00|0.00000e+00|0.00000e+00|0.00000e+00|0.00000e+00|0.00000e+00;hap_hl_hist=0|0|0|0|0|0|0|0|0|0,0|0|0|0|0|0|0|0|0|0,0|0|0|0|0|0|0|0|0|0,0|0|0|0|0|0|0|0|0|0,0|0|0|0|0|0|0|0|0|0,0|0|0|0|0|0|0|0|0|0,0|0|0|0|0|0|0|0|0|0,0|0|0|0|0|0|0|0|0|0,0|0|0|0|0|0|0|0|0|0,0|0|0|0|0|0|0|0|0|0,0|0|0|0|0|0|0|0|0|0,0|0|0|0|0|0|0|0|0|0,0|0|0|0|0|0|0|0|0|0,0|0|0|0|0|0|0|0|0|1,0|0|0|0|0|0|0|0|0|0,0|0|0|0|0|0|0|0|0|0,0|0|0|0|0|0|0|0|0|0,0|0|0|0|0|0|0|0|0|0,0|0|0|0|0|0|0|0|0|0,0|0|0|0|0|0|0|0|0|0,0|0|0|0|0|0|0|0|0|0,0|0|0|0|0|0|0|0|0|0,0|0|0|0|0|0|0|0|0|0,0|0|0|0|0|0|0|0|0|0,0|0|0|0|0|0|0|0|0|0,0|0|0|0|0|0|0|0|0|0,0|0|0|0|0|0|0|0|0|0,0|0|0|0|0|0|0|0|0|0,0|0|0|0|0|0|0|0|0|0;hap_faf_hom=0.00000e+00|0.00000e+00|0.00000e+00|0.00000e+00|0.00000e+00|0.00000e+00|0.00000e+00|0.00000e+00|0.00000e+00|0.00000e+00|0.00000e+00|0.00000e+00|0.00000e+00|0.00000e+00|0.00000e+00|0.00000e+00|0.00000e+00|0.00000e+00|0.00000e+00|0.00000e+00|0.00000e+00|0.00000e+00|0.00000e+00|0.00000e+00|0.00000e+00|0.00000e+00|0.00000e+00|0.00000e+00|0.00000e+00;hapmax_AF_het=L1;faf_hapmax_hom=0.00000;pop_AN=14346|392|5718|1415|1481|4892|25849|826|1493|20;pop_AC_het=1|0|0|0|0|0|0|0|0|0;pop_AC_hom=0|0|0|0|0|0|0|0|0|0;pop_AF_hom=0.00000e+00|0.00000e+00|0.00000e+00|0.00000e+00|0.00000e+00|0.00000e+00|0.00000e+00|0.00000e+00|0.00000e+00|0.00000e+00;pop_AF_het=6.97058e-05|0.00000e+00|0.00000e+00|0.00000e+00|0.00000e+00|0.00000e+00|0.00000e+00|0.00000e+00|0.00000e+00|0.00000e+00;pop_hl_hist=0|0|0|0|0|0|0|0|0|1,0|0|0|0|0|0|0|0|0|0,0|0|0|0|0|0|0|0|0|0,0|0|0|0|0|0|0|0|0|0,0|0|0|0|0|0|0|0|0|0,0|0|0|0|0|0|0|0|0|0,0|0|0|0|0|0|0|0|0|0,0|0|0|0|0|0|0|0|0|0,0|0|0|0|0|0|0|0|0|0,0|0|0|0|0|0|0|0|0|0;age_hist_hom_bin_freq=0|0|0|0|0|0|0|0|0|0;age_hist_hom_n_smaller=0;age_hist_hom_n_larger=0;age_hist_het_bin_freq=0|0|0|0|0|0|0|0|0|0;age_hist_het_n_smaller=0;age_hist_het_n_larger=0;dp_hist_all_n_larger=36699;dp_hist_alt_n_larger=1;dp_hist_all_bin_freq=0|0|181|1018|2247|2556|2809|3193|3678|4051;dp_hist_alt_bin_freq=0|0|0|0|0|0|0|0|0|0
chrM	244	rs376013487	A	G	.	PASS	variant_collapsed=A244G;hap_defining_variant;vep=G|intergenic_variant|MODIFIER|||Intergenic||||||||||||1|||SNV||||||||||||||||||||||||;base_qual_hist=0|0|0|0|0|0|0|0|0|0;position_hist=0|0|0|0|0|0|0|0|0|0;strand_bias_hist=0|0|0|0|0|0|0|0|0|0;weak_evidence_hist=0|0|0|0|0|0|0|0|0|0;contamination_hist=0|0|0|0|0|0|0|0|0|0;heteroplasmy_below_min_het_threshold_hist=5|0|0|0|0|0|0|0|0|0;excluded_AC=5;AN=56429;AC_hom=71;AC_het=0;hl_hist=0|0|0|0|0|0|0|0|0|71;dp_mean=2575.73;mq_mean=60.0000;tlod_mean=6216.44;AF_hom=0.00125822;AF_het=0.00000;max_hl=1.00000;hap_AN=2680|1537|868|603|34|282|91|14782|701|934|3143|2732|663|2977|4724|5672|126|1|1298|366|7|393|3079|6036|1234|819|546|12|89;hap_AC_het=0|0|0|0|0|0|0|0|0|0|0|0|0|0|0|0|0|0|0|0|0|0|0|0|0|0|0|0|0;hap_AC_hom=3|0|0|0|0|0|0|1|0|0|0|0|0|0|0|0|67|0|0|0|0|0|0|0|0|0|0|0|0;hap_AF_hom=1.11940e-03|0.00000e+00|0.00000e+00|0.00000e+00|0.00000e+00|0.00000e+00|0.00000e+00|6.76498e-05|0.00000e+00|0.00000e+00|0.00000e+00|0.00000e+00|0.00000e+00|0.00000e+00|0.00000e+00|0.00000e+00|5.31746e-01|0.00000e+00|0.00000e+00|0.00000e+00|0.00000e+00|0.00000e+00|0.00000e+00|0.00000e+00|0.00000e+00|0.00000e+00|0.00000e+00|0.00000e+00|0.00000e+00;hap_AF_het=0.00000e+00|0.00000e+00|0.00000e+00|0.00000e+00|0.00000e+00|0.00000e+00|0.00000e+00|0.00000e+00|0.00000e+00|0.00000e+00|0.00000e+00|0.00000e+00|0.00000e+00|0.00000e+00|0.00000e+00|0.00000e+00|0.00000e+00|0.00000e+00|0.00000e+00|0.00000e+00|0.00000e+00|0.00000e+00|0.00000e+00|0.00000e+00|0.00000e+00|0.00000e+00|0.00000e+00|0.00000e+00|0.00000e+00;hap_hl_hist=0|0|0|0|0|0|0|0|0|3,0|0|0|0|0|0|0|0|0|0,0|0|0|0|0|0|0|0|0|0,0|0|0|0|0|0|0|0|0|0,0|0|0|0|0|0|0|0|0|0,0|0|0|0|0|0|0|0|0|0,0|0|0|0|0|0|0|0|0|0,0|0|0|0|0|0|0|0|0|1,0|0|0|0|0|0|0|0|0|0,0|0|0|0|0|0|0|0|0|0,0|0|0|0|0|0|0|0|0|0,0|0|0|0|0|0|0|0|0|0,0|0|0|0|0|0|0|0|0|0,0|0|0|0|0|0|0|0|0|0,0|0|0|0|0|0|0|0|0|0,0|0|0|0|0|0|0|0|0|0,0|0|0|0|0|0|0|0|0|67,0|0|0|0|0|0|0|0|0|0,0|0|0|0|0|0|0|0|0|0,0|0|0|0|0|0|0|0|0|0,0|0|0|0|0|0|0|0|0|0,0|0|0|0|0|0|0|0|0|0,0|0|0|0|0|0|0|0|0|0,0|0|0|0|0|0|0|0|0|0,0|0|0|0|0|0|0|0|0|0,0|0|0|0|0|0|0|0|0|0,0|0|0|0|0|0|0|0|0|0,0|0|0|0|0|0|0|0|0|0,0|0|0|0|0|0|0|0|0|0;hap_faf_hom=3.04450e-04|0.00000e+00|0.00000e+00|0.00000e+00|0.00000e+00|0.00000e+00|0.00000e+00|0.00000e+00|0.00000e+00|0.00000e+00|0.00000e+00|0.00000e+00|0.00000e+00|0.00000e+00|0.00000e+00|0.00000e+00|4.29589e-01|0.00000e+00|0.00000e+00|0.00000e+00|0.00000e+00|0.00000e+00|0.00000e+00|0.00000e+00|0.00000e+00|0.00000e+00|0.00000e+00|0.00000e+00|0.00000e+00;hapmax_AF_hom=L4;faf_hapmax_hom=0.429589;pop_AN=14347|392|5718|1415|1482|4892|25845|826|1492|20;pop_AC_het=0|0|0|0|0|0|0|0|0|0;pop_AC_hom=62|0|5|0|0|0|3|1|0|0;pop_AF_hom=4.32146e-03|0.00000e+00|8.74432e-04|0.00000e+00|0.00000e+00|0.00000e+00|1.16077e-04|1.21065e-03|0.00000e+00|0.00000e+00;pop_AF_het=0.00000e+00|0.00000e+00|0.00000e+00|0.00000e+00|0.00000e+00|0.00000e+00|0.00000e+00|0.00000e+00|0.00000e+00|0.00000e+00;pop_hl_hist=0|0|0|0|0|0|0|0|0|62,0|0|0|0|0|0|0|0|0|0,0|0|0|0|0|0|0|0|0|5,0|0|0|0|0|0|0|0|0|0,0|0|0|0|0|0|0|0|0|0,0|0|0|0|0|0|0|0|0|0,0|0|0|0|0|0|0|0|0|3,0|0|0|0|0|0|0|0|0|1,0|0|0|0|0|0|0|0|0|0,0|0|0|0|0|0|0|0|0|0;age_hist_hom_bin_freq=0|1|0|2|2|3|2|2|1|1;age_hist_hom_n_smaller=11;age_hist_hom_n_larger=0;age_hist_het_bin_freq=0|0|0|0|0|0|0|0|0|0;age_hist_het_n_smaller=0;age_hist_het_n_larger=0;dp_hist_all_n_larger=36535;dp_hist_alt_n_larger=25;dp_hist_all_bin_freq=0|0|171|1039|2234|2574|2839|3264|3693|4080;dp_hist_alt_bin_freq=0|0|0|5|5|9|7|12|4|4
chrM	245	rs1603218339	T	C	.	PASS	variant_collapsed=T245C;hap_defining_variant;vep=C|intergenic_variant|MODIFIER|||Intergenic||||||||||||1|||SNV||||||||||||||||||||||||;base_qual_hist=0|0|0|0|0|0|0|0|0|0;position_hist=0|0|0|0|0|0|0|0|0|0;strand_bias_hist=0|0|0|0|0|0|0|0|0|0;weak_evidence_hist=0|0|0|0|0|0|0|0|0|0;contamination_hist=1|0|0|0|0|0|0|0|0|0;heteroplasmy_below_min_het_threshold_hist=12|0|0|0|0|0|0|0|0|0;excluded_AC=12;AN=56422;AC_hom=9;AC_het=1;hl_hist=0|1|0|0|0|0|0|0|0|9;dp_mean=2571.30;mq_mean=60.0000;tlod_mean=1705.76;AF_hom=0.000159512;AF_het=1.77236e-05;max_hl=1.00000;hap_AN=2679|1537|867|603|34|282|91|14783|701|932|3144|2732|663|2977|4724|5670|126|1|1298|366|7|393|3078|6036|1232|819|546|12|89;hap_AC_het=0|1|0|0|0|0|0|0|0|0|0|0|0|0|0|0|0|0|0|0|0|0|0|0|0|0|0|0|0;hap_AC_hom=0|0|0|1|0|0|0|1|0|0|0|1|1|0|1|1|0|0|0|2|0|0|0|1|0|0|0|0|0;hap_AF_hom=0.00000e+00|0.00000e+00|0.00000e+00|1.65837e-03|0.00000e+00|0.00000e+00|0.00000e+00|6.76453e-05|0.00000e+00|0.00000e+00|0.00000e+00|3.66032e-04|1.50830e-03|0.00000e+00|2.11685e-04|1.76367e-04|0.00000e+00|0.00000e+00|0.00000e+00|5.46448e-03|0.00000e+00|0.00000e+00|0.00000e+00|1.65673e-04|0.00000e+00|0.00000e+00|0.00000e+00|0.00000e+00|0.00000e+00;hap_AF_het=0.00000e+00|6.50618e-04|0.00000e+00|0.00000e+00|0.00000e+00|0.00000e+00|0.00000e+00|0.00000e+00|0.00000e+00|0.00000e+00|0.00000e+00|0.00000e+00|0.00000e+00|0.00000e+00|0.00000e+00|0.00000e+00|0.00000e+00|0.00000e+00|0.00000e+00|0.00000e+00|0.00000e+00|0.00000e+00|0.00000e+00|0.00000e+00|0.00000e+00|0.00000e+00|0.00000e+00|0.00000e+00|0.00000e+00;hap_hl_hist=0|0|0|0|0|0|0|0|0|0,0|1|0|0|0|0|0|0|0|0,0|0|0|0|0|0|0|0|0|0,0|0|0|0|0|0|0|0|0|1,0|0|0|0|0|0|0|0|0|0,0|0|0|0|0|0|0|0|0|0,0|0|0|0|0|0|0|0|0|0,0|0|0|0|0|0|0|0|0|1,0|0|0|0|0|0|0|0|0|0,0|0|0|0|0|0|0|0|0|0,0|0|0|0|0|0|0|0|0|0,0|0|0|0|0|0|0|0|0|1,0|0|0|0|0|0|0|0|0|1,0|0|0|0|0|0|0|0|0|0,0|0|0|0|0|0|0|0|0|1,0|0|0|0|0|0|0|0|0|1,0|0|0|0|0|0|0|0|0|0,0|0|0|0|0|0|0|0|0|0,0|0|0|0|0|0|0|0|0|0,0|0|0|0|0|0|0|0|0|2,0|0|0|0|0|0|0|0|0|0,0|0|0|0|0|0|0|0|0|0,0|0|0|0|0|0|0|0|0|0,0|0|0|0|0|0|0|0|0|1,0|0|0|0|0|0|0|0|0|0,0|0|0|0|0|0|0|0|0|0,0|0|0|0|0|0|0|0|0|0,0|0|0|0|0|0|0|0|0|0,0|0|0|0|0|0|0|0|0|0;hap_faf_hom=0.00000e+00|0.00000e+00|0.00000e+00|0.00000e+00|0.00000e+00|0.00000e+00|0.00000e+00|0.00000e+00|0.00000e+00|0.00000e+00|0.00000e+00|0.00000e+00|0.00000e+00|0.00000e+00|0.00000e+00|0.00000e+00|0.00000e+00|0.00000e+00|0.00000e+00|9.70000e-04|0.00000e+00|0.00000e+00|0.00000e+00|0.00000e+00|0.00000e+00|0.00000e+00|0.00000e+00|0.00000e+00|0.00000e+00;hapmax_AF_hom=N;hapmax_AF_het=B;faf_hapmax_hom=0.000970000;pop_AN=14345|392|5716|1414|1482|4891|25843|826|1493|20;pop_AC_het=0|0|1|0|0|0|0|0|0|0;pop_AC_hom=2|0|1|0|0|0|5|1|0|0;pop_AF_hom=1.39421e-04|0.00000e+00|1.74948e-04|0.00000e+00|0.00000e+00|0.00000e+00|1.93476e-04|1.21065e-03|0.00000e+00|0.00000e+00;pop_AF_het=0.00000e+00|0.00000e+00|1.74948e-04|0.00000e+00|0.00000e+00|0.00000e+00|0.00000e+00|0.00000e+00|0.00000e+00|0.00000e+00;pop_hl_hist=0|0|0|0|0|0|0|0|0|2,0|0|0|0|0|0|0|0|0|0,0|1|0|0|0|0|0|0|0|1,0|0|0|0|0|0|0|0|0|0,0|0|0|0|0|0|0|0|0|0,0|0|0|0|0|0|0|0|0|0,0|0|0|0|0|0|0|0|0|5,0|0|0|0|0|0|0|0|0|1,0|0|0|0|0|0|0|0|0|0,0|0|0|0|0|0|0|0|0|0;age_hist_hom_bin_freq=1|1|1|0|2|0|0|0|1|0;age_hist_hom_n_smaller=0;age_hist_hom_n_larger=0;age_hist_het_bin_freq=0|0|0|0|1|0|0|0|0|0;age_hist_het_n_smaller=0;age_hist_het_n_larger=0;dp_hist_all_n_larger=36480;dp_hist_alt_n_larger=5;dp_hist_all_bin_freq=0|0|178|1038|2254|2581|2816|3241|3742|4092;dp_hist_alt_bin_freq=0|0|0|1|0|0|1|0|2|1
chrM	246	.	T	A	.	npg	filters=npg;variant_collapsed=T246A;vep=A|intergenic_variant|MODIFIER|||Intergenic||||||||||||1|||SNV||||||||||||||||||||||||;base_qual_hist=0|0|0|0|0|0|0|0|0|0;position_hist=0|0|0|0|0|0|0|0|0|0;strand_bias_hist=0|0|0|0|0|0|0|0|0|0;weak_evidence_hist=0|0|0|0|0|0|0|0|0|0;contamination_hist=0|0|0|0|0|0|0|0|0|0;heteroplasmy_below_min_het_threshold_hist=1|0|0|0|0|0|0|0|0|0;excluded_AC=1;AN=56433;AC_hom=0;AC_het=0;hl_hist=0|0|0|0|0|0|0|0|0|0;dp_mean=2562.33;mq_mean=60.0000;tlod_mean=8.52500;AF_hom=0.00000;AF_het=0.00000;max_hl=0.00000;hap_AN=2680|1537|868|603|34|282|91|14784|701|934|3144|2732|663|2977|4724|5672|126|1|1297|366|7|393|3080|6037|1234|819|546|12|89;hap_AC_het=0|0|0|0|0|0|0|0|0|0|0|0|0|0|0|0|0|0|0|0|0|0|0|0|0|0|0|0|0;hap_AC_hom=0|0|0|0|0|0|0|0|0|0|0|0|0|0|0|0|0|0|0|0|0|0|0|0|0|0|0|0|0;hap_AF_hom=0.00000e+00|0.00000e+00|0.00000e+00|0.00000e+00|0.00000e+00|0.00000e+00|0.00000e+00|0.00000e+00|0.00000e+00|0.00000e+00|0.00000e+00|0.00000e+00|0.00000e+00|0.00000e+00|0.00000e+00|0.00000e+00|0.00000e+00|0.00000e+00|0.00000e+00|0.00000e+00|0.00000e+00|0.00000e+00|0.00000e+00|0.00000e+00|0.00000e+00|0.00000e+00|0.00000e+00|0.00000e+00|0.00000e+00;hap_AF_het=0.00000e+00|0.00000e+00|0.00000e+00|0.00000e+00|0.00000e+00|0.00000e+00|0.00000e+00|0.00000e+00|0.00000e+00|0.00000e+00|0.00000e+00|0.00000e+00|0.00000e+00|0.00000e+00|0.00000e+00|0.00000e+00|0.00000e+00|0.00000e+00|0.00000e+00|0.00000e+00|0.00000e+00|0.00000e+00|0.00000e+00|0.00000e+00|0.00000e+00|0.00000e+00|0.00000e+00|0.00000e+00|0.00000e+00;hap_hl_hist=0|0|0|0|0|0|0|0|0|0,0|0|0|0|0|0|0|0|0|0,0|0|0|0|0|0|0|0|0|0,0|0|0|0|0|0|0|0|0|0,0|0|0|0|0|0|0|0|0|0,0|0|0|0|0|0|0|0|0|0,0|0|0|0|0|0|0|0|0|0,0|0|0|0|0|0|0|0|0|0,0|0|0|0|0|0|0|0|0|0,0|0|0|0|0|0|0|0|0|0,0|0|0|0|0|0|0|0|0|0,0|0|0|0|0|0|0|0|0|0,0|0|0|0|0|0|0|0|0|0,0|0|0|0|0|0|0|0|0|0,0|0|0|0|0|0|0|0|0|0,0|0|0|0|0|0|0|0|0|0,0|0|0|0|0|0|0|0|0|0,0|0|0|0|0|0|0|0|0|0,0|0|0|0|0|0|0|0|0|0,0|0|0|0|0|0|0|0|0|0,0|0|0|0|0|0|0|0|0|0,0|0|0|0|0|0|0|0|0|0,0|0|0|0|0|0|0|0|0|0,0|0|0|0|0|0|0|0|0|0,0|0|0|0|0|0|0|0|0|0,0|0|0|0|0|0|0|0|0|0,0|0|0|0|0|0|0|0|0|0,0|0|0|0|0|0|0|0|0|0,0|0|0|0|0|0|0|0|0|0;hap_faf_hom=0.00000e+00|0.00000e+00|0.00000e+00|0.00000e+00|0.00000e+00|0.00000e+00|0.00000e+00|0.00000e+00|0.00000e+00|0.00000e+00|0.00000e+00|0.00000e+00|0.00000e+00|0.00000e+00|0.00000e+00|0.00000e+00|0.00000e+00|0.00000e+00|0.00000e+00|0.00000e+00|0.00000e+00|0.00000e+00|0.00000e+00|0.00000e+00|0.00000e+00|0.00000e+00|0.00000e+00|0.00000e+00|0.00000e+00;faf_hapmax_hom=0.00000;pop_AN=14346|392|5718|1415|1482|4892|25849|826|1493|20;pop_AC_het=0|0|0|0|0|0|0|0|0|0;pop_AC_hom=0|0|0|0|0|0|0|0|0|0;pop_AF_hom=0.00000e+00|0.00000e+00|0.00000e+00|0.00000e+00|0.00000e+00|0.00000e+00|0.00000e+00|0.00000e+00|0.00000e+00|0.00000e+00;pop_AF_het=0.00000e+00|0.00000e+00|0.00000e+00|0.00000e+00|0.00000e+00|0.00000e+00|0.00000e+00|0.00000e+00|0.00000e+00|0.00000e+00;pop_hl_hist=0|0|0|0|0|0|0|0|0|0,0|0|0|0|0|0|0|0|0|0,0|0|0|0|0|0|0|0|0|0,0|0|0|0|0|0|0|0|0|0,0|0|0|0|0|0|0|0|0|0,0|0|0|0|0|0|0|0|0|0,0|0|0|0|0|0|0|0|0|0,0|0|0|0|0|0|0|0|0|0,0|0|0|0|0|0|0|0|0|0,0|0|0|0|0|0|0|0|0|0;age_hist_hom_bin_freq=0|0|0|0|0|0|0|0|0|0;age_hist_hom_n_smaller=0;age_hist_hom_n_larger=0;age_hist_het_bin_freq=0|0|0|0|0|0|0|0|0|0;age_hist_het_n_smaller=0;age_hist_het_n_larger=0;dp_hist_all_n_larger=36337;dp_hist_alt_n_larger=0;dp_hist_all_bin_freq=0|0|189|1061|2262|2621|2828|3278|3757|4100;dp_hist_alt_bin_freq=0|0|0|0|0|0|0|0|0|0
chrM	246	rs372529808	T	C	.	PASS	variant_collapsed=T246C;hap_defining_variant;vep=C|intergenic_variant|MODIFIER|||Intergenic||||||||||||1|||SNV||||||||||||||||||||||||;base_qual_hist=0|0|0|0|0|0|0|0|0|0;position_hist=0|0|0|0|0|0|0|0|0|0;strand_bias_hist=0|0|0|0|0|0|0|0|0|0;weak_evidence_hist=0|0|0|0|0|0|0|0|0|0;contamination_hist=0|0|0|0|0|0|0|0|0|0;heteroplasmy_below_min_het_threshold_hist=17|0|0|0|0|0|0|0|0|0;excluded_AC=17;AN=56417;AC_hom=82;AC_het=6;hl_hist=0|1|1|1|0|0|0|1|2|82;dp_mean=2561.15;mq_mean=60.0000;tlod_mean=3566.06;AF_hom=0.00145346;AF_het=0.000106351;max_hl=1.00000;hap_AN=2679|1537|866|603|34|282|91|14780|701|934|3144|2730|662|2975|4723|5670|126|1|1298|366|7|393|3080|6036|1233|819|546|12|89;hap_AC_het=2|0|0|0|0|0|0|1|0|0|0|1|0|0|1|0|0|0|0|0|0|0|0|1|0|0|0|0|0;hap_AC_hom=0|0|0|0|0|0|0|2|7|7|4|3|0|1|0|0|0|0|55|0|0|2|0|1|0|0|0|0|0;hap_AF_hom=0.00000e+00|0.00000e+00|0.00000e+00|0.00000e+00|0.00000e+00|0.00000e+00|0.00000e+00|1.35318e-04|9.98573e-03|7.49465e-03|1.27226e-03|1.09890e-03|0.00000e+00|3.36134e-04|0.00000e+00|0.00000e+00|0.00000e+00|0.00000e+00|4.23729e-02|0.00000e+00|0.00000e+00|5.08906e-03|0.00000e+00|1.65673e-04|0.00000e+00|0.00000e+00|0.00000e+00|0.00000e+00|0.00000e+00;hap_AF_het=7.46547e-04|0.00000e+00|0.00000e+00|0.00000e+00|0.00000e+00|0.00000e+00|0.00000e+00|6.76590e-05|0.00000e+00|0.00000e+00|0.00000e+00|3.66300e-04|0.00000e+00|0.00000e+00|2.11730e-04|0.00000e+00|0.00000e+00|0.00000e+00|0.00000e+00|0.00000e+00|0.00000e+00|0.00000e+00|0.00000e+00|1.65673e-04|0.00000e+00|0.00000e+00|0.00000e+00|0.00000e+00|0.00000e+00;hap_hl_hist=0|0|0|1|0|0|0|0|1|0,0|0|0|0|0|0|0|0|0|0,0|0|0|0|0|0|0|0|0|0,0|0|0|0|0|0|0|0|0|0,0|0|0|0|0|0|0|0|0|0,0|0|0|0|0|0|0|0|0|0,0|0|0|0|0|0|0|0|0|0,0|0|0|0|0|0|0|1|0|2,0|0|0|0|0|0|0|0|0|7,0|0|0|0|0|0|0|0|0|7,0|0|0|0|0|0|0|0|0|4,0|1|0|0|0|0|0|0|0|3,0|0|0|0|0|0|0|0|0|0,0|0|0|0|0|0|0|0|0|1,0|0|1|0|0|0|0|0|0|0,0|0|0|0|0|0|0|0|0|0,0|0|0|0|0|0|0|0|0|0,0|0|0|0|0|0|0|0|0|0,0|0|0|0|0|0|0|0|0|55,0|0|0|0|0|0|0|0|0|0,0|0|0|0|0|0|0|0|0|0,0|0|0|0|0|0|0|0|0|2,0|0|0|0|0|0|0|0|0|0,0|0|0|0|0|0|0|0|1|1,0|0|0|0|0|0|0|0|0|0,0|0|0|0|0|0|0|0|0|0,0|0|0|0|0|0|0|0|0|0,0|0|0|0|0|0|0|0|0|0,0|0|0|0|0|0|0|0|0|0;hap_faf_hom=0.00000e+00|0.00000e+00|0.00000e+00|0.00000e+00|0.00000e+00|0.00000e+00|0.00000e+00|2.33400e-05|4.68626e-03|3.51697e-03|4.34100e-04|2.99150e-04|0.00000e+00|0.00000e+00|0.00000e+00|0.00000e+00|0.00000e+00|0.00000e+00|3.34320e-02|0.00000e+00|0.00000e+00|9.03280e-04|0.00000e+00|0.00000e+00|0.00000e+00|0.00000e+00|0.00000e+00|0.00000e+00|0.00000e+00;hapmax_AF_hom=M;hapmax_AF_het=A;faf_hapmax_hom=0.0334320;pop_AN=14341|392|5715|1414|1482|4892|25843|826|1492|20;pop_AC_het=2|0|1|0|0|1|2|0|0|0;pop_AC_hom=5|0|0|0|2|2|21|0|52|0;pop_AF_hom=3.48651e-04|0.00000e+00|0.00000e+00|0.00000e+00|1.34953e-03|4.08831e-04|8.12599e-04|0.00000e+00|3.48525e-02|0.00000e+00;pop_AF_het=1.39460e-04|0.00000e+00|1.74978e-04|0.00000e+00|0.00000e+00|2.04415e-04|7.73904e-05|0.00000e+00|0.00000e+00|0.00000e+00;pop_hl_hist=0|0|1|0|0|0|0|0|1|5,0|0|0|0|0|0|0|0|0|0,0|0|0|1|0|0|0|0|0|0,0|0|0|0|0|0|0|0|0|0,0|0|0|0|0|0|0|0|0|2,0|0|0|0|0|0|0|0|1|2,0|1|0|0|0|0|0|1|0|21,0|0|0|0|0|0|0|0|0|0,0|0|0|0|0|0|0|0|0|52,0|0|0|0|0|0|0|0|0|0;age_hist_hom_bin_freq=5|12|1|3|15|7|8|4|5|2;age_hist_hom_n_smaller=5;age_hist_hom_n_larger=0;age_hist_het_bin_freq=0|0|0|0|0|0|1|0|1|0;age_hist_het_n_smaller=1;age_hist_het_n_larger=0;dp_hist_all_n_larger=36309;dp_hist_alt_n_larger=15;dp_hist_all_bin_freq=0|1|193|1074|2263|2618|2828|3282|3755|4094;dp_hist_alt_bin_freq=0|1|5|17|13|9|11|6|6|5
chrM	246	.	T	G	.	PASS	variant_collapsed=T246G;vep=G|intergenic_variant|MODIFIER|||Intergenic||||||||||||1|||SNV||||||||||||||||||||||||;base_qual_hist=0|0|0|0|0|0|0|0|0|0;position_hist=0|0|0|0|0|0|0|0|0|0;strand_bias_hist=0|0|0|0|0|0|0|0|0|0;weak_evidence_hist=0|0|0|0|0|0|0|0|0|0;contamination_hist=0|0|0|0|0|0|0|0|0|0;heteroplasmy_below_min_het_threshold_hist=2|0|0|0|0|0|0|0|0|0;excluded_AC=2;AN=56432;AC_hom=1;AC_het=0;hl_hist=0|0|0|0|0|0|0|0|0|1;dp_mean=2562.30;mq_mean=60.0000;tlod_mean=1375.36;AF_hom=1.77204e-05;AF_het=0.00000;max_hl=0.999000;hap_AN=2680|1536|868|603|34|282|91|14784|701|934|3144|2732|663|2977|4724|5671|126|1|1298|366|7|393|3080|6037|1234|819|546|12|89;hap_AC_het=0|0|0|0|0|0|0|0|0|0|0|0|0|0|0|0|0|0|0|0|0|0|0|0|0|0|0|0|0;hap_AC_hom=0|0|0|0|0|0|0|1|0|0|0|0|0|0|0|0|0|0|0|0|0|0|0|0|0|0|0|0|0;hap_AF_hom=0.00000e+00|0.00000e+00|0.00000e+00|0.00000e+00|0.00000e+00|0.00000e+00|0.00000e+00|6.76407e-05|0.00000e+00|0.00000e+00|0.00000e+00|0.00000e+00|0.00000e+00|0.00000e+00|0.00000e+00|0.00000e+00|0.00000e+00|0.00000e+00|0.00000e+00|0.00000e+00|0.00000e+00|0.00000e+00|0.00000e+00|0.00000e+00|0.00000e+00|0.00000e+00|0.00000e+00|0.00000e+00|0.00000e+00;hap_AF_het=0.00000e+00|0.00000e+00|0.00000e+00|0.00000e+00|0.00000e+00|0.00000e+00|0.00000e+00|0.00000e+00|0.00000e+00|0.00000e+00|0.00000e+00|0.00000e+00|0.00000e+00|0.00000e+00|0.00000e+00|0.00000e+00|0.00000e+00|0.00000e+00|0.00000e+00|0.00000e+00|0.00000e+00|0.00000e+00|0.00000e+00|0.00000e+00|0.00000e+00|0.00000e+00|0.00000e+00|0.00000e+00|0.00000e+00;hap_hl_hist=0|0|0|0|0|0|0|0|0|0,0|0|0|0|0|0|0|0|0|0,0|0|0|0|0|0|0|0|0|0,0|0|0|0|0|0|0|0|0|0,0|0|0|0|0|0|0|0|0|0,0|0|0|0|0|0|0|0|0|0,0|0|0|0|0|0|0|0|0|0,0|0|0|0|0|0|0|0|0|1,0|0|0|0|0|0|0|0|0|0,0|0|0|0|0|0|0|0|0|0,0|0|0|0|0|0|0|0|0|0,0|0|0|0|0|0|0|0|0|0,0|0|0|0|0|0|0|0|0|0,0|0|0|0|0|0|0|0|0|0,0|0|0|0|0|0|0|0|0|0,0|0|0|0|0|0|0|0|0|0,0|0|0|0|0|0|0|0|0|0,0|0|0|0|0|0|0|0|0|0,0|0|0|0|0|0|0|0|0|0,0|0|0|0|0|0|0|0|0|0,0|0|0|0|0|0|0|0|0|0,0|0|0|0|0|0|0|0|0|0,0|0|0|0|0|0|0|0|0|0,0|0|0|0|0|0|0|0|0|0,0|0|0|0|0|0|0|0|0|0,0|0|0|0|0|0|0|0|0|0,0|0|0|0|0|0|0|0|0|0,0|0|0|0|0|0|0|0|0|0,0|0|0|0|0|0|0|0|0|0;hap_faf_hom=0.00000e+00|0.00000e+00|0.00000e+00|0.00000e+00|0.00000e+00|0.00000e+00|0.00000e+00|0.00000e+00|0.00000e+00|0.00000e+00|0.00000e+00|0.00000e+00|0.00000e+00|0.00000e+00|0.00000e+00|0.00000e+00|0.00000e+00|0.00000e+00|0.00000e+00|0.00000e+00|0.00000e+00|0.00000e+00|0.00000e+00|0.00000e+00|0.00000e+00|0.00000e+00|0.00000e+00|0.00000e+00|0.00000e+00;hapmax_AF_hom=H;faf_hapmax_hom=0.00000;pop_AN=14347|392|5716|1415|1482|4892|25849|826|1493|20;pop_AC_het=0|0|0|0|0|0|0|0|0|0;pop_AC_hom=0|0|0|0|0|0|1|0|0|0;pop_AF_hom=0.00000e+00|0.00000e+00|0.00000e+00|0.00000e+00|0.00000e+00|0.00000e+00|3.86862e-05|0.00000e+00|0.00000e+00|0.00000e+00;pop_AF_het=0.00000e+00|0.00000e+00|0.00000e+00|0.00000e+00|0.00000e+00|0.00000e+00|0.00000e+00|0.00000e+00|0.00000e+00|0.00000e+00;pop_hl_hist=0|0|0|0|0|0|0|0|0|0,0|0|0|0|0|0|0|0|0|0,0|0|0|0|0|0|0|0|0|0,0|0|0|0|0|0|0|0|0|0,0|0|0|0|0|0|0|0|0|0,0|0|0|0|0|0|0|0|0|0,0|0|0|0|0|0|0|0|0|1,0|0|0|0|0|0|0|0|0|0,0|0|0|0|0|0|0|0|0|0,0|0|0|0|0|0|0|0|0|0;age_hist_hom_bin_freq=0|0|0|0|0|0|0|0|0|0;age_hist_hom_n_smaller=0;age_hist_hom_n_larger=0;age_hist_het_bin_freq=0|0|0|0|0|0|0|0|0|0;age_hist_het_n_smaller=0;age_hist_het_n_larger=0;dp_hist_all_n_larger=36337;dp_hist_alt_n_larger=0;dp_hist_all_bin_freq=0|0|189|1061|2262|2621|2827|3278|3758|4099;dp_hist_alt_bin_freq=0|0|0|0|0|0|0|0|1|0
chrM	246	.	TG	T	.	PASS	variant_collapsed=TG246T;vep=-|intergenic_variant|MODIFIER|||Intergenic||||||||||||1|||deletion||||||||||||||||||||||||;base_qual_hist=0|0|0|0|0|0|0|0|0|0;position_hist=0|0|0|0|0|0|0|0|0|0;strand_bias_hist=0|0|0|0|0|0|0|0|0|0;weak_evidence_hist=1|0|0|0|0|0|0|0|0|0;contamination_hist=0|0|0|0|0|0|0|0|0|0;heteroplasmy_below_min_het_threshold_hist=5|0|0|0|0|0|0|0|0|0;excluded_AC=5;AN=56429;AC_hom=136;AC_het=1;hl_hist=0|1|0|0|0|0|0|0|0|136;dp_mean=2560.39;mq_mean=60.0000;tlod_mean=6192.60;AF_hom=0.00241011;AF_het=1.77214e-05;max_hl=1.00000;hap_AN=2680|1537|866|603|34|282|91|14784|701|934|3144|2732|663|2974|4724|5672|126|1|1298|366|7|393|3080|6037|1234|819|546|12|89;hap_AC_het=0|0|0|0|0|0|0|0|0|0|0|0|0|0|0|1|0|0|0|0|0|0|0|0|0|0|0|0|0;hap_AC_hom=0|0|3|0|0|0|0|0|0|0|0|0|3|129|0|0|0|0|0|0|0|0|0|0|0|0|0|0|1;hap_AF_hom=0.00000e+00|0.00000e+00|3.46420e-03|0.00000e+00|0.00000e+00|0.00000e+00|0.00000e+00|0.00000e+00|0.00000e+00|0.00000e+00|0.00000e+00|0.00000e+00|4.52489e-03|4.33759e-02|0.00000e+00|0.00000e+00|0.00000e+00|0.00000e+00|0.00000e+00|0.00000e+00|0.00000e+00|0.00000e+00|0.00000e+00|0.00000e+00|0.00000e+00|0.00000e+00|0.00000e+00|0.00000e+00|1.12360e-02;hap_AF_het=0.00000e+00|0.00000e+00|0.00000e+00|0.00000e+00|0.00000e+00|0.00000e+00|0.00000e+00|0.00000e+00|0.00000e+00|0.00000e+00|0.00000e+00|0.00000e+00|0.00000e+00|0.00000e+00|0.00000e+00|1.76305e-04|0.00000e+00|0.00000e+00|0.00000e+00|0.00000e+00|0.00000e+00|0.00000e+00|0.00000e+00|0.00000e+00|0.00000e+00|0.00000e+00|0.00000e+00|0.00000e+00|0.00000e+00;hap_hl_hist=0|0|0|0|0|0|0|0|0|0,0|0|0|0|0|0|0|0|0|0,0|0|0|0|0|0|0|0|0|3,0|0|0|0|0|0|0|0|0|0,0|0|0|0|0|0|0|0|0|0,0|0|0|0|0|0|0|0|0|0,0|0|0|0|0|0|0|0|0|0,0|0|0|0|0|0|0|0|0|0,0|0|0|0|0|0|0|0|0|0,0|0|0|0|0|0|0|0|0|0,0|0|0|0|0|0|0|0|0|0,0|0|0|0|0|0|0|0|0|0,0|0|0|0|0|0|0|0|0|3,0|0|0|0|0|0|0|0|0|129,0|0|0|0|0|0|0|0|0|0,0|1|0|0|0|0|0|0|0|0,0|0|0|0|0|0|0|0|0|0,0|0|0|0|0|0|0|0|0|0,0|0|0|0|0|0|0|0|0|0,0|0|0|0|0|0|0|0|0|0,0|0|0|0|0|0|0|0|0|0,0|0|0|0|0|0|0|0|0|0,0|0|0|0|0|0|0|0|0|0,0|0|0|0|0|0|0|0|0|0,0|0|0|0|0|0|0|0|0|0,0|0|0|0|0|0|0|0|0|0,0|0|0|0|0|0|0|0|0|0,0|0|0|0|0|0|0|0|0|0,0|0|0|0|0|0|0|0|0|1;hap_faf_hom=0.00000e+00|0.00000e+00|9.43250e-04|0.00000e+00|0.00000e+00|0.00000e+00|0.00000e+00|0.00000e+00|0.00000e+00|0.00000e+00|0.00000e+00|0.00000e+00|1.23250e-03|3.72910e-02|0.00000e+00|0.00000e+00|0.00000e+00|0.00000e+00|0.00000e+00|0.00000e+00|0.00000e+00|0.00000e+00|0.00000e+00|0.00000e+00|0.00000e+00|0.00000e+00|0.00000e+00|0.00000e+00|0.00000e+00;hapmax_AF_hom=L1;hapmax_AF_het=L3;faf_hapmax_hom=0.0372910;pop_AN=14343|392|5718|1415|1481|4892|25849|826|1493|20;pop_AC_het=1|0|0|0|0|0|0|0|0|0;pop_AC_hom=116|0|17|0|1|0|2|0|0|0;pop_AF_hom=8.08757e-03|0.00000e+00|2.97307e-03|0.00000e+00|6.75219e-04|0.00000e+00|7.73724e-05|0.00000e+00|0.00000e+00|0.00000e+00;pop_AF_het=6.97204e-05|0.00000e+00|0.00000e+00|0.00000e+00|0.00000e+00|0.00000e+00|0.00000e+00|0.00000e+00|0.00000e+00|0.00000e+00;pop_hl_hist=0|1|0|0|0|0|0|0|0|116,0|0|0|0|0|0|0|0|0|0,0|0|0|0|0|0|0|0|0|17,0|0|0|0|0|0|0|0|0|0,0|0|0|0|0|0|0|0|0|1,0|0|0|0|0|0|0|0|0|0,0|0|0|0|0|0|0|0|0|2,0|0|0|0|0|0|0|0|0|0,0|0|0|0|0|0|0|0|0|0,0|0|0|0|0|0|0|0|0|0;age_hist_hom_bin_freq=1|3|3|6|10|5|3|8|1|1;age_hist_hom_n_smaller=21;age_hist_hom_n_larger=1;age_hist_het_bin_freq=0|0|0|0|0|0|0|0|0|0;age_hist_het_n_smaller=0;age_hist_het_n_larger=0;dp_hist_all_n_larger=36289;dp_hist_alt_n_larger=37;dp_hist_all_bin_freq=0|2|192|1069|2270|2623|2833|3284|3762|4105;dp_hist_alt_bin_freq=0|2|6|11|13|17|12|12|15|12
chrM	247	rs41334645	G	A	.	PASS	variant_collapsed=G247A;hap_defining_variant;vep=A|intergenic_variant|MODIFIER|||Intergenic||||||||||||1|||SNV||||||||||||||||||||||||;common_low_heteroplasmy;base_qual_hist=0|0|0|0|0|0|0|0|0|0;position_hist=0|0|0|0|0|0|0|0|0|0;strand_bias_hist=1|0|0|0|0|0|0|0|0|0;weak_evidence_hist=2|0|0|1|0|0|0|0|0|0;contamination_hist=3|0|0|0|0|0|0|0|0|0;heteroplasmy_below_min_het_threshold_hist=58|0|0|0|0|0|0|0|0|0;excluded_AC=59;AN=56270;AC_hom=3575;AC_het=3;hl_hist=0|3|0|0|0|0|0|0|0|3575;dp_mean=2445.53;mq_mean=60.0000;tlod_mean=6799.48;AF_hom=0.0635330;AF_het=5.33144e-05;max_hl=1.00000;hap_AN=2677|1537|865|603|34|282|91|14776|701|934|3142|2731|661|2876|4709|5650|126|1|1297|366|7|393|3080|6032|1234|819|546|12|88;hap_AC_het=1|0|0|0|0|0|0|1|0|0|0|1|0|0|0|0|0|0|0|0|0|0|0|0|0|0|0|0|0;hap_AC_hom=3|0|0|1|0|0|0|1|1|1|0|3|658|2845|6|5|0|1|1|0|0|0|5|43|0|1|0|0|0;hap_AF_hom=1.12066e-03|0.00000e+00|0.00000e+00|1.65837e-03|0.00000e+00|0.00000e+00|0.00000e+00|6.76773e-05|1.42653e-03|1.07066e-03|0.00000e+00|1.09850e-03|9.95461e-01|9.89221e-01|1.27416e-03|8.84956e-04|0.00000e+00|1.00000e+00|7.71010e-04|0.00000e+00|0.00000e+00|0.00000e+00|1.62338e-03|7.12865e-03|0.00000e+00|1.22100e-03|0.00000e+00|0.00000e+00|0.00000e+00;hap_AF_het=3.73552e-04|0.00000e+00|0.00000e+00|0.00000e+00|0.00000e+00|0.00000e+00|0.00000e+00|6.76773e-05|0.00000e+00|0.00000e+00|0.00000e+00|3.66166e-04|0.00000e+00|0.00000e+00|0.00000e+00|0.00000e+00|0.00000e+00|0.00000e+00|0.00000e+00|0.00000e+00|0.00000e+00|0.00000e+00|0.00000e+00|0.00000e+00|0.00000e+00|0.00000e+00|0.00000e+00|0.00000e+00|0.00000e+00;hap_hl_hist=0|1|0|0|0|0|0|0|0|3,0|0|0|0|0|0|0|0|0|0,0|0|0|0|0|0|0|0|0|0,0|0|0|0|0|0|0|0|0|1,0|0|0|0|0|0|0|0|0|0,0|0|0|0|0|0|0|0|0|0,0|0|0|0|0|0|0|0|0|0,0|1|0|0|0|0|0|0|0|1,0|0|0|0|0|0|0|0|0|1,0|0|0|0|0|0|0|0|0|1,0|0|0|0|0|0|0|0|0|0,0|1|0|0|0|0|0|0|0|3,0|0|0|0|0|0|0|0|0|658,0|0|0|0|0|0|0|0|0|2845,0|0|0|0|0|0|0|0|0|6,0|0|0|0|0|0|0|0|0|5,0|0|0|0|0|0|0|0|0|0,0|0|0|0|0|0|0|0|0|1,0|0|0|0|0|0|0|0|0|1,0|0|0|0|0|0|0|0|0|0,0|0|0|0|0|0|0|0|0|0,0|0|0|0|0|0|0|0|0|0,0|0|0|0|0|0|0|0|0|5,0|0|0|0|0|0|0|0|0|43,0|0|0|0|0|0|0|0|0|0,0|0|0|0|0|0|0|0|0|1,0|0|0|0|0|0|0|0|0|0,0|0|0|0|0|0|0|0|0|0,0|0|0|0|0|0|0|0|0|0;hap_faf_hom=3.04650e-04|0.00000e+00|0.00000e+00|0.00000e+00|0.00000e+00|0.00000e+00|0.00000e+00|0.00000e+00|0.00000e+00|0.00000e+00|0.00000e+00|2.99080e-04|9.32501e-01|9.58914e-01|5.54140e-04|3.47870e-04|0.00000e+00|0.00000e+00|0.00000e+00|0.00000e+00|0.00000e+00|0.00000e+00|6.38830e-04|5.43955e-03|0.00000e+00|0.00000e+00|0.00000e+00|0.00000e+00|0.00000e+00;hapmax_AF_hom=L5;hapmax_AF_het=A;faf_hapmax_hom=0.958914;pop_AN=14219|392|5696|1414|1480|4892|25839|825|1493|20;pop_AC_het=0|0|1|1|0|0|1|0|0|0;pop_AC_hom=3257|0|172|8|1|0|76|57|4|0;pop_AF_hom=2.29060e-01|0.00000e+00|3.01966e-02|5.65771e-03|6.75676e-04|0.00000e+00|2.94129e-03|6.90909e-02|2.67917e-03|0.00000e+00;pop_AF_het=0.00000e+00|0.00000e+00|1.75562e-04|7.07214e-04|0.00000e+00|0.00000e+00|3.87012e-05|0.00000e+00|0.00000e+00|0.00000e+00;pop_hl_hist=0|0|0|0|0|0|0|0|0|3257,0|0|0|0|0|0|0|0|0|0,0|1|0|0|0|0|0|0|0|172,0|1|0|0|0|0|0|0|0|8,0|0|0|0|0|0|0|0|0|1,0|0|0|0|0|0|0|0|0|0,0|1|0|0|0|0|0|0|0|76,0|0|0|0|0|0|0|0|0|57,0|0|0|0|0|0|0|0|0|4,0|0|0|0|0|0|0|0|0|0;age_hist_hom_bin_freq=85|68|64|155|182|149|137|87|61|32;age_hist_hom_n_smaller=446;age_hist_hom_n_larger=16;age_hist_het_bin_freq=0|0|0|0|0|0|0|0|0|0;age_hist_het_n_smaller=0;age_hist_het_n_larger=0;dp_hist_all_n_larger=33891;dp_hist_alt_n_larger=1190;dp_hist_all_bin_freq=28|17|344|1407|2403|2760|3284|3694|4070|4372;dp_hist_alt_bin_freq=0|15|125|234|206|263|382|433|380|350
chrM	247	.	G	GA	.	PASS	variant_collapsed=G247GA;vep=A|intergenic_variant|MODIFIER|||Intergenic||||||||||||1|||insertion||||||||||||||||||||||||;base_qual_hist=0|0|0|0|0|0|0|0|0|0;position_hist=0|0|0|0|0|0|0|0|0|0;strand_bias_hist=0|0|0|0|0|0|0|0|0|0;weak_evidence_hist=0|0|0|0|0|0|0|0|0|0;contamination_hist=0|0|0|0|0|0|0|0|0|0;heteroplasmy_below_min_het_threshold_hist=0|0|0|0|0|0|0|0|0|0;excluded_AC=0;AN=56329;AC_hom=2;AC_het=0;hl_hist=0|0|0|0|0|0|0|0|0|2;dp_mean=2498.86;mq_mean=60.0000;tlod_mean=8168.96;AF_hom=3.55057e-05;AF_het=0.00000;max_hl=0.999000;hap_AN=2680|1537|866|603|34|282|91|14784|701|934|3144|2732|661|2877|4724|5672|126|1|1298|366|7|393|3080|6037|1234|819|546|12|88;hap_AC_het=0|0|0|0|0|0|0|0|0|0|0|0|0|0|0|0|0|0|0|0|0|0|0|0|0|0|0|0|0;hap_AC_hom=0|0|0|0|0|0|0|0|0|0|0|0|0|0|0|0|0|0|1|0|0|0|0|1|0|0|0|0|0;hap_AF_hom=0.00000e+00|0.00000e+00|0.00000e+00|0.00000e+00|0.00000e+00|0.00000e+00|0.00000e+00|0.00000e+00|0.00000e+00|0.00000e+00|0.00000e+00|0.00000e+00|0.00000e+00|0.00000e+00|0.00000e+00|0.00000e+00|0.00000e+00|0.00000e+00|7.70416e-04|0.00000e+00|0.00000e+00|0.00000e+00|0.00000e+00|1.65645e-04|0.00000e+00|0.00000e+00|0.00000e+00|0.00000e+00|0.00000e+00;hap_AF_het=0.00000e+00|0.00000e+00|0.00000e+00|0.00000e+00|0.00000e+00|0.00000e+00|0.00000e+00|0.00000e+00|0.00000e+00|0.00000e+00|0.00000e+00|0.00000e+00|0.00000e+00|0.00000e+00|0.00000e+00|0.00000e+00|0.00000e+00|0.00000e+00|0.00000e+00|0.00000e+00|0.00000e+00|0.00000e+00|0.00000e+00|0.00000e+00|0.00000e+00|0.00000e+00|0.00000e+00|0.00000e+00|0.00000e+00;hap_hl_hist=0|0|0|0|0|0|0|0|0|0,0|0|0|0|0|0|0|0|0|0,0|0|0|0|0|0|0|0|0|0,0|0|0|0|0|0|0|0|0|0,0|0|0|0|0|0|0|0|0|0,0|0|0|0|0|0|0|0|0|0,0|0|0|0|0|0|0|0|0|0,0|0|0|0|0|0|0|0|0|0,0|0|0|0|0|0|0|0|0|0,0|0|0|0|0|0|0|0|0|0,0|0|0|0|0|0|0|0|0|0,0|0|0|0|0|0|0|0|0|0,0|0|0|0|0|0|0|0|0|0,0|0|0|0|0|0|0|0|0|0,0|0|0|0|0|0|0|0|0|0,0|0|0|0|0|0|0|0|0|0,0|0|0|0|0|0|0|0|0|0,0|0|0|0|0|0|0|0|0|0,0|0|0|0|0|0|0|0|0|1,0|0|0|0|0|0|0|0|0|0,0|0|0|0|0|0|0|0|0|0,0|0|0|0|0|0|0|0|0|0,0|0|0|0|0|0|0|0|0|0,0|0|0|0|0|0|0|0|0|1,0|0|0|0|0|0|0|0|0|0,0|0|0|0|0|0|0|0|0|0,0|0|0|0|0|0|0|0|0|0,0|0|0|0|0|0|0|0|0|0,0|0|0|0|0|0|0|0|0|0;hap_faf_hom=0.00000e+00|0.00000e+00|0.00000e+00|0.00000e+00|0.00000e+00|0.00000e+00|0.00000e+00|0.00000e+00|0.00000e+00|0.00000e+00|0.00000e+00|0.00000e+00|0.00000e+00|0.00000e+00|0.00000e+00|0.00000e+00|0.00000e+00|0.00000e+00|0.00000e+00|0.00000e+00|0.00000e+00|0.00000e+00|0.00000e+00|0.00000e+00|0.00000e+00|0.00000e+00|0.00000e+00|0.00000e+00|0.00000e+00;hapmax_AF_hom=M;faf_hapmax_hom=0.00000;pop_AN=14260|392|5703|1415|1481|4892|25847|826|1493|20;pop_AC_het=0|0|0|0|0|0|0|0|0|0;pop_AC_hom=0|0|0|0|1|0|1|0|0|0;pop_AF_hom=0.00000e+00|0.00000e+00|0.00000e+00|0.00000e+00|6.75219e-04|0.00000e+00|3.86892e-05|0.00000e+00|0.00000e+00|0.00000e+00;pop_AF_het=0.00000e+00|0.00000e+00|0.00000e+00|0.00000e+00|0.00000e+00|0.00000e+00|0.00000e+00|0.00000e+00|0.00000e+00|0.00000e+00;pop_hl_hist=0|0|0|0|0|0|0|0|0|0,0|0|0|0|0|0|0|0|0|0,0|0|0|0|0|0|0|0|0|0,0|0|0|0|0|0|0|0|0|0,0|0|0|0|0|0|0|0|0|1,0|0|0|0|0|0|0|0|0|0,0|0|0|0|0|0|0|0|0|1,0|0|0|0|0|0|0|0|0|0,0|0|0|0|0|0|0|0|0|0,0|0|0|0|0|0|0|0|0|0;age_hist_hom_bin_freq=0|0|0|0|1|1|0|0|0|0;age_hist_hom_n_smaller=0;age_hist_hom_n_larger=0;age_hist_het_bin_freq=0|0|0|0|0|0|0|0|0|0;age_hist_het_n_smaller=0;age_hist_het_n_larger=0;dp_hist_all_n_larger=35191;dp_hist_alt_n_larger=1;dp_hist_all_bin_freq=29|2|226|1260|2367|2656|2998|3410|3904|4286;dp_hist_alt_bin_freq=0|0|0|0|0|0|0|1|0|0
chrM	247	rs41334645	G	T	.	PASS	variant_collapsed=G247T;vep=T|intergenic_variant|MODIFIER|||Intergenic||||||||||||1|||SNV||||||||||||||||||||||||;base_qual_hist=0|0|0|0|0|0|0|0|0|0;position_hist=0|0|0|0|0|0|0|0|0|0;strand_bias_hist=0|0|0|0|0|0|0|0|0|0;weak_evidence_hist=0|0|0|0|0|0|0|0|0|0;contamination_hist=0|0|0|0|0|0|0|0|0|0;heteroplasmy_below_min_het_threshold_hist=0|0|0|0|0|0|0|0|0|0;excluded_AC=0;AN=56329;AC_hom=2;AC_het=0;hl_hist=0|0|0|0|0|0|0|0|0|2;dp_mean=2498.69;mq_mean=60.0000;tlod_mean=1094.28;AF_hom=3.55057e-05;AF_het=0.00000;max_hl=1.00000;hap_AN=2680|1537|866|603|34|282|91|14784|701|934|3144|2732|661|2877|4724|5672|126|1|1298|366|7|393|3080|6037|1234|819|546|12|88;hap_AC_het=0|0|0|0|0|0|0|0|0|0|0|0|0|0|0|0|0|0|0|0|0|0|0|0|0|0|0|0|0;hap_AC_hom=0|0|0|0|0|0|0|0|0|0|0|0|0|2|0|0|0|0|0|0|0|0|0|0|0|0|0|0|0;hap_AF_hom=0.00000e+00|0.00000e+00|0.00000e+00|0.00000e+00|0.00000e+00|0.00000e+00|0.00000e+00|0.00000e+00|0.00000e+00|0.00000e+00|0.00000e+00|0.00000e+00|0.00000e+00|6.95169e-04|0.00000e+00|0.00000e+00|0.00000e+00|0.00000e+00|0.00000e+00|0.00000e+00|0.00000e+00|0.00000e+00|0.00000e+00|0.00000e+00|0.00000e+00|0.00000e+00|0.00000e+00|0.00000e+00|0.00000e+00;hap_AF_het=0.00000e+00|0.00000e+00|0.00000e+00|0.00000e+00|0.00000e+00|0.00000e+00|0.00000e+00|0.00000e+00|0.00000e+00|0.00000e+00|0.00000e+00|0.00000e+00|0.00000e+00|0.00000e+00|0.00000e+00|0.00000e+00|0.00000e+00|0.00000e+00|0.00000e+00|0.00000e+00|0.00000e+00|0.00000e+00|0.00000e+00|0.00000e+00|0.00000e+00|0.00000e+00|0.00000e+00|0.00000e+00|0.00000e+00;hap_hl_hist=0|0|0|0|0|0|0|0|0|0,0|0|0|0|0|0|0|0|0|0,0|0|0|0|0|0|0|0|0|0,0|0|0|0|0|0|0|0|0|0,0|0|0|0|0|0|0|0|0|0,0|0|0|0|0|0|0|0|0|0,0|0|0|0|0|0|0|0|0|0,0|0|0|0|0|0|0|0|0|0,0|0|0|0|0|0|0|0|0|0,0|0|0|0|0|0|0|0|0|0,0|0|0|0|0|0|0|0|0|0,0|0|0|0|0|0|0|0|0|0,0|0|0|0|0|0|0|0|0|0,0|0|0|0|0|0|0|0|0|2,0|0|0|0|0|0|0|0|0|0,0|0|0|0|0|0|0|0|0|0,0|0|0|0|0|0|0|0|0|0,0|0|0|0|0|0|0|0|0|0,0|0|0|0|0|0|0|0|0|0,0|0|0|0|0|0|0|0|0|0,0|0|0|0|0|0|0|0|0|0,0|0|0|0|0|0|0|0|0|0,0|0|0|0|0|0|0|0|0|0,0|0|0|0|0|0|0|0|0|0,0|0|0|0|0|0|0|0|0|0,0|0|0|0|0|0|0|0|0|0,0|0|0|0|0|0|0|0|0|0,0|0|0|0|0|0|0|0|0|0,0|0|0|0|0|0|0|0|0|0;hap_faf_hom=0.00000e+00|0.00000e+00|0.00000e+00|0.00000e+00|0.00000e+00|0.00000e+00|0.00000e+00|0.00000e+00|0.00000e+00|0.00000e+00|0.00000e+00|0.00000e+00|0.00000e+00|1.23400e-04|0.00000e+00|0.00000e+00|0.00000e+00|0.00000e+00|0.00000e+00|0.00000e+00|0.00000e+00|0.00000e+00|0.00000e+00|0.00000e+00|0.00000e+00|0.00000e+00|0.00000e+00|0.00000e+00|0.00000e+00;hapmax_AF_hom=L1;faf_hapmax_hom=0.000123400;pop_AN=14260|392|5703|1415|1481|4892|25847|826|1493|20;pop_AC_het=0|0|0|0|0|0|0|0|0|0;pop_AC_hom=2|0|0|0|0|0|0|0|0|0;pop_AF_hom=1.40252e-04|0.00000e+00|0.00000e+00|0.00000e+00|0.00000e+00|0.00000e+00|0.00000e+00|0.00000e+00|0.00000e+00|0.00000e+00;pop_AF_het=0.00000e+00|0.00000e+00|0.00000e+00|0.00000e+00|0.00000e+00|0.00000e+00|0.00000e+00|0.00000e+00|0.00000e+00|0.00000e+00;pop_hl_hist=0|0|0|0|0|0|0|0|0|2,0|0|0|0|0|0|0|0|0|0,0|0|0|0|0|0|0|0|0|0,0|0|0|0|0|0|0|0|0|0,0|0|0|0|0|0|0|0|0|0,0|0|0|0|0|0|0|0|0|0,0|0|0|0|0|0|0|0|0|0,0|0|0|0|0|0|0|0|0|0,0|0|0|0|0|0|0|0|0|0,0|0|0|0|0|0|0|0|0|0;age_hist_hom_bin_freq=0|0|0|0|1|0|0|0|0|0;age_hist_hom_n_smaller=0;age_hist_hom_n_larger=0;age_hist_het_bin_freq=0|0|0|0|0|0|0|0|0|0;age_hist_het_n_smaller=0;age_hist_het_n_larger=0;dp_hist_all_n_larger=35189;dp_hist_alt_n_larger=1;dp_hist_all_bin_freq=29|2|226|1261|2367|2658|2997|3408|3906|4286;dp_hist_alt_bin_freq=0|0|0|1|0|0|0|0|0|0
chrM	247	rs879043227	GA	G	.	PASS	variant_collapsed=GA247G;hap_defining_variant;vep=-|intergenic_variant|MODIFIER|||Intergenic||||||||||||1|||deletion||||||||||||||||||||||||;base_qual_hist=0|0|0|0|0|0|0|0|0|0;position_hist=0|0|0|0|0|0|0|0|0|0;strand_bias_hist=1|0|0|0|0|0|0|0|0|0;weak_evidence_hist=2|0|0|0|0|0|0|0|0|0;contamination_hist=2|0|0|0|0|0|0|0|0|0;heteroplasmy_below_min_het_threshold_hist=12|0|0|0|0|0|0|0|0|0;excluded_AC=12;AN=56317;AC_hom=1421;AC_het=2;hl_hist=0|0|1|1|0|0|0|0|0|1421;dp_mean=2482.08;mq_mean=60.0000;tlod_mean=5864.43;AF_hom=0.0252322;AF_het=3.55133e-05;max_hl=1.00000;hap_AN=2678|1537|866|600|34|282|91|14781|701|934|3144|2732|661|2877|4724|5672|126|1|1297|365|7|393|3079|6036|1234|819|546|12|88;hap_AC_het=1|0|1|0|0|0|0|0|0|0|0|0|0|0|0|0|0|0|0|0|0|0|0|0|0|0|0|0|0;hap_AC_hom=1|3|864|1|0|282|0|54|2|0|2|4|0|0|26|36|2|0|20|1|0|6|3|27|1|0|0|0|86;hap_AF_hom=3.73413e-04|1.95185e-03|9.97691e-01|1.66667e-03|0.00000e+00|1.00000e+00|0.00000e+00|3.65334e-03|2.85307e-03|0.00000e+00|6.36132e-04|1.46413e-03|0.00000e+00|0.00000e+00|5.50381e-03|6.34697e-03|1.58730e-02|0.00000e+00|1.54202e-02|2.73973e-03|0.00000e+00|1.52672e-02|9.74342e-04|4.47316e-03|8.10373e-04|0.00000e+00|0.00000e+00|0.00000e+00|9.77273e-01;hap_AF_het=3.73413e-04|0.00000e+00|1.15473e-03|0.00000e+00|0.00000e+00|0.00000e+00|0.00000e+00|0.00000e+00|0.00000e+00|0.00000e+00|0.00000e+00|0.00000e+00|0.00000e+00|0.00000e+00|0.00000e+00|0.00000e+00|0.00000e+00|0.00000e+00|0.00000e+00|0.00000e+00|0.00000e+00|0.00000e+00|0.00000e+00|0.00000e+00|0.00000e+00|0.00000e+00|0.00000e+00|0.00000e+00|0.00000e+00;hap_hl_hist=0|0|1|0|0|0|0|0|0|1,0|0|0|0|0|0|0|0|0|3,0|0|0|1|0|0|0|0|0|864,0|0|0|0|0|0|0|0|0|1,0|0|0|0|0|0|0|0|0|0,0|0|0|0|0|0|0|0|0|282,0|0|0|0|0|0|0|0|0|0,0|0|0|0|0|0|0|0|0|54,0|0|0|0|0|0|0|0|0|2,0|0|0|0|0|0|0|0|0|0,0|0|0|0|0|0|0|0|0|2,0|0|0|0|0|0|0|0|0|4,0|0|0|0|0|0|0|0|0|0,0|0|0|0|0|0|0|0|0|0,0|0|0|0|0|0|0|0|0|26,0|0|0|0|0|0|0|0|0|36,0|0|0|0|0|0|0|0|0|2,0|0|0|0|0|0|0|0|0|0,0|0|0|0|0|0|0|0|0|20,0|0|0|0|0|0|0|0|0|1,0|0|0|0|0|0|0|0|0|0,0|0|0|0|0|0|0|0|0|6,0|0|0|0|0|0|0|0|0|3,0|0|0|0|0|0|0|0|0|27,0|0|0|0|0|0|0|0|0|1,0|0|0|0|0|0|0|0|0|0,0|0|0|0|0|0|0|0|0|0,0|0|0|0|0|0|0|0|0|0,0|0|0|0|0|0|0|0|0|86;hap_faf_hom=0.00000e+00|5.31960e-04|9.42525e-01|0.00000e+00|0.00000e+00|9.04107e-01|0.00000e+00|2.87548e-03|5.06370e-04|0.00000e+00|1.12860e-04|4.99660e-04|0.00000e+00|0.00000e+00|3.85613e-03|4.71185e-03|2.82008e-03|0.00000e+00|1.02185e-02|0.00000e+00|0.00000e+00|6.64849e-03|2.65060e-04|3.15694e-03|0.00000e+00|0.00000e+00|0.00000e+00|0.00000e+00|8.10631e-01;hapmax_AF_hom=F;hapmax_AF_het=C;faf_hapmax_hom=0.942525;pop_AN=14260|392|5701|1415|1477|4892|25842|826|1492|20;pop_AC_het=1|0|1|0|0|0|0|0|0|0;pop_AC_hom=131|0|701|0|317|76|103|47|46|0;pop_AF_hom=9.18654e-03|0.00000e+00|1.22961e-01|0.00000e+00|2.14624e-01|1.55356e-02|3.98576e-03|5.69007e-02|3.08311e-02|0.00000e+00;pop_AF_het=7.01262e-05|0.00000e+00|1.75408e-04|0.00000e+00|0.00000e+00|0.00000e+00|0.00000e+00|0.00000e+00|0.00000e+00|0.00000e+00;pop_hl_hist=0|0|1|0|0|0|0|0|0|131,0|0|0|0|0|0|0|0|0|0,0|0|0|1|0|0|0|0|0|701,0|0|0|0|0|0|0|0|0|0,0|0|0|0|0|0|0|0|0|317,0|0|0|0|0|0|0|0|0|76,0|0|0|0|0|0|0|0|0|103,0|0|0|0|0|0|0|0|0|47,0|0|0|0|0|0|0|0|0|46,0|0|0|0|0|0|0|0|0|0;age_hist_hom_bin_freq=23|28|33|75|97|88|106|83|62|53;age_hist_hom_n_smaller=63;age_hist_hom_n_larger=10;age_hist_het_bin_freq=0|0|0|0|0|0|0|0|0|0;age_hist_het_n_smaller=0;age_hist_het_n_larger=0;dp_hist_all_n_larger=34838;dp_hist_alt_n_larger=407;dp_hist_all_bin_freq=29|7|287|1353|2423|2691|3015|3446|3949|4279;dp_hist_alt_bin_freq=0|5|71|142|150|137|137|139|138|97
chrM	248	rs1603218341	A	G	.	PASS	variant_collapsed=A248G;hap_defining_variant;vep=G|intergenic_variant|MODIFIER|||Intergenic||||||||||||1|||SNV||||||||||||||||||||||||;base_qual_hist=0|0|0|0|0|0|0|0|0|0;position_hist=0|0|0|0|0|0|0|0|0|0;strand_bias_hist=0|0|0|0|0|0|0|0|0|0;weak_evidence_hist=0|0|0|0|0|0|0|0|0|0;contamination_hist=0|0|0|0|0|0|0|0|0|0;heteroplasmy_below_min_het_threshold_hist=3|0|0|0|0|0|0|0|0|0;excluded_AC=3;AN=55454;AC_hom=47;AC_het=1;hl_hist=0|0|0|0|0|0|0|1|0|47;dp_mean=2536.18;mq_mean=60.0000;tlod_mean=6081.58;AF_hom=0.000847549;AF_het=1.80330e-05;max_hl=1.00000;hap_AN=2679|1534|230|602|34|124|91|14746|700|934|3144|2728|663|2977|4703|5644|125|1|1283|366|7|390|3079|6017|1233|819|546|12|43;hap_AC_het=0|0|0|0|0|0|0|0|0|1|0|0|0|0|0|0|0|0|0|0|0|0|0|0|0|0|0|0|0;hap_AC_hom=1|1|0|0|0|0|0|2|0|1|0|2|0|38|0|0|0|0|0|0|0|0|0|1|0|1|0|0|0;hap_AF_hom=3.73274e-04|6.51890e-04|0.00000e+00|0.00000e+00|0.00000e+00|0.00000e+00|0.00000e+00|1.35630e-04|0.00000e+00|1.07066e-03|0.00000e+00|7.33138e-04|0.00000e+00|1.27645e-02|0.00000e+00|0.00000e+00|0.00000e+00|0.00000e+00|0.00000e+00|0.00000e+00|0.00000e+00|0.00000e+00|0.00000e+00|1.66196e-04|0.00000e+00|1.22100e-03|0.00000e+00|0.00000e+00|0.00000e+00;hap_AF_het=0.00000e+00|0.00000e+00|0.00000e+00|0.00000e+00|0.00000e+00|0.00000e+00|0.00000e+00|0.00000e+00|0.00000e+00|1.07066e-03|0.00000e+00|0.00000e+00|0.00000e+00|0.00000e+00|0.00000e+00|0.00000e+00|0.00000e+00|0.00000e+00|0.00000e+00|0.00000e+00|0.00000e+00|0.00000e+00|0.00000e+00|0.00000e+00|0.00000e+00|0.00000e+00|0.00000e+00|0.00000e+00|0.00000e+00;hap_hl_hist=0|0|0|0|0|0|0|0|0|1,0|0|0|0|0|0|0|0|0|1,0|0|0|0|0|0|0|0|0|0,0|0|0|0|0|0|0|0|0|0,0|0|0|0|0|0|0|0|0|0,0|0|0|0|0|0|0|0|0|0,0|0|0|0|0|0|0|0|0|0,0|0|0|0|0|0|0|0|0|2,0|0|0|0|0|0|0|0|0|0,0|0|0|0|0|0|0|1|0|1,0|0|0|0|0|0|0|0|0|0,0|0|0|0|0|0|0|0|0|2,0|0|0|0|0|0|0|0|0|0,0|0|0|0|0|0|0|0|0|38,0|0|0|0|0|0|0|0|0|0,0|0|0|0|0|0|0|0|0|0,0|0|0|0|0|0|0|0|0|0,0|0|0|0|0|0|0|0|0|0,0|0|0|0|0|0|0|0|0|0,0|0|0|0|0|0|0|0|0|0,0|0|0|0|0|0|0|0|0|0,0|0|0|0|0|0|0|0|0|0,0|0|0|0|0|0|0|0|0|0,0|0|0|0|0|0|0|0|0|1,0|0|0|0|0|0|0|0|0|0,0|0|0|0|0|0|0|0|0|1,0|0|0|0|0|0|0|0|0|0,0|0|0|0|0|0|0|0|0|0,0|0|0|0|0|0|0|0|0|0;hap_faf_hom=0.00000e+00|0.00000e+00|0.00000e+00|0.00000e+00|0.00000e+00|0.00000e+00|0.00000e+00|2.33900e-05|0.00000e+00|0.00000e+00|0.00000e+00|1.29520e-04|0.00000e+00|9.55937e-03|0.00000e+00|0.00000e+00|0.00000e+00|0.00000e+00|0.00000e+00|0.00000e+00|0.00000e+00|0.00000e+00|0.00000e+00|0.00000e+00|0.00000e+00|0.00000e+00|0.00000e+00|0.00000e+00|0.00000e+00;hapmax_AF_hom=L1;hapmax_AF_het=I;faf_hapmax_hom=0.00955937;pop_AN=14249|392|5196|1415|1327|4847|25775|786|1447|20;pop_AC_het=0|0|0|0|0|0|1|0|0|0;pop_AC_hom=38|0|1|0|1|0|7|0|0|0;pop_AF_hom=2.66685e-03|0.00000e+00|1.92456e-04|0.00000e+00|7.53579e-04|0.00000e+00|2.71581e-04|0.00000e+00|0.00000e+00|0.00000e+00;pop_AF_het=0.00000e+00|0.00000e+00|0.00000e+00|0.00000e+00|0.00000e+00|0.00000e+00|3.87973e-05|0.00000e+00|0.00000e+00|0.00000e+00;pop_hl_hist=0|0|0|0|0|0|0|0|0|38,0|0|0|0|0|0|0|0|0|0,0|0|0|0|0|0|0|0|0|1,0|0|0|0|0|0|0|0|0|0,0|0|0|0|0|0|0|0|0|1,0|0|0|0|0|0|0|0|0|0,0|0|0|0|0|0|0|1|0|7,0|0|0|0|0|0|0|0|0|0,0|0|0|0|0|0|0|0|0|0,0|0|0|0|0|0|0|0|0|0;age_hist_hom_bin_freq=1|3|2|2|2|3|0|0|3|0;age_hist_hom_n_smaller=3;age_hist_hom_n_larger=0;age_hist_het_bin_freq=0|0|0|0|0|0|0|0|0|0;age_hist_het_n_smaller=0;age_hist_het_n_larger=0;dp_hist_all_n_larger=35330;dp_hist_alt_n_larger=13;dp_hist_all_bin_freq=412|31|189|1061|2234|2514|2738|3200|3683|4062;dp_hist_alt_bin_freq=0|0|0|2|3|3|2|12|5|8
chrM	249	rs1556422405	A	G	.	PASS	variant_collapsed=A249G;hap_defining_variant;vep=G|intergenic_variant|MODIFIER|||Intergenic||||||||||||1|||SNV||||||||||||||||||||||||;base_qual_hist=0|0|0|0|0|0|0|0|0|0;position_hist=0|0|0|0|0|0|0|0|0|0;strand_bias_hist=0|0|0|0|0|0|0|0|0|0;weak_evidence_hist=0|0|0|0|0|0|0|0|0|0;contamination_hist=0|0|0|0|0|0|0|0|0|0;heteroplasmy_below_min_het_threshold_hist=23|0|0|0|0|0|0|0|0|0;excluded_AC=23;AN=56411;AC_hom=70;AC_het=4;hl_hist=0|4|0|0|0|0|0|0|0|70;dp_mean=2553.68;mq_mean=60.0000;tlod_mean=3058.59;AF_hom=0.00124089;AF_het=7.09082e-05;max_hl=1.00000;hap_AN=2678|1536|868|602|34|281|91|14778|699|934|3142|2730|663|2977|4722|5672|126|1|1298|366|7|392|3080|6035|1233|819|546|12|89;hap_AC_het=0|0|0|0|0|0|0|2|0|0|0|0|0|0|0|0|0|0|0|0|0|0|1|1|0|0|0|0|0;hap_AC_hom=3|0|0|0|0|0|0|13|0|1|0|0|0|0|15|0|0|0|6|0|0|0|4|28|0|0|0|0|0;hap_AF_hom=1.12024e-03|0.00000e+00|0.00000e+00|0.00000e+00|0.00000e+00|0.00000e+00|0.00000e+00|8.79686e-04|0.00000e+00|1.07066e-03|0.00000e+00|0.00000e+00|0.00000e+00|0.00000e+00|3.17662e-03|0.00000e+00|0.00000e+00|0.00000e+00|4.62250e-03|0.00000e+00|0.00000e+00|0.00000e+00|1.29870e-03|4.63960e-03|0.00000e+00|0.00000e+00|0.00000e+00|0.00000e+00|0.00000e+00;hap_AF_het=0.00000e+00|0.00000e+00|0.00000e+00|0.00000e+00|0.00000e+00|0.00000e+00|0.00000e+00|1.35336e-04|0.00000e+00|0.00000e+00|0.00000e+00|0.00000e+00|0.00000e+00|0.00000e+00|0.00000e+00|0.00000e+00|0.00000e+00|0.00000e+00|0.00000e+00|0.00000e+00|0.00000e+00|0.00000e+00|3.24675e-04|1.65700e-04|0.00000e+00|0.00000e+00|0.00000e+00|0.00000e+00|0.00000e+00;hap_hl_hist=0|0|0|0|0|0|0|0|0|3,0|0|0|0|0|0|0|0|0|0,0|0|0|0|0|0|0|0|0|0,0|0|0|0|0|0|0|0|0|0,0|0|0|0|0|0|0|0|0|0,0|0|0|0|0|0|0|0|0|0,0|0|0|0|0|0|0|0|0|0,0|2|0|0|0|0|0|0|0|13,0|0|0|0|0|0|0|0|0|0,0|0|0|0|0|0|0|0|0|1,0|0|0|0|0|0|0|0|0|0,0|0|0|0|0|0|0|0|0|0,0|0|0|0|0|0|0|0|0|0,0|0|0|0|0|0|0|0|0|0,0|0|0|0|0|0|0|0|0|15,0|0|0|0|0|0|0|0|0|0,0|0|0|0|0|0|0|0|0|0,0|0|0|0|0|0|0|0|0|0,0|0|0|0|0|0|0|0|0|6,0|0|0|0|0|0|0|0|0|0,0|0|0|0|0|0|0|0|0|0,0|0|0|0|0|0|0|0|0|0,0|1|0|0|0|0|0|0|0|4,0|1|0|0|0|0|0|0|0|28,0|0|0|0|0|0|0|0|0|0,0|0|0|0|0|0|0|0|0|0,0|0|0|0|0|0|0|0|0|0,0|0|0|0|0|0|0|0|0|0,0|0|0|0|0|0|0|0|0|0;hap_faf_hom=3.04580e-04|0.00000e+00|0.00000e+00|0.00000e+00|0.00000e+00|0.00000e+00|0.00000e+00|5.19710e-04|0.00000e+00|0.00000e+00|0.00000e+00|0.00000e+00|0.00000e+00|0.00000e+00|1.95755e-03|0.00000e+00|0.00000e+00|0.00000e+00|2.01231e-03|0.00000e+00|0.00000e+00|0.00000e+00|4.43140e-04|3.29752e-03|0.00000e+00|0.00000e+00|0.00000e+00|0.00000e+00|0.00000e+00;hapmax_AF_hom=U;hapmax_AF_het=T;faf_hapmax_hom=0.00329752;pop_AN=14344|392|5716|1414|1481|4891|25834|826|1493|20;pop_AC_het=0|0|0|0|0|1|3|0|0|0;pop_AC_hom=17|0|5|0|1|20|21|1|5|0;pop_AF_hom=1.18516e-03|0.00000e+00|8.74738e-04|0.00000e+00|6.75219e-04|4.08914e-03|8.12882e-04|1.21065e-03|3.34896e-03|0.00000e+00;pop_AF_het=0.00000e+00|0.00000e+00|0.00000e+00|0.00000e+00|0.00000e+00|2.04457e-04|1.16126e-04|0.00000e+00|0.00000e+00|0.00000e+00;pop_hl_hist=0|0|0|0|0|0|0|0|0|17,0|0|0|0|0|0|0|0|0|0,0|0|0|0|0|0|0|0|0|5,0|0|0|0|0|0|0|0|0|0,0|0|0|0|0|0|0|0|0|1,0|1|0|0|0|0|0|0|0|20,0|3|0|0|0|0|0|0|0|21,0|0|0|0|0|0|0|0|0|1,0|0|0|0|0|0|0|0|0|5,0|0|0|0|0|0|0|0|0|0;age_hist_hom_bin_freq=3|1|2|1|5|4|4|1|0|0;age_hist_hom_n_smaller=2;age_hist_hom_n_larger=1;age_hist_het_bin_freq=0|0|0|0|0|0|0|0|0|1;age_hist_het_n_smaller=0;age_hist_het_n_larger=0;dp_hist_all_n_larger=36137;dp_hist_alt_n_larger=19;dp_hist_all_bin_freq=0|1|180|1115|2257|2626|2870|3314|3771|4140;dp_hist_alt_bin_freq=0|0|1|6|6|1|8|13|9|11
chrM	250	rs1556422406	T	C	.	PASS	variant_collapsed=T250C;hap_defining_variant;vep=C|intergenic_variant|MODIFIER|||Intergenic||||||||||||1|||SNV||||||||||||||||||||||||;base_qual_hist=0|0|0|0|0|0|0|0|0|0;position_hist=0|0|0|0|0|0|0|0|0|0;strand_bias_hist=0|0|0|0|0|0|0|0|0|0;weak_evidence_hist=0|0|0|0|0|0|0|0|0|0;contamination_hist=0|0|0|0|0|0|0|0|0|0;heteroplasmy_below_min_het_threshold_hist=9|0|0|0|0|0|0|0|0|0;excluded_AC=9;AN=56425;AC_hom=937;AC_het=1;hl_hist=0|0|1|0|0|0|0|0|0|937;dp_mean=2547.97;mq_mean=60.0000;tlod_mean=7650.00;AF_hom=0.0166061;AF_het=1.77226e-05;max_hl=1.00000;hap_AN=2680|1536|868|603|34|282|91|14782|701|934|3144|2732|663|2976|4722|5671|126|1|1298|366|7|393|3079|6036|1234|819|546|12|89;hap_AC_het=0|0|0|0|0|0|0|0|0|0|0|0|0|1|0|0|0|0|0|0|0|0|0|0|0|0|0|0|0;hap_AC_hom=0|0|0|0|0|0|0|0|0|933|0|1|0|0|0|0|0|0|0|3|0|0|0|0|0|0|0|0|0;hap_AF_hom=0.00000e+00|0.00000e+00|0.00000e+00|0.00000e+00|0.00000e+00|0.00000e+00|0.00000e+00|0.00000e+00|0.00000e+00|9.98929e-01|0.00000e+00|3.66032e-04|0.00000e+00|0.00000e+00|0.00000e+00|0.00000e+00|0.00000e+00|0.00000e+00|0.00000e+00|8.19672e-03|0.00000e+00|0.00000e+00|0.00000e+00|0.00000e+00|0.00000e+00|0.00000e+00|0.00000e+00|0.00000e+00|0.00000e+00;hap_AF_het=0.00000e+00|0.00000e+00|0.00000e+00|0.00000e+00|0.00000e+00|0.00000e+00|0.00000e+00|0.00000e+00|0.00000e+00|0.00000e+00|0.00000e+00|0.00000e+00|0.00000e+00|3.36022e-04|0.00000e+00|0.00000e+00|0.00000e+00|0.00000e+00|0.00000e+00|0.00000e+00|0.00000e+00|0.00000e+00|0.00000e+00|0.00000e+00|0.00000e+00|0.00000e+00|0.00000e+00|0.00000e+00|0.00000e+00;hap_hl_hist=0|0|0|0|0|0|0|0|0|0,0|0|0|0|0|0|0|0|0|0,0|0|0|0|0|0|0|0|0|0,0|0|0|0|0|0|0|0|0|0,0|0|0|0|0|0|0|0|0|0,0|0|0|0|0|0|0|0|0|0,0|0|0|0|0|0|0|0|0|0,0|0|0|0|0|0|0|0|0|0,0|0|0|0|0|0|0|0|0|0,0|0|0|0|0|0|0|0|0|933,0|0|0|0|0|0|0|0|0|0,0|0|0|0|0|0|0|0|0|1,0|0|0|0|0|0|0|0|0|0,0|0|1|0|0|0|0|0|0|0,0|0|0|0|0|0|0|0|0|0,0|0|0|0|0|0|0|0|0|0,0|0|0|0|0|0|0|0|0|0,0|0|0|0|0|0|0|0|0|0,0|0|0|0|0|0|0|0|0|0,0|0|0|0|0|0|0|0|0|3,0|0|0|0|0|0|0|0|0|0,0|0|0|0|0|0|0|0|0|0,0|0|0|0|0|0|0|0|0|0,0|0|0|0|0|0|0|0|0|0,0|0|0|0|0|0|0|0|0|0,0|0|0|0|0|0|0|0|0|0,0|0|0|0|0|0|0|0|0|0,0|0|0|0|0|0|0|0|0|0,0|0|0|0|0|0|0|0|0|0;hap_faf_hom=0.00000e+00|0.00000e+00|0.00000e+00|0.00000e+00|0.00000e+00|0.00000e+00|0.00000e+00|0.00000e+00|0.00000e+00|9.45752e-01|0.00000e+00|0.00000e+00|0.00000e+00|0.00000e+00|0.00000e+00|0.00000e+00|0.00000e+00|0.00000e+00|0.00000e+00|2.23400e-03|0.00000e+00|0.00000e+00|0.00000e+00|0.00000e+00|0.00000e+00|0.00000e+00|0.00000e+00|0.00000e+00|0.00000e+00;hapmax_AF_hom=I;hapmax_AF_het=L1;faf_hapmax_hom=0.945752;pop_AN=14343|392|5717|1415|1482|4891|25846|826|1493|20;pop_AC_het=1|0|0|0|0|0|0|0|0|0;pop_AC_hom=25|0|5|30|1|114|743|8|11|0;pop_AF_hom=1.74301e-03|0.00000e+00|8.74585e-04|2.12014e-02|6.74764e-04|2.33081e-02|2.87472e-02|9.68523e-03|7.36772e-03|0.00000e+00;pop_AF_het=6.97204e-05|0.00000e+00|0.00000e+00|0.00000e+00|0.00000e+00|0.00000e+00|0.00000e+00|0.00000e+00|0.00000e+00|0.00000e+00;pop_hl_hist=0|0|1|0|0|0|0|0|0|25,0|0|0|0|0|0|0|0|0|0,0|0|0|0|0|0|0|0|0|5,0|0|0|0|0|0|0|0|0|30,0|0|0|0|0|0|0|0|0|1,0|0|0|0|0|0|0|0|0|114,0|0|0|0|0|0|0|0|0|743,0|0|0|0|0|0|0|0|0|8,0|0|0|0|0|0|0|0|0|11,0|0|0|0|0|0|0|0|0|0;age_hist_hom_bin_freq=16|26|23|43|64|49|47|44|32|17;age_hist_hom_n_smaller=28;age_hist_hom_n_larger=2;age_hist_het_bin_freq=0|0|0|0|0|1|0|0|0|0;age_hist_het_n_smaller=0;age_hist_het_n_larger=0;dp_hist_all_n_larger=36010;dp_hist_alt_n_larger=345;dp_hist_all_bin_freq=0|0|198|1104|2244|2664|2938|3334|3789|4144;dp_hist_alt_bin_freq=0|0|24|39|46|70|109|107|109|89
chrM	251	.	G	A	.	PASS	variant_collapsed=G251A;hap_defining_variant;vep=A|intergenic_variant|MODIFIER|||Intergenic||||||||||||1|||SNV||||||||||||||||||||||||;common_low_heteroplasmy;base_qual_hist=0|0|0|0|0|0|0|0|0|0;position_hist=0|0|0|0|0|0|0|0|0|0;strand_bias_hist=2|0|0|0|0|0|0|0|0|0;weak_evidence_hist=0|0|0|0|0|0|0|0|0|0;contamination_hist=3|0|0|0|0|0|0|0|0|0;heteroplasmy_below_min_het_threshold_hist=66|0|0|0|0|0|0|0|0|0;excluded_AC=66;AN=56368;AC_hom=16;AC_het=9;hl_hist=0|5|3|0|0|0|0|0|1|16;dp_mean=2493.47;mq_mean=60.0000;tlod_mean=364.789;AF_hom=0.000283849;AF_het=0.000159665;max_hl=1.00000;hap_AN=2679|1536|867|603|34|281|91|14774|701|933|3143|2730|663|2975|4711|5651|126|1|1296|366|7|393|3078|6033|1232|818|546|12|88;hap_AC_het=0|0|0|0|0|0|0|3|0|0|0|1|0|3|0|0|0|0|0|0|0|0|2|0|0|0|0|0|0;hap_AC_hom=0|0|0|1|0|1|0|11|0|0|0|0|0|0|0|1|0|0|0|0|0|0|0|2|0|0|0|0|0;hap_AF_hom=0.00000e+00|0.00000e+00|0.00000e+00|1.65837e-03|0.00000e+00|3.55872e-03|0.00000e+00|7.44551e-04|0.00000e+00|0.00000e+00|0.00000e+00|0.00000e+00|0.00000e+00|0.00000e+00|0.00000e+00|1.76960e-04|0.00000e+00|0.00000e+00|0.00000e+00|0.00000e+00|0.00000e+00|0.00000e+00|0.00000e+00|3.31510e-04|0.00000e+00|0.00000e+00|0.00000e+00|0.00000e+00|0.00000e+00;hap_AF_het=0.00000e+00|0.00000e+00|0.00000e+00|0.00000e+00|0.00000e+00|0.00000e+00|0.00000e+00|2.03059e-04|0.00000e+00|0.00000e+00|0.00000e+00|3.66300e-04|0.00000e+00|1.00840e-03|0.00000e+00|0.00000e+00|0.00000e+00|0.00000e+00|0.00000e+00|0.00000e+00|0.00000e+00|0.00000e+00|6.49773e-04|0.00000e+00|0.00000e+00|0.00000e+00|0.00000e+00|0.00000e+00|0.00000e+00;hap_hl_hist=0|0|0|0|0|0|0|0|0|0,0|0|0|0|0|0|0|0|0|0,0|0|0|0|0|0|0|0|0|0,0|0|0|0|0|0|0|0|0|1,0|0|0|0|0|0|0|0|0|0,0|0|0|0|0|0|0|0|0|1,0|0|0|0|0|0|0|0|0|0,0|1|1|0|0|0|0|0|1|11,0|0|0|0|0|0|0|0|0|0,0|0|0|0|0|0|0|0|0|0,0|0|0|0|0|0|0|0|0|0,0|1|0|0|0|0|0|0|0|0,0|0|0|0|0|0|0|0|0|0,0|3|0|0|0|0|0|0|0|0,0|0|0|0|0|0|0|0|0|0,0|0|0|0|0|0|0|0|0|1,0|0|0|0|0|0|0|0|0|0,0|0|0|0|0|0|0|0|0|0,0|0|0|0|0|0|0|0|0|0,0|0|0|0|0|0|0|0|0|0,0|0|0|0|0|0|0|0|0|0,0|0|0|0|0|0|0|0|0|0,0|0|2|0|0|0|0|0|0|0,0|0|0|0|0|0|0|0|0|2,0|0|0|0|0|0|0|0|0|0,0|0|0|0|0|0|0|0|0|0,0|0|0|0|0|0|0|0|0|0,0|0|0|0|0|0|0|0|0|0,0|0|0|0|0|0|0|0|0|0;hap_faf_hom=0.00000e+00|0.00000e+00|0.00000e+00|0.00000e+00|0.00000e+00|0.00000e+00|0.00000e+00|4.17170e-04|0.00000e+00|0.00000e+00|0.00000e+00|0.00000e+00|0.00000e+00|0.00000e+00|0.00000e+00|0.00000e+00|0.00000e+00|0.00000e+00|0.00000e+00|0.00000e+00|0.00000e+00|0.00000e+00|0.00000e+00|5.84400e-05|0.00000e+00|0.00000e+00|0.00000e+00|0.00000e+00|0.00000e+00;hapmax_AF_hom=F;hapmax_AF_het=L1;faf_hapmax_hom=0.000417170;pop_AN=14309|392|5713|1413|1479|4886|25838|825|1493|20;pop_AC_het=2|0|1|1|0|1|4|0|0|0;pop_AC_hom=2|0|0|0|1|0|13|0|0|0;pop_AF_hom=1.39772e-04|0.00000e+00|0.00000e+00|0.00000e+00|6.76133e-04|0.00000e+00|5.03135e-04|0.00000e+00|0.00000e+00|0.00000e+00;pop_AF_het=1.39772e-04|0.00000e+00|1.75039e-04|7.07714e-04|0.00000e+00|2.04666e-04|1.54811e-04|0.00000e+00|0.00000e+00|0.00000e+00;pop_hl_hist=0|2|0|0|0|0|0|0|0|2,0|0|0|0|0|0|0|0|0|0,0|1|0|0|0|0|0|0|0|0,0|1|0|0|0|0|0|0|0|0,0|0|0|0|0|0|0|0|0|1,0|0|0|0|0|0|0|0|1|0,0|1|3|0|0|0|0|0|0|13,0|0|0|0|0|0|0|0|0|0,0|0|0|0|0|0|0|0|0|0,0|0|0|0|0|0|0|0|0|0;age_hist_hom_bin_freq=0|0|0|2|2|1|0|1|1|0;age_hist_hom_n_smaller=1;age_hist_hom_n_larger=0;age_hist_het_bin_freq=0|0|0|0|0|2|1|1|0|0;age_hist_het_n_smaller=0;age_hist_het_n_larger=0;dp_hist_all_n_larger=35089;dp_hist_alt_n_larger=9;dp_hist_all_bin_freq=0|1|228|1289|2364|2666|3024|3449|3973|4285;dp_hist_alt_bin_freq=0|0|1|1|1|2|2|5|3|1
chrM	251	.	G	C	.	PASS	variant_collapsed=G251C;vep=C|intergenic_variant|MODIFIER|||Intergenic||||||||||||1|||SNV||||||||||||||||||||||||;base_qual_hist=0|0|0|0|0|0|0|0|0|0;position_hist=0|0|0|0|0|0|0|0|0|0;strand_bias_hist=0|0|0|0|0|0|0|0|0|0;weak_evidence_hist=0|0|0|0|0|0|0|0|0|0;contamination_hist=0|0|0|0|0|0|0|0|0|0;heteroplasmy_below_min_het_threshold_hist=10|0|0|0|0|0|0|0|0|0;excluded_AC=10;AN=56424;AC_hom=0;AC_het=1;hl_hist=0|0|0|1|0|0|0|0|0|0;dp_mean=2497.40;mq_mean=60.0000;tlod_mean=75.7498;AF_hom=0.00000;AF_het=1.77230e-05;max_hl=0.351000;hap_AN=2680|1537|868|603|34|282|91|14777|701|934|3143|2732|663|2977|4723|5672|126|1|1298|366|7|393|3080|6037|1234|819|546|12|88;hap_AC_het=0|0|0|0|0|0|0|0|0|0|0|0|0|0|1|0|0|0|0|0|0|0|0|0|0|0|0|0|0;hap_AC_hom=0|0|0|0|0|0|0|0|0|0|0|0|0|0|0|0|0|0|0|0|0|0|0|0|0|0|0|0|0;hap_AF_hom=0.00000e+00|0.00000e+00|0.00000e+00|0.00000e+00|0.00000e+00|0.00000e+00|0.00000e+00|0.00000e+00|0.00000e+00|0.00000e+00|0.00000e+00|0.00000e+00|0.00000e+00|0.00000e+00|0.00000e+00|0.00000e+00|0.00000e+00|0.00000e+00|0.00000e+00|0.00000e+00|0.00000e+00|0.00000e+00|0.00000e+00|0.00000e+00|0.00000e+00|0.00000e+00|0.00000e+00|0.00000e+00|0.00000e+00;hap_AF_het=0.00000e+00|0.00000e+00|0.00000e+00|0.00000e+00|0.00000e+00|0.00000e+00|0.00000e+00|0.00000e+00|0.00000e+00|0.00000e+00|0.00000e+00|0.00000e+00|0.00000e+00|0.00000e+00|2.11730e-04|0.00000e+00|0.00000e+00|0.00000e+00|0.00000e+00|0.00000e+00|0.00000e+00|0.00000e+00|0.00000e+00|0.00000e+00|0.00000e+00|0.00000e+00|0.00000e+00|0.00000e+00|0.00000e+00;hap_hl_hist=0|0|0|0|0|0|0|0|0|0,0|0|0|0|0|0|0|0|0|0,0|0|0|0|0|0|0|0|0|0,0|0|0|0|0|0|0|0|0|0,0|0|0|0|0|0|0|0|0|0,0|0|0|0|0|0|0|0|0|0,0|0|0|0|0|0|0|0|0|0,0|0|0|0|0|0|0|0|0|0,0|0|0|0|0|0|0|0|0|0,0|0|0|0|0|0|0|0|0|0,0|0|0|0|0|0|0|0|0|0,0|0|0|0|0|0|0|0|0|0,0|0|0|0|0|0|0|0|0|0,0|0|0|0|0|0|0|0|0|0,0|0|0|1|0|0|0|0|0|0,0|0|0|0|0|0|0|0|0|0,0|0|0|0|0|0|0|0|0|0,0|0|0|0|0|0|0|0|0|0,0|0|0|0|0|0|0|0|0|0,0|0|0|0|0|0|0|0|0|0,0|0|0|0|0|0|0|0|0|0,0|0|0|0|0|0|0|0|0|0,0|0|0|0|0|0|0|0|0|0,0|0|0|0|0|0|0|0|0|0,0|0|0|0|0|0|0|0|0|0,0|0|0|0|0|0|0|0|0|0,0|0|0|0|0|0|0|0|0|0,0|0|0|0|0|0|0|0|0|0,0|0|0|0|0|0|0|0|0|0;hap_faf_hom=0.00000e+00|0.00000e+00|0.00000e+00|0.00000e+00|0.00000e+00|0.00000e+00|0.00000e+00|0.00000e+00|0.00000e+00|0.00000e+00|0.00000e+00|0.00000e+00|0.00000e+00|0.00000e+00|0.00000e+00|0.00000e+00|0.00000e+00|0.00000e+00|0.00000e+00|0.00000e+00|0.00000e+00|0.00000e+00|0.00000e+00|0.00000e+00|0.00000e+00|0.00000e+00|0.00000e+00|0.00000e+00|0.00000e+00;hapmax_AF_het=L2;faf_hapmax_hom=0.00000;pop_AN=14346|392|5718|1415|1482|4891|25841|826|1493|20;pop_AC_het=1|0|0|0|0|0|0|0|0|0;pop_AC_hom=0|0|0|0|0|0|0|0|0|0;pop_AF_hom=0.00000e+00|0.00000e+00|0.00000e+00|0.00000e+00|0.00000e+00|0.00000e+00|0.00000e+00|0.00000e+00|0.00000e+00|0.00000e+00;pop_AF_het=6.97058e-05|0.00000e+00|0.00000e+00|0.00000e+00|0.00000e+00|0.00000e+00|0.00000e+00|0.00000e+00|0.00000e+00|0.00000e+00;pop_hl_hist=0|0|0|1|0|0|0|0|0|0,0|0|0|0|0|0|0|0|0|0,0|0|0|0|0|0|0|0|0|0,0|0|0|0|0|0|0|0|0|0,0|0|0|0|0|0|0|0|0|0,0|0|0|0|0|0|0|0|0|0,0|0|0|0|0|0|0|0|0|0,0|0|0|0|0|0|0|0|0|0,0|0|0|0|0|0|0|0|0|0,0|0|0|0|0|0|0|0|0|0;age_hist_hom_bin_freq=0|0|0|0|0|0|0|0|0|0;age_hist_hom_n_smaller=0;age_hist_hom_n_larger=0;age_hist_het_bin_freq=0|0|0|0|0|0|1|0|0|0;age_hist_het_n_smaller=0;age_hist_het_n_larger=0;dp_hist_all_n_larger=35226;dp_hist_alt_n_larger=0;dp_hist_all_bin_freq=0|1|221|1284|2368|2675|3001|3420|3961|4267;dp_hist_alt_bin_freq=0|0|0|1|0|0|0|0|0|0
chrM	252	rs1556422407	T	C	.	PASS	variant_collapsed=T252C;hap_defining_variant;vep=C|intergenic_variant|MODIFIER|||Intergenic||||||||||||1|||SNV||||||||||||||||||||||||;base_qual_hist=0|0|0|0|0|0|0|0|0|0;position_hist=0|0|0|0|0|0|0|0|0|0;strand_bias_hist=1|0|0|0|0|0|0|0|0|0;weak_evidence_hist=0|0|0|0|0|0|0|0|0|0;contamination_hist=0|0|0|0|0|0|0|0|0|0;heteroplasmy_below_min_het_threshold_hist=7|0|0|0|0|0|0|0|0|0;excluded_AC=7;AN=56427;AC_hom=14;AC_het=1;hl_hist=0|0|1|0|0|0|0|0|0|14;dp_mean=2550.06;mq_mean=60.0000;tlod_mean=3936.04;AF_hom=0.000248108;AF_het=1.77220e-05;max_hl=1.00000;hap_AN=2679|1537|868|603|34|282|91|14783|701|934|3144|2732|663|2977|4722|5670|126|1|1298|366|7|393|3080|6037|1234|818|546|12|89;hap_AC_het=0|0|0|0|0|0|0|0|0|0|0|0|0|0|0|0|0|0|0|0|0|0|0|1|0|0|0|0|0;hap_AC_hom=1|0|1|1|0|0|0|5|0|0|1|0|0|0|0|1|0|0|0|0|0|0|2|0|2|0|0|0|0;hap_AF_hom=3.73274e-04|0.00000e+00|1.15207e-03|1.65837e-03|0.00000e+00|0.00000e+00|0.00000e+00|3.38226e-04|0.00000e+00|0.00000e+00|3.18066e-04|0.00000e+00|0.00000e+00|0.00000e+00|0.00000e+00|1.76367e-04|0.00000e+00|0.00000e+00|0.00000e+00|0.00000e+00|0.00000e+00|0.00000e+00|6.49351e-04|0.00000e+00|1.62075e-03|0.00000e+00|0.00000e+00|0.00000e+00|0.00000e+00;hap_AF_het=0.00000e+00|0.00000e+00|0.00000e+00|0.00000e+00|0.00000e+00|0.00000e+00|0.00000e+00|0.00000e+00|0.00000e+00|0.00000e+00|0.00000e+00|0.00000e+00|0.00000e+00|0.00000e+00|0.00000e+00|0.00000e+00|0.00000e+00|0.00000e+00|0.00000e+00|0.00000e+00|0.00000e+00|0.00000e+00|0.00000e+00|1.65645e-04|0.00000e+00|0.00000e+00|0.00000e+00|0.00000e+00|0.00000e+00;hap_hl_hist=0|0|0|0|0|0|0|0|0|1,0|0|0|0|0|0|0|0|0|0,0|0|0|0|0|0|0|0|0|1,0|0|0|0|0|0|0|0|0|1,0|0|0|0|0|0|0|0|0|0,0|0|0|0|0|0|0|0|0|0,0|0|0|0|0|0|0|0|0|0,0|0|0|0|0|0|0|0|0|5,0|0|0|0|0|0|0|0|0|0,0|0|0|0|0|0|0|0|0|0,0|0|0|0|0|0|0|0|0|1,0|0|0|0|0|0|0|0|0|0,0|0|0|0|0|0|0|0|0|0,0|0|0|0|0|0|0|0|0|0,0|0|0|0|0|0|0|0|0|0,0|0|0|0|0|0|0|0|0|1,0|0|0|0|0|0|0|0|0|0,0|0|0|0|0|0|0|0|0|0,0|0|0|0|0|0|0|0|0|0,0|0|0|0|0|0|0|0|0|0,0|0|0|0|0|0|0|0|0|0,0|0|0|0|0|0|0|0|0|0,0|0|0|0|0|0|0|0|0|2,0|0|1|0|0|0|0|0|0|0,0|0|0|0|0|0|0|0|0|2,0|0|0|0|0|0|0|0|0|0,0|0|0|0|0|0|0|0|0|0,0|0|0|0|0|0|0|0|0|0,0|0|0|0|0|0|0|0|0|0;hap_faf_hom=0.00000e+00|0.00000e+00|0.00000e+00|0.00000e+00|0.00000e+00|0.00000e+00|0.00000e+00|1.33210e-04|0.00000e+00|0.00000e+00|0.00000e+00|0.00000e+00|0.00000e+00|0.00000e+00|0.00000e+00|0.00000e+00|0.00000e+00|0.00000e+00|0.00000e+00|0.00000e+00|0.00000e+00|0.00000e+00|1.15010e-04|0.00000e+00|2.87440e-04|0.00000e+00|0.00000e+00|0.00000e+00|0.00000e+00;hapmax_AF_hom=D;hapmax_AF_het=U;faf_hapmax_hom=0.000287440;pop_AN=14343|392|5717|1415|1482|4891|25848|826|1493|20;pop_AC_het=0|0|0|0|0|1|0|0|0|0;pop_AC_hom=2|0|3|0|1|0|7|1|0|0;pop_AF_hom=1.39441e-04|0.00000e+00|5.24751e-04|0.00000e+00|6.74764e-04|0.00000e+00|2.70814e-04|1.21065e-03|0.00000e+00|0.00000e+00;pop_AF_het=0.00000e+00|0.00000e+00|0.00000e+00|0.00000e+00|0.00000e+00|2.04457e-04|0.00000e+00|0.00000e+00|0.00000e+00|0.00000e+00;pop_hl_hist=0|0|0|0|0|0|0|0|0|2,0|0|0|0|0|0|0|0|0|0,0|0|0|0|0|0|0|0|0|3,0|0|0|0|0|0|0|0|0|0,0|0|0|0|0|0|0|0|0|1,0|0|1|0|0|0|0|0|0|0,0|0|0|0|0|0|0|0|0|7,0|0|0|0|0|0|0|0|0|1,0|0|0|0|0|0|0|0|0|0,0|0|0|0|0|0|0|0|0|0;age_hist_hom_bin_freq=0|0|1|1|1|0|0|1|2|1;age_hist_hom_n_smaller=0;age_hist_hom_n_larger=0;age_hist_het_bin_freq=0|0|0|0|0|0|0|0|0|0;age_hist_het_n_smaller=0;age_hist_het_n_larger=0;dp_hist_all_n_larger=36139;dp_hist_alt_n_larger=4;dp_hist_all_bin_freq=0|1|182|1125|2254|2638|2880|3315|3771|4122;dp_hist_alt_bin_freq=0|0|0|1|1|0|2|4|1|2
chrM	253	.	C	T	.	PASS	variant_collapsed=C253T;vep=T|intergenic_variant|MODIFIER|||Intergenic||||||||||||1|||SNV||||||||||||||||||||||||;base_qual_hist=0|0|0|0|0|0|0|0|0|0;position_hist=0|0|0|0|0|0|0|0|0|0;strand_bias_hist=0|0|0|0|0|0|0|0|0|0;weak_evidence_hist=0|0|0|0|0|0|0|0|0|0;contamination_hist=0|0|0|0|0|0|0|0|0|0;heteroplasmy_below_min_het_threshold_hist=4|0|0|0|0|0|0|0|0|0;excluded_AC=4;AN=56430;AC_hom=0;AC_het=2;hl_hist=0|2|0|0|0|0|0|0|0|0;dp_mean=2534.68;mq_mean=60.0000;tlod_mean=89.3300;AF_hom=0.00000;AF_het=3.54421e-05;max_hl=0.191000;hap_AN=2680|1537|868|603|34|282|91|14784|701|934|3144|2731|662|2977|4724|5672|126|1|1298|366|7|393|3080|6035|1234|819|546|12|89;hap_AC_het=0|0|0|0|0|0|0|1|0|0|0|0|0|0|0|0|0|0|0|0|0|0|1|0|0|0|0|0|0;hap_AC_hom=0|0|0|0|0|0|0|0|0|0|0|0|0|0|0|0|0|0|0|0|0|0|0|0|0|0|0|0|0;hap_AF_hom=0.00000e+00|0.00000e+00|0.00000e+00|0.00000e+00|0.00000e+00|0.00000e+00|0.00000e+00|0.00000e+00|0.00000e+00|0.00000e+00|0.00000e+00|0.00000e+00|0.00000e+00|0.00000e+00|0.00000e+00|0.00000e+00|0.00000e+00|0.00000e+00|0.00000e+00|0.00000e+00|0.00000e+00|0.00000e+00|0.00000e+00|0.00000e+00|0.00000e+00|0.00000e+00|0.00000e+00|0.00000e+00|0.00000e+00;hap_AF_het=0.00000e+00|0.00000e+00|0.00000e+00|0.00000e+00|0.00000e+00|0.00000e+00|0.00000e+00|6.76407e-05|0.00000e+00|0.00000e+00|0.00000e+00|0.00000e+00|0.00000e+00|0.00000e+00|0.00000e+00|0.00000e+00|0.00000e+00|0.00000e+00|0.00000e+00|0.00000e+00|0.00000e+00|0.00000e+00|3.24675e-04|0.00000e+00|0.00000e+00|0.00000e+00|0.00000e+00|0.00000e+00|0.00000e+00;hap_hl_hist=0|0|0|0|0|0|0|0|0|0,0|0|0|0|0|0|0|0|0|0,0|0|0|0|0|0|0|0|0|0,0|0|0|0|0|0|0|0|0|0,0|0|0|0|0|0|0|0|0|0,0|0|0|0|0|0|0|0|0|0,0|0|0|0|0|0|0|0|0|0,0|1|0|0|0|0|0|0|0|0,0|0|0|0|0|0|0|0|0|0,0|0|0|0|0|0|0|0|0|0,0|0|0|0|0|0|0|0|0|0,0|0|0|0|0|0|0|0|0|0,0|0|0|0|0|0|0|0|0|0,0|0|0|0|0|0|0|0|0|0,0|0|0|0|0|0|0|0|0|0,0|0|0|0|0|0|0|0|0|0,0|0|0|0|0|0|0|0|0|0,0|0|0|0|0|0|0|0|0|0,0|0|0|0|0|0|0|0|0|0,0|0|0|0|0|0|0|0|0|0,0|0|0|0|0|0|0|0|0|0,0|0|0|0|0|0|0|0|0|0,0|1|0|0|0|0|0|0|0|0,0|0|0|0|0|0|0|0|0|0,0|0|0|0|0|0|0|0|0|0,0|0|0|0|0|0|0|0|0|0,0|0|0|0|0|0|0|0|0|0,0|0|0|0|0|0|0|0|0|0,0|0|0|0|0|0|0|0|0|0;hap_faf_hom=0.00000e+00|0.00000e+00|0.00000e+00|0.00000e+00|0.00000e+00|0.00000e+00|0.00000e+00|0.00000e+00|0.00000e+00|0.00000e+00|0.00000e+00|0.00000e+00|0.00000e+00|0.00000e+00|0.00000e+00|0.00000e+00|0.00000e+00|0.00000e+00|0.00000e+00|0.00000e+00|0.00000e+00|0.00000e+00|0.00000e+00|0.00000e+00|0.00000e+00|0.00000e+00|0.00000e+00|0.00000e+00|0.00000e+00;hapmax_AF_het=T;faf_hapmax_hom=0.00000;pop_AN=14346|392|5718|1415|1482|4892|25846|826|1493|20;pop_AC_het=0|0|0|0|0|0|2|0|0|0;pop_AC_hom=0|0|0|0|0|0|0|0|0|0;pop_AF_hom=0.00000e+00|0.00000e+00|0.00000e+00|0.00000e+00|0.00000e+00|0.00000e+00|0.00000e+00|0.00000e+00|0.00000e+00|0.00000e+00;pop_AF_het=0.00000e+00|0.00000e+00|0.00000e+00|0.00000e+00|0.00000e+00|0.00000e+00|7.73814e-05|0.00000e+00|0.00000e+00|0.00000e+00;pop_hl_hist=0|0|0|0|0|0|0|0|0|0,0|0|0|0|0|0|0|0|0|0,0|0|0|0|0|0|0|0|0|0,0|0|0|0|0|0|0|0|0|0,0|0|0|0|0|0|0|0|0|0,0|0|0|0|0|0|0|0|0|0,0|2|0|0|0|0|0|0|0|0,0|0|0|0|0|0|0|0|0|0,0|0|0|0|0|0|0|0|0|0,0|0|0|0|0|0|0|0|0|0;age_hist_hom_bin_freq=0|0|0|0|0|0|0|0|0|0;age_hist_hom_n_smaller=0;age_hist_hom_n_larger=0;age_hist_het_bin_freq=1|0|0|0|0|0|0|1|0|0;age_hist_het_n_smaller=0;age_hist_het_n_larger=0;dp_hist_all_n_larger=35876;dp_hist_alt_n_larger=0;dp_hist_all_bin_freq=0|1|202|1176|2273|2653|2919|3315|3850|4165;dp_hist_alt_bin_freq=0|0|0|0|0|1|0|1|0|0
chrM	254	.	T	C	.	npg	filters=npg;variant_collapsed=T254C;vep=C|intergenic_variant|MODIFIER|||Intergenic||||||||||||1|||SNV||||||||||||||||||||||||;base_qual_hist=0|0|0|0|0|0|0|0|0|0;position_hist=0|0|0|0|0|0|0|0|0|0;strand_bias_hist=1|0|0|0|0|0|0|0|0|0;weak_evidence_hist=0|0|0|0|0|0|0|0|0|0;contamination_hist=0|0|0|0|0|0|0|0|0|0;heteroplasmy_below_min_het_threshold_hist=1|0|0|0|0|0|0|0|0|0;excluded_AC=1;AN=56433;AC_hom=0;AC_het=0;hl_hist=0|0|0|0|0|0|0|0|0|0;dp_mean=2579.58;mq_mean=60.0000;tlod_mean=3.95367;AF_hom=0.00000;AF_het=0.00000;max_hl=0.00000;hap_AN=2680|1537|868|603|34|282|91|14784|701|934|3143|2732|663|2977|4724|5672|126|1|1298|366|7|393|3080|6037|1234|819|546|12|89;hap_AC_het=0|0|0|0|0|0|0|0|0|0|0|0|0|0|0|0|0|0|0|0|0|0|0|0|0|0|0|0|0;hap_AC_hom=0|0|0|0|0|0|0|0|0|0|0|0|0|0|0|0|0|0|0|0|0|0|0|0|0|0|0|0|0;hap_AF_hom=0.00000e+00|0.00000e+00|0.00000e+00|0.00000e+00|0.00000e+00|0.00000e+00|0.00000e+00|0.00000e+00|0.00000e+00|0.00000e+00|0.00000e+00|0.00000e+00|0.00000e+00|0.00000e+00|0.00000e+00|0.00000e+00|0.00000e+00|0.00000e+00|0.00000e+00|0.00000e+00|0.00000e+00|0.00000e+00|0.00000e+00|0.00000e+00|0.00000e+00|0.00000e+00|0.00000e+00|0.00000e+00|0.00000e+00;hap_AF_het=0.00000e+00|0.00000e+00|0.00000e+00|0.00000e+00|0.00000e+00|0.00000e+00|0.00000e+00|0.00000e+00|0.00000e+00|0.00000e+00|0.00000e+00|0.00000e+00|0.00000e+00|0.00000e+00|0.00000e+00|0.00000e+00|0.00000e+00|0.00000e+00|0.00000e+00|0.00000e+00|0.00000e+00|0.00000e+00|0.00000e+00|0.00000e+00|0.00000e+00|0.00000e+00|0.00000e+00|0.00000e+00|0.00000e+00;hap_hl_hist=0|0|0|0|0|0|0|0|0|0,0|0|0|0|0|0|0|0|0|0,0|0|0|0|0|0|0|0|0|0,0|0|0|0|0|0|0|0|0|0,0|0|0|0|0|0|0|0|0|0,0|0|0|0|0|0|0|0|0|0,0|0|0|0|0|0|0|0|0|0,0|0|0|0|0|0|0|0|0|0,0|0|0|0|0|0|0|0|0|0,0|0|0|0|0|0|0|0|0|0,0|0|0|0|0|0|0|0|0|0,0|0|0|0|0|0|0|0|0|0,0|0|0|0|0|0|0|0|0|0,0|0|0|0|0|0|0|0|0|0,0|0|0|0|0|0|0|0|0|0,0|0|0|0|0|0|0|0|0|0,0|0|0|0|0|0|0|0|0|0,0|0|0|0|0|0|0|0|0|0,0|0|0|0|0|0|0|0|0|0,0|0|0|0|0|0|0|0|0|0,0|0|0|0|0|0|0|0|0|0,0|0|0|0|0|0|0|0|0|0,0|0|0|0|0|0|0|0|0|0,0|0|0|0|0|0|0|0|0|0,0|0|0|0|0|0|0|0|0|0,0|0|0|0|0|0|0|0|0|0,0|0|0|0|0|0|0|0|0|0,0|0|0|0|0|0|0|0|0|0,0|0|0|0|0|0|0|0|0|0;hap_faf_hom=0.00000e+00|0.00000e+00|0.00000e+00|0.00000e+00|0.00000e+00|0.00000e+00|0.00000e+00|0.00000e+00|0.00000e+00|0.00000e+00|0.00000e+00|0.00000e+00|0.00000e+00|0.00000e+00|0.00000e+00|0.00000e+00|0.00000e+00|0.00000e+00|0.00000e+00|0.00000e+00|0.00000e+00|0.00000e+00|0.00000e+00|0.00000e+00|0.00000e+00|0.00000e+00|0.00000e+00|0.00000e+00|0.00000e+00;faf_hapmax_hom=0.00000;pop_AN=14347|392|5718|1415|1482|4892|25848|826|1493|20;pop_AC_het=0|0|0|0|0|0|0|0|0|0;pop_AC_hom=0|0|0|0|0|0|0|0|0|0;pop_AF_hom=0.00000e+00|0.00000e+00|0.00000e+00|0.00000e+00|0.00000e+00|0.00000e+00|0.00000e+00|0.00000e+00|0.00000e+00|0.00000e+00;pop_AF_het=0.00000e+00|0.00000e+00|0.00000e+00|0.00000e+00|0.00000e+00|0.00000e+00|0.00000e+00|0.00000e+00|0.00000e+00|0.00000e+00;pop_hl_hist=0|0|0|0|0|0|0|0|0|0,0|0|0|0|0|0|0|0|0|0,0|0|0|0|0|0|0|0|0|0,0|0|0|0|0|0|0|0|0|0,0|0|0|0|0|0|0|0|0|0,0|0|0|0|0|0|0|0|0|0,0|0|0|0|0|0|0|0|0|0,0|0|0|0|0|0|0|0|0|0,0|0|0|0|0|0|0|0|0|0,0|0|0|0|0|0|0|0|0|0;age_hist_hom_bin_freq=0|0|0|0|0|0|0|0|0|0;age_hist_hom_n_smaller=0;age_hist_hom_n_larger=0;age_hist_het_bin_freq=0|0|0|0|0|0|0|0|0|0;age_hist_het_n_smaller=0;age_hist_het_n_larger=0;dp_hist_all_n_larger=36658;dp_hist_alt_n_larger=0;dp_hist_all_bin_freq=0|0|166|1046|2208|2585|2800|3207|3689|4074;dp_hist_alt_bin_freq=0|0|0|0|0|0|0|0|0|0
chrM	255	.	G	A	.	PASS	variant_collapsed=G255A;hap_defining_variant;vep=A|intergenic_variant|MODIFIER|||Intergenic||||||||||||1|||SNV||||||||||||||||||||||||;base_qual_hist=0|0|0|0|0|0|0|0|0|0;position_hist=0|0|0|0|0|0|0|0|0|0;strand_bias_hist=2|0|0|0|0|0|0|0|0|0;weak_evidence_hist=1|0|0|0|0|0|0|0|0|0;contamination_hist=0|0|0|0|0|0|0|0|0|0;heteroplasmy_below_min_het_threshold_hist=9|0|0|0|0|0|0|0|0|0;excluded_AC=9;AN=56425;AC_hom=1;AC_het=0;hl_hist=0|0|0|0|0|0|0|0|0|1;dp_mean=2498.92;mq_mean=60.0000;tlod_mean=826.235;AF_hom=1.77226e-05;AF_het=0.00000;max_hl=1.00000;hap_AN=2680|1537|868|603|34|282|91|14782|701|933|3144|2731|663|2977|4723|5670|126|1|1298|366|7|393|3080|6036|1234|819|545|12|89;hap_AC_het=0|0|0|0|0|0|0|0|0|0|0|0|0|0|0|0|0|0|0|0|0|0|0|0|0|0|0|0|0;hap_AC_hom=0|0|1|0|0|0|0|0|0|0|0|0|0|0|0|0|0|0|0|0|0|0|0|0|0|0|0|0|0;hap_AF_hom=0.00000e+00|0.00000e+00|1.15207e-03|0.00000e+00|0.00000e+00|0.00000e+00|0.00000e+00|0.00000e+00|0.00000e+00|0.00000e+00|0.00000e+00|0.00000e+00|0.00000e+00|0.00000e+00|0.00000e+00|0.00000e+00|0.00000e+00|0.00000e+00|0.00000e+00|0.00000e+00|0.00000e+00|0.00000e+00|0.00000e+00|0.00000e+00|0.00000e+00|0.00000e+00|0.00000e+00|0.00000e+00|0.00000e+00;hap_AF_het=0.00000e+00|0.00000e+00|0.00000e+00|0.00000e+00|0.00000e+00|0.00000e+00|0.00000e+00|0.00000e+00|0.00000e+00|0.00000e+00|0.00000e+00|0.00000e+00|0.00000e+00|0.00000e+00|0.00000e+00|0.00000e+00|0.00000e+00|0.00000e+00|0.00000e+00|0.00000e+00|0.00000e+00|0.00000e+00|0.00000e+00|0.00000e+00|0.00000e+00|0.00000e+00|0.00000e+00|0.00000e+00|0.00000e+00;hap_hl_hist=0|0|0|0|0|0|0|0|0|0,0|0|0|0|0|0|0|0|0|0,0|0|0|0|0|0|0|0|0|1,0|0|0|0|0|0|0|0|0|0,0|0|0|0|0|0|0|0|0|0,0|0|0|0|0|0|0|0|0|0,0|0|0|0|0|0|0|0|0|0,0|0|0|0|0|0|0|0|0|0,0|0|0|0|0|0|0|0|0|0,0|0|0|0|0|0|0|0|0|0,0|0|0|0|0|0|0|0|0|0,0|0|0|0|0|0|0|0|0|0,0|0|0|0|0|0|0|0|0|0,0|0|0|0|0|0|0|0|0|0,0|0|0|0|0|0|0|0|0|0,0|0|0|0|0|0|0|0|0|0,0|0|0|0|0|0|0|0|0|0,0|0|0|0|0|0|0|0|0|0,0|0|0|0|0|0|0|0|0|0,0|0|0|0|0|0|0|0|0|0,0|0|0|0|0|0|0|0|0|0,0|0|0|0|0|0|0|0|0|0,0|0|0|0|0|0|0|0|0|0,0|0|0|0|0|0|0|0|0|0,0|0|0|0|0|0|0|0|0|0,0|0|0|0|0|0|0|0|0|0,0|0|0|0|0|0|0|0|0|0,0|0|0|0|0|0|0|0|0|0,0|0|0|0|0|0|0|0|0|0;hap_faf_hom=0.00000e+00|0.00000e+00|0.00000e+00|0.00000e+00|0.00000e+00|0.00000e+00|0.00000e+00|0.00000e+00|0.00000e+00|0.00000e+00|0.00000e+00|0.00000e+00|0.00000e+00|0.00000e+00|0.00000e+00|0.00000e+00|0.00000e+00|0.00000e+00|0.00000e+00|0.00000e+00|0.00000e+00|0.00000e+00|0.00000e+00|0.00000e+00|0.00000e+00|0.00000e+00|0.00000e+00|0.00000e+00|0.00000e+00;hapmax_AF_hom=C;faf_hapmax_hom=0.00000;pop_AN=14344|391|5718|1414|1482|4892|25845|826|1493|20;pop_AC_het=0|0|0|0|0|0|0|0|0|0;pop_AC_hom=0|0|1|0|0|0|0|0|0|0;pop_AF_hom=0.00000e+00|0.00000e+00|1.74886e-04|0.00000e+00|0.00000e+00|0.00000e+00|0.00000e+00|0.00000e+00|0.00000e+00|0.00000e+00;pop_AF_het=0.00000e+00|0.00000e+00|0.00000e+00|0.00000e+00|0.00000e+00|0.00000e+00|0.00000e+00|0.00000e+00|0.00000e+00|0.00000e+00;pop_hl_hist=0|0|0|0|0|0|0|0|0|0,0|0|0|0|0|0|0|0|0|0,0|0|0|0|0|0|0|0|0|1,0|0|0|0|0|0|0|0|0|0,0|0|0|0|0|0|0|0|0|0,0|0|0|0|0|0|0|0|0|0,0|0|0|0|0|0|0|0|0|0,0|0|0|0|0|0|0|0|0|0,0|0|0|0|0|0|0|0|0|0,0|0|0|0|0|0|0|0|0|0;age_hist_hom_bin_freq=0|0|0|0|0|0|0|0|0|0;age_hist_hom_n_smaller=0;age_hist_hom_n_larger=0;age_hist_het_bin_freq=0|0|0|0|0|0|0|0|0|0;age_hist_het_n_smaller=0;age_hist_het_n_larger=0;dp_hist_all_n_larger=35224;dp_hist_alt_n_larger=1;dp_hist_all_bin_freq=0|1|236|1274|2367|2684|3043|3420|3895|4281;dp_hist_alt_bin_freq=0|0|0|0|0|0|0|0|0|0
chrM	256	rs1603218344	C	T	.	PASS	variant_collapsed=C256T;hap_defining_variant;vep=T|intergenic_variant|MODIFIER|||Intergenic||||||||||||1|||SNV||||||||||||||||||||||||;base_qual_hist=0|0|0|0|0|0|0|0|0|0;position_hist=0|0|0|0|0|0|0|0|0|0;strand_bias_hist=1|0|0|0|0|0|0|0|0|0;weak_evidence_hist=0|0|0|0|0|0|0|0|0|0;contamination_hist=0|0|0|0|0|0|0|0|0|0;heteroplasmy_below_min_het_threshold_hist=4|0|0|0|0|0|0|0|0|0;excluded_AC=4;AN=56430;AC_hom=15;AC_het=1;hl_hist=0|1|0|0|0|0|0|0|0|15;dp_mean=2535.92;mq_mean=60.0000;tlod_mean=4861.42;AF_hom=0.000265816;AF_het=1.77211e-05;max_hl=1.00000;hap_AN=2679|1537|868|603|34|282|91|14784|701|934|3144|2732|663|2977|4723|5671|126|1|1298|366|7|393|3080|6036|1234|819|546|12|89;hap_AC_het=0|0|0|0|0|0|0|0|0|0|0|0|0|0|1|0|0|0|0|0|0|0|0|0|0|0|0|0|0;hap_AC_hom=0|0|0|0|0|0|0|4|0|0|0|0|0|5|3|0|0|0|0|0|0|0|1|0|0|0|2|0|0;hap_AF_hom=0.00000e+00|0.00000e+00|0.00000e+00|0.00000e+00|0.00000e+00|0.00000e+00|0.00000e+00|2.70563e-04|0.00000e+00|0.00000e+00|0.00000e+00|0.00000e+00|0.00000e+00|1.67954e-03|6.35189e-04|0.00000e+00|0.00000e+00|0.00000e+00|0.00000e+00|0.00000e+00|0.00000e+00|0.00000e+00|3.24675e-04|0.00000e+00|0.00000e+00|0.00000e+00|3.66300e-03|0.00000e+00|0.00000e+00;hap_AF_het=0.00000e+00|0.00000e+00|0.00000e+00|0.00000e+00|0.00000e+00|0.00000e+00|0.00000e+00|0.00000e+00|0.00000e+00|0.00000e+00|0.00000e+00|0.00000e+00|0.00000e+00|0.00000e+00|2.11730e-04|0.00000e+00|0.00000e+00|0.00000e+00|0.00000e+00|0.00000e+00|0.00000e+00|0.00000e+00|0.00000e+00|0.00000e+00|0.00000e+00|0.00000e+00|0.00000e+00|0.00000e+00|0.00000e+00;hap_hl_hist=0|0|0|0|0|0|0|0|0|0,0|0|0|0|0|0|0|0|0|0,0|0|0|0|0|0|0|0|0|0,0|0|0|0|0|0|0|0|0|0,0|0|0|0|0|0|0|0|0|0,0|0|0|0|0|0|0|0|0|0,0|0|0|0|0|0|0|0|0|0,0|0|0|0|0|0|0|0|0|4,0|0|0|0|0|0|0|0|0|0,0|0|0|0|0|0|0|0|0|0,0|0|0|0|0|0|0|0|0|0,0|0|0|0|0|0|0|0|0|0,0|0|0|0|0|0|0|0|0|0,0|0|0|0|0|0|0|0|0|5,0|1|0|0|0|0|0|0|0|3,0|0|0|0|0|0|0|0|0|0,0|0|0|0|0|0|0|0|0|0,0|0|0|0|0|0|0|0|0|0,0|0|0|0|0|0|0|0|0|0,0|0|0|0|0|0|0|0|0|0,0|0|0|0|0|0|0|0|0|0,0|0|0|0|0|0|0|0|0|0,0|0|0|0|0|0|0|0|0|1,0|0|0|0|0|0|0|0|0|0,0|0|0|0|0|0|0|0|0|0,0|0|0|0|0|0|0|0|0|0,0|0|0|0|0|0|0|0|0|2,0|0|0|0|0|0|0|0|0|0,0|0|0|0|0|0|0|0|0|0;hap_faf_hom=0.00000e+00|0.00000e+00|0.00000e+00|0.00000e+00|0.00000e+00|0.00000e+00|0.00000e+00|9.18100e-05|0.00000e+00|0.00000e+00|0.00000e+00|0.00000e+00|0.00000e+00|6.61230e-04|1.73100e-04|0.00000e+00|0.00000e+00|0.00000e+00|0.00000e+00|0.00000e+00|0.00000e+00|0.00000e+00|0.00000e+00|0.00000e+00|0.00000e+00|0.00000e+00|6.50230e-04|0.00000e+00|0.00000e+00;hapmax_AF_hom=X;hapmax_AF_het=L2;faf_hapmax_hom=0.000661230;pop_AN=14345|392|5717|1415|1482|4892|25848|826|1493|20;pop_AC_het=1|0|0|0|0|0|0|0|0|0;pop_AC_hom=8|0|1|0|0|0|6|0|0|0;pop_AF_hom=5.57686e-04|0.00000e+00|1.74917e-04|0.00000e+00|0.00000e+00|0.00000e+00|2.32126e-04|0.00000e+00|0.00000e+00|0.00000e+00;pop_AF_het=6.97107e-05|0.00000e+00|0.00000e+00|0.00000e+00|0.00000e+00|0.00000e+00|0.00000e+00|0.00000e+00|0.00000e+00|0.00000e+00;pop_hl_hist=0|1|0|0|0|0|0|0|0|8,0|0|0|0|0|0|0|0|0|0,0|0|0|0|0|0|0|0|0|1,0|0|0|0|0|0|0|0|0|0,0|0|0|0|0|0|0|0|0|0,0|0|0|0|0|0|0|0|0|0,0|0|0|0|0|0|0|0|0|6,0|0|0|0|0|0|0|0|0|0,0|0|0|0|0|0|0|0|0|0,0|0|0|0|0|0|0|0|0|0;age_hist_hom_bin_freq=0|0|1|0|0|0|2|0|1|0;age_hist_hom_n_smaller=1;age_hist_hom_n_larger=0;age_hist_het_bin_freq=0|0|0|0|0|0|0|0|0|0;age_hist_het_n_smaller=0;age_hist_het_n_larger=0;dp_hist_all_n_larger=35862;dp_hist_alt_n_larger=4;dp_hist_all_bin_freq=0|0|195|1184|2276|2638|2911|3342|3852|4170;dp_hist_alt_bin_freq=0|0|1|1|3|1|3|0|1|2
chrM	257	rs879026340	A	G	.	PASS	variant_collapsed=A257G;hap_defining_variant;vep=G|intergenic_variant|MODIFIER|||Intergenic||||||||||||1|||SNV||||||||||||||||||||||||;base_qual_hist=0|0|0|0|0|0|0|0|0|0;position_hist=0|0|0|0|0|0|0|0|0|0;strand_bias_hist=0|0|0|0|0|0|0|0|0|0;weak_evidence_hist=0|0|0|0|0|0|0|0|0|0;contamination_hist=0|0|0|0|0|0|0|0|0|0;heteroplasmy_below_min_het_threshold_hist=4|0|0|0|0|0|0|0|0|0;excluded_AC=4;AN=56430;AC_hom=288;AC_het=1;hl_hist=0|0|0|1|0|0|0|0|0|288;dp_mean=2553.67;mq_mean=60.0000;tlod_mean=6971.60;AF_hom=0.00510367;AF_het=1.77211e-05;max_hl=1.00000;hap_AN=2680|1536|868|603|34|282|91|14783|701|934|3143|2732|663|2977|4724|5671|126|1|1298|366|7|393|3080|6037|1234|819|546|12|89;hap_AC_het=0|0|0|0|0|0|0|0|0|0|0|0|0|0|0|0|0|0|0|0|0|0|0|1|0|0|0|0|0;hap_AC_hom=15|3|0|0|0|0|0|171|1|0|5|4|0|48|13|14|0|0|1|0|0|2|0|8|1|0|2|0|0;hap_AF_hom=5.59701e-03|1.95313e-03|0.00000e+00|0.00000e+00|0.00000e+00|0.00000e+00|0.00000e+00|1.15673e-02|1.42653e-03|0.00000e+00|1.59084e-03|1.46413e-03|0.00000e+00|1.61236e-02|2.75191e-03|2.46870e-03|0.00000e+00|0.00000e+00|7.70416e-04|0.00000e+00|0.00000e+00|5.08906e-03|0.00000e+00|1.32516e-03|8.10373e-04|0.00000e+00|3.66300e-03|0.00000e+00|0.00000e+00;hap_AF_het=0.00000e+00|0.00000e+00|0.00000e+00|0.00000e+00|0.00000e+00|0.00000e+00|0.00000e+00|0.00000e+00|0.00000e+00|0.00000e+00|0.00000e+00|0.00000e+00|0.00000e+00|0.00000e+00|0.00000e+00|0.00000e+00|0.00000e+00|0.00000e+00|0.00000e+00|0.00000e+00|0.00000e+00|0.00000e+00|0.00000e+00|1.65645e-04|0.00000e+00|0.00000e+00|0.00000e+00|0.00000e+00|0.00000e+00;hap_hl_hist=0|0|0|0|0|0|0|0|0|15,0|0|0|0|0|0|0|0|0|3,0|0|0|0|0|0|0|0|0|0,0|0|0|0|0|0|0|0|0|0,0|0|0|0|0|0|0|0|0|0,0|0|0|0|0|0|0|0|0|0,0|0|0|0|0|0|0|0|0|0,0|0|0|0|0|0|0|0|0|171,0|0|0|0|0|0|0|0|0|1,0|0|0|0|0|0|0|0|0|0,0|0|0|0|0|0|0|0|0|5,0|0|0|0|0|0|0|0|0|4,0|0|0|0|0|0|0|0|0|0,0|0|0|0|0|0|0|0|0|48,0|0|0|0|0|0|0|0|0|13,0|0|0|0|0|0|0|0|0|14,0|0|0|0|0|0|0|0|0|0,0|0|0|0|0|0|0|0|0|0,0|0|0|0|0|0|0|0|0|1,0|0|0|0|0|0|0|0|0|0,0|0|0|0|0|0|0|0|0|0,0|0|0|0|0|0|0|0|0|2,0|0|0|0|0|0|0|0|0|0,0|0|0|1|0|0|0|0|0|8,0|0|0|0|0|0|0|0|0|1,0|0|0|0|0|0|0|0|0|0,0|0|0|0|0|0|0|0|0|2,0|0|0|0|0|0|0|0|0|0,0|0|0|0|0|0|0|0|0|0;hap_faf_hom=3.44991e-03|5.32160e-04|0.00000e+00|0.00000e+00|0.00000e+00|0.00000e+00|0.00000e+00|1.01509e-02|0.00000e+00|0.00000e+00|6.26680e-04|4.99660e-04|0.00000e+00|1.24950e-02|1.62756e-03|1.49223e-03|0.00000e+00|0.00000e+00|0.00000e+00|0.00000e+00|0.00000e+00|9.03280e-04|0.00000e+00|6.58810e-04|0.00000e+00|0.00000e+00|6.50230e-04|0.00000e+00|0.00000e+00;hapmax_AF_hom=L1;hapmax_AF_het=U;faf_hapmax_hom=0.0124950;pop_AN=14346|392|5717|1415|1482|4892|25847|826|1493|20;pop_AC_het=0|0|0|1|0|0|0|0|0|0;pop_AC_hom=77|0|22|4|2|11|164|4|4|0;pop_AF_hom=5.36735e-03|0.00000e+00|3.84817e-03|2.82686e-03|1.34953e-03|2.24857e-03|6.34503e-03|4.84262e-03|2.67917e-03|0.00000e+00;pop_AF_het=0.00000e+00|0.00000e+00|0.00000e+00|7.06714e-04|0.00000e+00|0.00000e+00|0.00000e+00|0.00000e+00|0.00000e+00|0.00000e+00;pop_hl_hist=0|0|0|0|0|0|0|0|0|77,0|0|0|0|0|0|0|0|0|0,0|0|0|0|0|0|0|0|0|22,0|0|0|1|0|0|0|0|0|4,0|0|0|0|0|0|0|0|0|2,0|0|0|0|0|0|0|0|0|11,0|0|0|0|0|0|0|0|0|164,0|0|0|0|0|0|0|0|0|4,0|0|0|0|0|0|0|0|0|4,0|0|0|0|0|0|0|0|0|0;age_hist_hom_bin_freq=9|6|6|12|22|19|12|11|9|2;age_hist_hom_n_smaller=18;age_hist_hom_n_larger=2;age_hist_het_bin_freq=0|0|0|0|0|0|0|0|0|0;age_hist_het_n_smaller=0;age_hist_het_n_larger=0;dp_hist_all_n_larger=36118;dp_hist_alt_n_larger=90;dp_hist_all_bin_freq=0|0|194|1110|2249|2658|2887|3335|3715|4164;dp_hist_alt_bin_freq=0|0|13|13|25|32|32|28|32|24
chrM	258	.	C	CT	.	PASS	variant_collapsed=C258CT;vep=T|intergenic_variant|MODIFIER|||Intergenic||||||||||||1|||insertion||||||||||||||||||||||||;base_qual_hist=0|0|0|0|0|0|0|0|0|0;position_hist=0|0|0|0|0|0|0|0|0|0;strand_bias_hist=0|0|0|0|0|0|0|0|0|0;weak_evidence_hist=0|0|0|0|0|0|0|0|0|0;contamination_hist=0|0|0|0|0|0|0|0|0|0;heteroplasmy_below_min_het_threshold_hist=0|0|0|0|0|0|0|0|0|0;excluded_AC=0;AN=56434;AC_hom=0;AC_het=1;hl_hist=0|0|1|0|0|0|0|0|0|0;dp_mean=2526.31;mq_mean=60.0000;tlod_mean=705.140;AF_hom=0.00000;AF_het=1.77198e-05;max_hl=0.299000;hap_AN=2680|1537|868|603|34|282|91|14784|701|934|3144|2732|663|2977|4724|5672|126|1|1298|366|7|393|3080|6037|1234|819|546|12|89;hap_AC_het=0|0|1|0|0|0|0|0|0|0|0|0|0|0|0|0|0|0|0|0|0|0|0|0|0|0|0|0|0;hap_AC_hom=0|0|0|0|0|0|0|0|0|0|0|0|0|0|0|0|0|0|0|0|0|0|0|0|0|0|0|0|0;hap_AF_hom=0.00000e+00|0.00000e+00|0.00000e+00|0.00000e+00|0.00000e+00|0.00000e+00|0.00000e+00|0.00000e+00|0.00000e+00|0.00000e+00|0.00000e+00|0.00000e+00|0.00000e+00|0.00000e+00|0.00000e+00|0.00000e+00|0.00000e+00|0.00000e+00|0.00000e+00|0.00000e+00|0.00000e+00|0.00000e+00|0.00000e+00|0.00000e+00|0.00000e+00|0.00000e+00|0.00000e+00|0.00000e+00|0.00000e+00;hap_AF_het=0.00000e+00|0.00000e+00|1.15207e-03|0.00000e+00|0.00000e+00|0.00000e+00|0.00000e+00|0.00000e+00|0.00000e+00|0.00000e+00|0.00000e+00|0.00000e+00|0.00000e+00|0.00000e+00|0.00000e+00|0.00000e+00|0.00000e+00|0.00000e+00|0.00000e+00|0.00000e+00|0.00000e+00|0.00000e+00|0.00000e+00|0.00000e+00|0.00000e+00|0.00000e+00|0.00000e+00|0.00000e+00|0.00000e+00;hap_hl_hist=0|0|0|0|0|0|0|0|0|0,0|0|0|0|0|0|0|0|0|0,0|0|1|0|0|0|0|0|0|0,0|0|0|0|0|0|0|0|0|0,0|0|0|0|0|0|0|0|0|0,0|0|0|0|0|0|0|0|0|0,0|0|0|0|0|0|0|0|0|0,0|0|0|0|0|0|0|0|0|0,0|0|0|0|0|0|0|0|0|0,0|0|0|0|0|0|0|0|0|0,0|0|0|0|0|0|0|0|0|0,0|0|0|0|0|0|0|0|0|0,0|0|0|0|0|0|0|0|0|0,0|0|0|0|0|0|0|0|0|0,0|0|0|0|0|0|0|0|0|0,0|0|0|0|0|0|0|0|0|0,0|0|0|0|0|0|0|0|0|0,0|0|0|0|0|0|0|0|0|0,0|0|0|0|0|0|0|0|0|0,0|0|0|0|0|0|0|0|0|0,0|0|0|0|0|0|0|0|0|0,0|0|0|0|0|0|0|0|0|0,0|0|0|0|0|0|0|0|0|0,0|0|0|0|0|0|0|0|0|0,0|0|0|0|0|0|0|0|0|0,0|0|0|0|0|0|0|0|0|0,0|0|0|0|0|0|0|0|0|0,0|0|0|0|0|0|0|0|0|0,0|0|0|0|0|0|0|0|0|0;hap_faf_hom=0.00000e+00|0.00000e+00|0.00000e+00|0.00000e+00|0.00000e+00|0.00000e+00|0.00000e+00|0.00000e+00|0.00000e+00|0.00000e+00|0.00000e+00|0.00000e+00|0.00000e+00|0.00000e+00|0.00000e+00|0.00000e+00|0.00000e+00|0.00000e+00|0.00000e+00|0.00000e+00|0.00000e+00|0.00000e+00|0.00000e+00|0.00000e+00|0.00000e+00|0.00000e+00|0.00000e+00|0.00000e+00|0.00000e+00;hapmax_AF_het=C;faf_hapmax_hom=0.00000;pop_AN=14347|392|5718|1415|1482|4892|25849|826|1493|20;pop_AC_het=0|0|1|0|0|0|0|0|0|0;pop_AC_hom=0|0|0|0|0|0|0|0|0|0;pop_AF_hom=0.00000e+00|0.00000e+00|0.00000e+00|0.00000e+00|0.00000e+00|0.00000e+00|0.00000e+00|0.00000e+00|0.00000e+00|0.00000e+00;pop_AF_het=0.00000e+00|0.00000e+00|1.74886e-04|0.00000e+00|0.00000e+00|0.00000e+00|0.00000e+00|0.00000e+00|0.00000e+00|0.00000e+00;pop_hl_hist=0|0|0|0|0|0|0|0|0|0,0|0|0|0|0|0|0|0|0|0,0|0|1|0|0|0|0|0|0|0,0|0|0|0|0|0|0|0|0|0,0|0|0|0|0|0|0|0|0|0,0|0|0|0|0|0|0|0|0|0,0|0|0|0|0|0|0|0|0|0,0|0|0|0|0|0|0|0|0|0,0|0|0|0|0|0|0|0|0|0,0|0|0|0|0|0|0|0|0|0;age_hist_hom_bin_freq=0|0|0|0|0|0|0|0|0|0;age_hist_hom_n_smaller=0;age_hist_hom_n_larger=0;age_hist_het_bin_freq=0|0|0|0|0|0|0|0|0|0;age_hist_het_n_smaller=0;age_hist_het_n_larger=0;dp_hist_all_n_larger=35694;dp_hist_alt_n_larger=0;dp_hist_all_bin_freq=0|0|205|1209|2298|2643|2945|3368|3854|4218;dp_hist_alt_bin_freq=0|0|0|1|0|0|0|0|0|0
chrM	258	rs1603218346	C	T	.	PASS	variant_collapsed=C258T;hap_defining_variant;vep=T|intergenic_variant|MODIFIER|||Intergenic||||||||||||1|||SNV||||||||||||||||||||||||;base_qual_hist=0|0|0|0|0|0|0|0|0|0;position_hist=0|0|0|0|0|0|0|0|0|0;strand_bias_hist=0|0|0|0|0|0|0|0|0|0;weak_evidence_hist=0|0|0|0|0|0|0|0|0|0;contamination_hist=0|0|0|0|0|0|0|0|0|0;heteroplasmy_below_min_het_threshold_hist=0|0|0|0|0|0|0|0|0|0;excluded_AC=0;AN=56434;AC_hom=5;AC_het=2;hl_hist=0|1|0|0|0|0|1|0|0|5;dp_mean=2526.20;mq_mean=60.0000;tlod_mean=4799.17;AF_hom=8.85991e-05;AF_het=3.54396e-05;max_hl=1.00000;hap_AN=2680|1537|868|603|34|282|91|14784|701|934|3144|2732|663|2977|4724|5672|126|1|1298|366|7|393|3080|6037|1234|819|546|12|89;hap_AC_het=0|0|0|0|0|0|0|0|0|0|0|1|0|1|0|0|0|0|0|0|0|0|0|0|0|0|0|0|0;hap_AC_hom=0|0|3|0|0|0|0|1|0|0|0|0|0|0|0|0|0|0|0|0|0|1|0|0|0|0|0|0|0;hap_AF_hom=0.00000e+00|0.00000e+00|3.45622e-03|0.00000e+00|0.00000e+00|0.00000e+00|0.00000e+00|6.76407e-05|0.00000e+00|0.00000e+00|0.00000e+00|0.00000e+00|0.00000e+00|0.00000e+00|0.00000e+00|0.00000e+00|0.00000e+00|0.00000e+00|0.00000e+00|0.00000e+00|0.00000e+00|2.54453e-03|0.00000e+00|0.00000e+00|0.00000e+00|0.00000e+00|0.00000e+00|0.00000e+00|0.00000e+00;hap_AF_het=0.00000e+00|0.00000e+00|0.00000e+00|0.00000e+00|0.00000e+00|0.00000e+00|0.00000e+00|0.00000e+00|0.00000e+00|0.00000e+00|0.00000e+00|3.66032e-04|0.00000e+00|3.35909e-04|0.00000e+00|0.00000e+00|0.00000e+00|0.00000e+00|0.00000e+00|0.00000e+00|0.00000e+00|0.00000e+00|0.00000e+00|0.00000e+00|0.00000e+00|0.00000e+00|0.00000e+00|0.00000e+00|0.00000e+00;hap_hl_hist=0|0|0|0|0|0|0|0|0|0,0|0|0|0|0|0|0|0|0|0,0|0|0|0|0|0|0|0|0|3,0|0|0|0|0|0|0|0|0|0,0|0|0|0|0|0|0|0|0|0,0|0|0|0|0|0|0|0|0|0,0|0|0|0|0|0|0|0|0|0,0|0|0|0|0|0|0|0|0|1,0|0|0|0|0|0|0|0|0|0,0|0|0|0|0|0|0|0|0|0,0|0|0|0|0|0|0|0|0|0,0|0|0|0|0|0|1|0|0|0,0|0|0|0|0|0|0|0|0|0,0|1|0|0|0|0|0|0|0|0,0|0|0|0|0|0|0|0|0|0,0|0|0|0|0|0|0|0|0|0,0|0|0|0|0|0|0|0|0|0,0|0|0|0|0|0|0|0|0|0,0|0|0|0|0|0|0|0|0|0,0|0|0|0|0|0|0|0|0|0,0|0|0|0|0|0|0|0|0|0,0|0|0|0|0|0|0|0|0|1,0|0|0|0|0|0|0|0|0|0,0|0|0|0|0|0|0|0|0|0,0|0|0|0|0|0|0|0|0|0,0|0|0|0|0|0|0|0|0|0,0|0|0|0|0|0|0|0|0|0,0|0|0|0|0|0|0|0|0|0,0|0|0|0|0|0|0|0|0|0;hap_faf_hom=0.00000e+00|0.00000e+00|9.42020e-04|0.00000e+00|0.00000e+00|0.00000e+00|0.00000e+00|0.00000e+00|0.00000e+00|0.00000e+00|0.00000e+00|0.00000e+00|0.00000e+00|0.00000e+00|0.00000e+00|0.00000e+00|0.00000e+00|0.00000e+00|0.00000e+00|0.00000e+00|0.00000e+00|0.00000e+00|0.00000e+00|0.00000e+00|0.00000e+00|0.00000e+00|0.00000e+00|0.00000e+00|0.00000e+00;hapmax_AF_hom=C;hapmax_AF_het=K;faf_hapmax_hom=0.000942020;pop_AN=14347|392|5718|1415|1482|4892|25849|826|1493|20;pop_AC_het=1|0|0|0|0|0|1|0|0|0;pop_AC_hom=0|0|3|0|0|0|1|0|1|0;pop_AF_hom=0.00000e+00|0.00000e+00|5.24659e-04|0.00000e+00|0.00000e+00|0.00000e+00|3.86862e-05|0.00000e+00|6.69792e-04|0.00000e+00;pop_AF_het=6.97010e-05|0.00000e+00|0.00000e+00|0.00000e+00|0.00000e+00|0.00000e+00|3.86862e-05|0.00000e+00|0.00000e+00|0.00000e+00;pop_hl_hist=0|1|0|0|0|0|0|0|0|0,0|0|0|0|0|0|0|0|0|0,0|0|0|0|0|0|0|0|0|3,0|0|0|0|0|0|0|0|0|0,0|0|0|0|0|0|0|0|0|0,0|0|0|0|0|0|0|0|0|0,0|0|0|0|0|0|1|0|0|1,0|0|0|0|0|0|0|0|0|0,0|0|0|0|0|0|0|0|0|1,0|0|0|0|0|0|0|0|0|0;age_hist_hom_bin_freq=0|0|0|0|0|2|0|0|0|0;age_hist_hom_n_smaller=1;age_hist_hom_n_larger=0;age_hist_het_bin_freq=0|1|0|0|0|0|0|0|0|0;age_hist_het_n_smaller=0;age_hist_het_n_larger=0;dp_hist_all_n_larger=35689;dp_hist_alt_n_larger=1;dp_hist_all_bin_freq=0|0|205|1208|2299|2644|2945|3370|3856|4218;dp_hist_alt_bin_freq=0|0|0|0|1|0|1|1|2|1
chrM	259	.	A	G	.	PASS	variant_collapsed=A259G;hap_defining_variant;vep=G|intergenic_variant|MODIFIER|||Intergenic||||||||||||1|||SNV||||||||||||||||||||||||;base_qual_hist=0|0|0|0|0|0|0|0|0|0;position_hist=0|0|0|0|0|0|0|0|0|0;strand_bias_hist=0|0|0|0|0|0|0|0|0|0;weak_evidence_hist=0|0|0|0|0|0|0|0|0|0;contamination_hist=0|0|0|0|0|0|0|0|0|0;heteroplasmy_below_min_het_threshold_hist=0|0|0|0|0|0|0|0|0|0;excluded_AC=0;AN=56434;AC_hom=13;AC_het=1;hl_hist=0|0|0|0|0|0|0|0|0|14;dp_mean=2570.38;mq_mean=60.0000;tlod_mean=4426.40;AF_hom=0.000230358;AF_het=1.77198e-05;max_hl=1.00000;hap_AN=2680|1537|868|603|34|282|91|14784|701|934|3144|2732|663|2977|4724|5672|126|1|1298|366|7|393|3080|6037|1234|819|546|12|89;hap_AC_het=0|0|1|0|0|0|0|0|0|0|0|0|0|0|0|0|0|0|0|0|0|0|0|0|0|0|0|0|0;hap_AC_hom=1|0|0|0|0|0|0|7|0|0|0|0|0|1|0|1|0|0|1|0|0|0|0|2|0|0|0|0|0;hap_AF_hom=3.73134e-04|0.00000e+00|0.00000e+00|0.00000e+00|0.00000e+00|0.00000e+00|0.00000e+00|4.73485e-04|0.00000e+00|0.00000e+00|0.00000e+00|0.00000e+00|0.00000e+00|3.35909e-04|0.00000e+00|1.76305e-04|0.00000e+00|0.00000e+00|7.70416e-04|0.00000e+00|0.00000e+00|0.00000e+00|0.00000e+00|3.31290e-04|0.00000e+00|0.00000e+00|0.00000e+00|0.00000e+00|0.00000e+00;hap_AF_het=0.00000e+00|0.00000e+00|1.15207e-03|0.00000e+00|0.00000e+00|0.00000e+00|0.00000e+00|0.00000e+00|0.00000e+00|0.00000e+00|0.00000e+00|0.00000e+00|0.00000e+00|0.00000e+00|0.00000e+00|0.00000e+00|0.00000e+00|0.00000e+00|0.00000e+00|0.00000e+00|0.00000e+00|0.00000e+00|0.00000e+00|0.00000e+00|0.00000e+00|0.00000e+00|0.00000e+00|0.00000e+00|0.00000e+00;hap_hl_hist=0|0|0|0|0|0|0|0|0|1,0|0|0|0|0|0|0|0|0|0,0|0|0|0|0|0|0|0|0|1,0|0|0|0|0|0|0|0|0|0,0|0|0|0|0|0|0|0|0|0,0|0|0|0|0|0|0|0|0|0,0|0|0|0|0|0|0|0|0|0,0|0|0|0|0|0|0|0|0|7,0|0|0|0|0|0|0|0|0|0,0|0|0|0|0|0|0|0|0|0,0|0|0|0|0|0|0|0|0|0,0|0|0|0|0|0|0|0|0|0,0|0|0|0|0|0|0|0|0|0,0|0|0|0|0|0|0|0|0|1,0|0|0|0|0|0|0|0|0|0,0|0|0|0|0|0|0|0|0|1,0|0|0|0|0|0|0|0|0|0,0|0|0|0|0|0|0|0|0|0,0|0|0|0|0|0|0|0|0|1,0|0|0|0|0|0|0|0|0|0,0|0|0|0|0|0|0|0|0|0,0|0|0|0|0|0|0|0|0|0,0|0|0|0|0|0|0|0|0|0,0|0|0|0|0|0|0|0|0|2,0|0|0|0|0|0|0|0|0|0,0|0|0|0|0|0|0|0|0|0,0|0|0|0|0|0|0|0|0|0,0|0|0|0|0|0|0|0|0|0,0|0|0|0|0|0|0|0|0|0;hap_faf_hom=0.00000e+00|0.00000e+00|0.00000e+00|0.00000e+00|0.00000e+00|0.00000e+00|0.00000e+00|2.21260e-04|0.00000e+00|0.00000e+00|0.00000e+00|0.00000e+00|0.00000e+00|0.00000e+00|0.00000e+00|0.00000e+00|0.00000e+00|0.00000e+00|0.00000e+00|0.00000e+00|0.00000e+00|0.00000e+00|0.00000e+00|5.84000e-05|0.00000e+00|0.00000e+00|0.00000e+00|0.00000e+00|0.00000e+00;hapmax_AF_hom=M;hapmax_AF_het=C;faf_hapmax_hom=0.000221260;pop_AN=14347|392|5718|1415|1482|4892|25849|826|1493|20;pop_AC_het=0|0|1|0|0|0|0|0|0|0;pop_AC_hom=2|0|0|0|1|2|7|0|1|0;pop_AF_hom=1.39402e-04|0.00000e+00|0.00000e+00|0.00000e+00|6.74764e-04|4.08831e-04|2.70804e-04|0.00000e+00|6.69792e-04|0.00000e+00;pop_AF_het=0.00000e+00|0.00000e+00|1.74886e-04|0.00000e+00|0.00000e+00|0.00000e+00|0.00000e+00|0.00000e+00|0.00000e+00|0.00000e+00;pop_hl_hist=0|0|0|0|0|0|0|0|0|2,0|0|0|0|0|0|0|0|0|0,0|0|0|0|0|0|0|0|0|1,0|0|0|0|0|0|0|0|0|0,0|0|0|0|0|0|0|0|0|1,0|0|0|0|0|0|0|0|0|2,0|0|0|0|0|0|0|0|0|7,0|0|0|0|0|0|0|0|0|0,0|0|0|0|0|0|0|0|0|1,0|0|0|0|0|0|0|0|0|0;age_hist_hom_bin_freq=0|1|1|0|0|1|1|2|1|0;age_hist_hom_n_smaller=1;age_hist_hom_n_larger=0;age_hist_het_bin_freq=0|0|0|0|0|0|0|0|0|0;age_hist_het_n_smaller=0;age_hist_het_n_larger=0;dp_hist_all_n_larger=36471;dp_hist_alt_n_larger=7;dp_hist_all_bin_freq=0|0|162|1062|2236|2592|2817|3285|3710|4099;dp_hist_alt_bin_freq=0|0|0|0|0|1|2|1|2|1
chrM	259	.	A	T	.	npg	filters=npg;variant_collapsed=A259T;vep=T|intergenic_variant|MODIFIER|||Intergenic||||||||||||1|||SNV||||||||||||||||||||||||;base_qual_hist=0|0|0|0|0|0|0|0|0|0;position_hist=0|0|0|0|0|0|0|0|0|0;strand_bias_hist=1|0|0|0|0|0|0|0|0|0;weak_evidence_hist=0|0|0|0|0|0|0|0|0|0;contamination_hist=0|0|0|0|0|0|0|0|0|0;heteroplasmy_below_min_het_threshold_hist=1|0|0|0|0|0|0|0|0|0;excluded_AC=1;AN=56433;AC_hom=0;AC_het=0;hl_hist=0|0|0|0|0|0|0|0|0|0;dp_mean=2570.75;mq_mean=60.0000;tlod_mean=2.56050;AF_hom=0.00000;AF_het=0.00000;max_hl=0.00000;hap_AN=2680|1537|867|603|34|282|91|14784|701|934|3144|2732|663|2977|4724|5672|126|1|1298|366|7|393|3080|6037|1234|819|546|12|89;hap_AC_het=0|0|0|0|0|0|0|0|0|0|0|0|0|0|0|0|0|0|0|0|0|0|0|0|0|0|0|0|0;hap_AC_hom=0|0|0|0|0|0|0|0|0|0|0|0|0|0|0|0|0|0|0|0|0|0|0|0|0|0|0|0|0;hap_AF_hom=0.00000e+00|0.00000e+00|0.00000e+00|0.00000e+00|0.00000e+00|0.00000e+00|0.00000e+00|0.00000e+00|0.00000e+00|0.00000e+00|0.00000e+00|0.00000e+00|0.00000e+00|0.00000e+00|0.00000e+00|0.00000e+00|0.00000e+00|0.00000e+00|0.00000e+00|0.00000e+00|0.00000e+00|0.00000e+00|0.00000e+00|0.00000e+00|0.00000e+00|0.00000e+00|0.00000e+00|0.00000e+00|0.00000e+00;hap_AF_het=0.00000e+00|0.00000e+00|0.00000e+00|0.00000e+00|0.00000e+00|0.00000e+00|0.00000e+00|0.00000e+00|0.00000e+00|0.00000e+00|0.00000e+00|0.00000e+00|0.00000e+00|0.00000e+00|0.00000e+00|0.00000e+00|0.00000e+00|0.00000e+00|0.00000e+00|0.00000e+00|0.00000e+00|0.00000e+00|0.00000e+00|0.00000e+00|0.00000e+00|0.00000e+00|0.00000e+00|0.00000e+00|0.00000e+00;hap_hl_hist=0|0|0|0|0|0|0|0|0|0,0|0|0|0|0|0|0|0|0|0,0|0|0|0|0|0|0|0|0|0,0|0|0|0|0|0|0|0|0|0,0|0|0|0|0|0|0|0|0|0,0|0|0|0|0|0|0|0|0|0,0|0|0|0|0|0|0|0|0|0,0|0|0|0|0|0|0|0|0|0,0|0|0|0|0|0|0|0|0|0,0|0|0|0|0|0|0|0|0|0,0|0|0|0|0|0|0|0|0|0,0|0|0|0|0|0|0|0|0|0,0|0|0|0|0|0|0|0|0|0,0|0|0|0|0|0|0|0|0|0,0|0|0|0|0|0|0|0|0|0,0|0|0|0|0|0|0|0|0|0,0|0|0|0|0|0|0|0|0|0,0|0|0|0|0|0|0|0|0|0,0|0|0|0|0|0|0|0|0|0,0|0|0|0|0|0|0|0|0|0,0|0|0|0|0|0|0|0|0|0,0|0|0|0|0|0|0|0|0|0,0|0|0|0|0|0|0|0|0|0,0|0|0|0|0|0|0|0|0|0,0|0|0|0|0|0|0|0|0|0,0|0|0|0|0|0|0|0|0|0,0|0|0|0|0|0|0|0|0|0,0|0|0|0|0|0|0|0|0|0,0|0|0|0|0|0|0|0|0|0;hap_faf_hom=0.00000e+00|0.00000e+00|0.00000e+00|0.00000e+00|0.00000e+00|0.00000e+00|0.00000e+00|0.00000e+00|0.00000e+00|0.00000e+00|0.00000e+00|0.00000e+00|0.00000e+00|0.00000e+00|0.00000e+00|0.00000e+00|0.00000e+00|0.00000e+00|0.00000e+00|0.00000e+00|0.00000e+00|0.00000e+00|0.00000e+00|0.00000e+00|0.00000e+00|0.00000e+00|0.00000e+00|0.00000e+00|0.00000e+00;faf_hapmax_hom=0.00000;pop_AN=14346|392|5718|1415|1482|4892|25849|826|1493|20;pop_AC_het=0|0|0|0|0|0|0|0|0|0;pop_AC_hom=0|0|0|0|0|0|0|0|0|0;pop_AF_hom=0.00000e+00|0.00000e+00|0.00000e+00|0.00000e+00|0.00000e+00|0.00000e+00|0.00000e+00|0.00000e+00|0.00000e+00|0.00000e+00;pop_AF_het=0.00000e+00|0.00000e+00|0.00000e+00|0.00000e+00|0.00000e+00|0.00000e+00|0.00000e+00|0.00000e+00|0.00000e+00|0.00000e+00;pop_hl_hist=0|0|0|0|0|0|0|0|0|0,0|0|0|0|0|0|0|0|0|0,0|0|0|0|0|0|0|0|0|0,0|0|0|0|0|0|0|0|0|0,0|0|0|0|0|0|0|0|0|0,0|0|0|0|0|0|0|0|0|0,0|0|0|0|0|0|0|0|0|0,0|0|0|0|0|0|0|0|0|0,0|0|0|0|0|0|0|0|0|0,0|0|0|0|0|0|0|0|0|0;age_hist_hom_bin_freq=0|0|0|0|0|0|0|0|0|0;age_hist_hom_n_smaller=0;age_hist_hom_n_larger=0;age_hist_het_bin_freq=0|0|0|0|0|0|0|0|0|0;age_hist_het_n_smaller=0;age_hist_het_n_larger=0;dp_hist_all_n_larger=36475;dp_hist_alt_n_larger=0;dp_hist_all_bin_freq=0|0|162|1062|2235|2589|2816|3286|3710|4098;dp_hist_alt_bin_freq=0|0|0|0|0|0|0|0|0|0
chrM	260	rs1556422408	G	A	.	PASS	variant_collapsed=G260A;hap_defining_variant;vep=A|intergenic_variant|MODIFIER|||Intergenic||||||||||||1|||SNV||||||||||||||||||||||||;base_qual_hist=0|0|0|0|0|0|0|0|0|0;position_hist=0|0|0|0|0|0|0|0|0|0;strand_bias_hist=0|0|0|0|0|0|0|0|0|0;weak_evidence_hist=0|0|0|0|0|0|0|0|0|0;contamination_hist=0|0|0|0|0|0|0|0|0|0;heteroplasmy_below_min_het_threshold_hist=20|0|0|0|0|0|0|0|0|0;excluded_AC=20;AN=56414;AC_hom=27;AC_het=7;hl_hist=0|5|1|0|1|0|0|0|0|27;dp_mean=2483.68;mq_mean=60.0000;tlod_mean=1767.61;AF_hom=0.000478605;AF_het=0.000124083;max_hl=1.00000;hap_AN=2679|1537|868|601|34|282|91|14780|699|934|3143|2731|661|2977|4724|5670|126|1|1298|366|7|393|3078|6036|1233|819|545|12|89;hap_AC_het=0|0|1|1|0|0|0|1|0|0|2|0|0|1|0|0|0|0|0|0|0|0|0|0|0|1|0|0|0;hap_AC_hom=1|0|0|0|0|0|11|4|0|0|1|0|0|7|3|0|0|0|0|0|0|0|0|0|0|0|0|0|0;hap_AF_hom=3.73274e-04|0.00000e+00|0.00000e+00|0.00000e+00|0.00000e+00|0.00000e+00|1.20879e-01|2.70636e-04|0.00000e+00|0.00000e+00|3.18167e-04|0.00000e+00|0.00000e+00|2.35136e-03|6.35055e-04|0.00000e+00|0.00000e+00|0.00000e+00|0.00000e+00|0.00000e+00|0.00000e+00|0.00000e+00|0.00000e+00|0.00000e+00|0.00000e+00|0.00000e+00|0.00000e+00|0.00000e+00|0.00000e+00;hap_AF_het=0.00000e+00|0.00000e+00|1.15207e-03|1.66389e-03|0.00000e+00|0.00000e+00|0.00000e+00|6.76590e-05|0.00000e+00|0.00000e+00|6.36335e-04|0.00000e+00|0.00000e+00|3.35909e-04|0.00000e+00|0.00000e+00|0.00000e+00|0.00000e+00|0.00000e+00|0.00000e+00|0.00000e+00|0.00000e+00|0.00000e+00|0.00000e+00|0.00000e+00|1.22100e-03|0.00000e+00|0.00000e+00|0.00000e+00;hap_hl_hist=0|0|0|0|0|0|0|0|0|1,0|0|0|0|0|0|0|0|0|0,0|1|0|0|0|0|0|0|0|0,0|1|0|0|0|0|0|0|0|0,0|0|0|0|0|0|0|0|0|0,0|0|0|0|0|0|0|0|0|0,0|0|0|0|0|0|0|0|0|11,0|0|1|0|0|0|0|0|0|4,0|0|0|0|0|0|0|0|0|0,0|0|0|0|0|0|0|0|0|0,0|2|0|0|0|0|0|0|0|1,0|0|0|0|0|0|0|0|0|0,0|0|0|0|0|0|0|0|0|0,0|0|0|0|1|0|0|0|0|7,0|0|0|0|0|0|0|0|0|3,0|0|0|0|0|0|0|0|0|0,0|0|0|0|0|0|0|0|0|0,0|0|0|0|0|0|0|0|0|0,0|0|0|0|0|0|0|0|0|0,0|0|0|0|0|0|0|0|0|0,0|0|0|0|0|0|0|0|0|0,0|0|0|0|0|0|0|0|0|0,0|0|0|0|0|0|0|0|0|0,0|0|0|0|0|0|0|0|0|0,0|0|0|0|0|0|0|0|0|0,0|1|0|0|0|0|0|0|0|0,0|0|0|0|0|0|0|0|0|0,0|0|0|0|0|0|0|0|0|0,0|0|0|0|0|0|0|0|0|0;hap_faf_hom=0.00000e+00|0.00000e+00|0.00000e+00|0.00000e+00|0.00000e+00|0.00000e+00|6.77908e-02|9.18300e-05|0.00000e+00|0.00000e+00|0.00000e+00|0.00000e+00|0.00000e+00|1.10349e-03|1.73080e-04|0.00000e+00|0.00000e+00|0.00000e+00|0.00000e+00|0.00000e+00|0.00000e+00|0.00000e+00|0.00000e+00|0.00000e+00|0.00000e+00|0.00000e+00|0.00000e+00|0.00000e+00|0.00000e+00;hapmax_AF_hom=G;hapmax_AF_het=D;faf_hapmax_hom=0.0677908;pop_AN=14343|392|5718|1415|1479|4891|25837|826|1493|20;pop_AC_het=1|0|1|0|1|0|3|1|0|0;pop_AC_hom=9|0|3|0|5|1|5|0|4|0;pop_AF_hom=6.27484e-04|0.00000e+00|5.24659e-04|0.00000e+00|3.38066e-03|2.04457e-04|1.93521e-04|0.00000e+00|2.67917e-03|0.00000e+00;pop_AF_het=6.97204e-05|0.00000e+00|1.74886e-04|0.00000e+00|6.76133e-04|0.00000e+00|1.16113e-04|1.21065e-03|0.00000e+00|0.00000e+00;pop_hl_hist=0|0|0|0|1|0|0|0|0|9,0|0|0|0|0|0|0|0|0|0,0|1|0|0|0|0|0|0|0|3,0|0|0|0|0|0|0|0|0|0,0|1|0|0|0|0|0|0|0|5,0|0|0|0|0|0|0|0|0|1,0|3|0|0|0|0|0|0|0|5,0|0|1|0|0|0|0|0|0|0,0|0|0|0|0|0|0|0|0|4,0|0|0|0|0|0|0|0|0|0;age_hist_hom_bin_freq=3|1|0|0|1|2|2|2|0|0;age_hist_hom_n_smaller=1;age_hist_hom_n_larger=0;age_hist_het_bin_freq=0|0|0|0|0|0|1|0|0|0;age_hist_het_n_smaller=0;age_hist_het_n_larger=0;dp_hist_all_n_larger=34906;dp_hist_alt_n_larger=8;dp_hist_all_bin_freq=0|1|248|1313|2409|2667|3080|3495|3939|4356;dp_hist_alt_bin_freq=0|0|4|5|1|4|1|3|6|2
chrM	260	.	G	T	.	npg	filters=npg;variant_collapsed=G260T;vep=T|intergenic_variant|MODIFIER|||Intergenic||||||||||||1|||SNV||||||||||||||||||||||||;base_qual_hist=0|0|0|0|0|0|0|0|0|0;position_hist=0|0|0|0|0|0|0|0|0|0;strand_bias_hist=0|0|0|0|0|0|0|0|0|0;weak_evidence_hist=0|0|0|0|0|0|0|0|0|0;contamination_hist=0|0|0|0|0|0|0|0|0|0;heteroplasmy_below_min_het_threshold_hist=1|0|0|0|0|0|0|0|0|0;excluded_AC=1;AN=56433;AC_hom=0;AC_het=0;hl_hist=0|0|0|0|0|0|0|0|0|0;dp_mean=2484.77;mq_mean=60.0000;tlod_mean=1.27925;AF_hom=0.00000;AF_het=0.00000;max_hl=0.00000;hap_AN=2680|1537|868|603|34|282|91|14783|701|934|3144|2732|663|2977|4724|5672|126|1|1298|366|7|393|3080|6037|1234|819|546|12|89;hap_AC_het=0|0|0|0|0|0|0|0|0|0|0|0|0|0|0|0|0|0|0|0|0|0|0|0|0|0|0|0|0;hap_AC_hom=0|0|0|0|0|0|0|0|0|0|0|0|0|0|0|0|0|0|0|0|0|0|0|0|0|0|0|0|0;hap_AF_hom=0.00000e+00|0.00000e+00|0.00000e+00|0.00000e+00|0.00000e+00|0.00000e+00|0.00000e+00|0.00000e+00|0.00000e+00|0.00000e+00|0.00000e+00|0.00000e+00|0.00000e+00|0.00000e+00|0.00000e+00|0.00000e+00|0.00000e+00|0.00000e+00|0.00000e+00|0.00000e+00|0.00000e+00|0.00000e+00|0.00000e+00|0.00000e+00|0.00000e+00|0.00000e+00|0.00000e+00|0.00000e+00|0.00000e+00;hap_AF_het=0.00000e+00|0.00000e+00|0.00000e+00|0.00000e+00|0.00000e+00|0.00000e+00|0.00000e+00|0.00000e+00|0.00000e+00|0.00000e+00|0.00000e+00|0.00000e+00|0.00000e+00|0.00000e+00|0.00000e+00|0.00000e+00|0.00000e+00|0.00000e+00|0.00000e+00|0.00000e+00|0.00000e+00|0.00000e+00|0.00000e+00|0.00000e+00|0.00000e+00|0.00000e+00|0.00000e+00|0.00000e+00|0.00000e+00;hap_hl_hist=0|0|0|0|0|0|0|0|0|0,0|0|0|0|0|0|0|0|0|0,0|0|0|0|0|0|0|0|0|0,0|0|0|0|0|0|0|0|0|0,0|0|0|0|0|0|0|0|0|0,0|0|0|0|0|0|0|0|0|0,0|0|0|0|0|0|0|0|0|0,0|0|0|0|0|0|0|0|0|0,0|0|0|0|0|0|0|0|0|0,0|0|0|0|0|0|0|0|0|0,0|0|0|0|0|0|0|0|0|0,0|0|0|0|0|0|0|0|0|0,0|0|0|0|0|0|0|0|0|0,0|0|0|0|0|0|0|0|0|0,0|0|0|0|0|0|0|0|0|0,0|0|0|0|0|0|0|0|0|0,0|0|0|0|0|0|0|0|0|0,0|0|0|0|0|0|0|0|0|0,0|0|0|0|0|0|0|0|0|0,0|0|0|0|0|0|0|0|0|0,0|0|0|0|0|0|0|0|0|0,0|0|0|0|0|0|0|0|0|0,0|0|0|0|0|0|0|0|0|0,0|0|0|0|0|0|0|0|0|0,0|0|0|0|0|0|0|0|0|0,0|0|0|0|0|0|0|0|0|0,0|0|0|0|0|0|0|0|0|0,0|0|0|0|0|0|0|0|0|0,0|0|0|0|0|0|0|0|0|0;hap_faf_hom=0.00000e+00|0.00000e+00|0.00000e+00|0.00000e+00|0.00000e+00|0.00000e+00|0.00000e+00|0.00000e+00|0.00000e+00|0.00000e+00|0.00000e+00|0.00000e+00|0.00000e+00|0.00000e+00|0.00000e+00|0.00000e+00|0.00000e+00|0.00000e+00|0.00000e+00|0.00000e+00|0.00000e+00|0.00000e+00|0.00000e+00|0.00000e+00|0.00000e+00|0.00000e+00|0.00000e+00|0.00000e+00|0.00000e+00;faf_hapmax_hom=0.00000;pop_AN=14347|392|5718|1415|1482|4892|25848|826|1493|20;pop_AC_het=0|0|0|0|0|0|0|0|0|0;pop_AC_hom=0|0|0|0|0|0|0|0|0|0;pop_AF_hom=0.00000e+00|0.00000e+00|0.00000e+00|0.00000e+00|0.00000e+00|0.00000e+00|0.00000e+00|0.00000e+00|0.00000e+00|0.00000e+00;pop_AF_het=0.00000e+00|0.00000e+00|0.00000e+00|0.00000e+00|0.00000e+00|0.00000e+00|0.00000e+00|0.00000e+00|0.00000e+00|0.00000e+00;pop_hl_hist=0|0|0|0|0|0|0|0|0|0,0|0|0|0|0|0|0|0|0|0,0|0|0|0|0|0|0|0|0|0,0|0|0|0|0|0|0|0|0|0,0|0|0|0|0|0|0|0|0|0,0|0|0|0|0|0|0|0|0|0,0|0|0|0|0|0|0|0|0|0,0|0|0|0|0|0|0|0|0|0,0|0|0|0|0|0|0|0|0|0,0|0|0|0|0|0|0|0|0|0;age_hist_hom_bin_freq=0|0|0|0|0|0|0|0|0|0;age_hist_hom_n_smaller=0;age_hist_hom_n_larger=0;age_hist_het_bin_freq=0|0|0|0|0|0|0|0|0|0;age_hist_het_n_smaller=0;age_hist_het_n_larger=0;dp_hist_all_n_larger=34950;dp_hist_alt_n_larger=0;dp_hist_all_bin_freq=0|1|243|1310|2414|2660|3078|3489|3935|4353;dp_hist_alt_bin_freq=0|0|0|0|0|0|0|0|0|0
chrM	261	rs1603218349	C	T	.	PASS	variant_collapsed=C261T;hap_defining_variant;vep=T|intergenic_variant|MODIFIER|||Intergenic||||||||||||1|||SNV||||||||||||||||||||||||;base_qual_hist=0|0|0|0|0|0|0|0|0|0;position_hist=0|0|0|0|0|0|0|0|0|0;strand_bias_hist=0|0|0|0|0|0|0|0|0|0;weak_evidence_hist=0|0|0|0|0|0|0|0|0|0;contamination_hist=0|0|0|0|0|0|0|0|0|0;heteroplasmy_below_min_het_threshold_hist=1|0|0|0|0|0|0|0|0|0;excluded_AC=1;AN=56433;AC_hom=17;AC_het=1;hl_hist=0|0|0|0|0|1|0|0|0|17;dp_mean=2551.91;mq_mean=60.0000;tlod_mean=5923.82;AF_hom=0.000301242;AF_het=1.77201e-05;max_hl=1.00000;hap_AN=2680|1537|868|603|34|282|91|14784|701|934|3144|2731|663|2977|4724|5672|126|1|1298|366|7|393|3080|6037|1234|819|546|12|89;hap_AC_het=0|0|0|0|0|0|0|0|0|0|0|0|0|0|0|1|0|0|0|0|0|0|0|0|0|0|0|0|0;hap_AC_hom=0|1|0|0|0|0|0|14|0|0|0|0|0|0|2|0|0|0|0|0|0|0|0|0|0|0|0|0|0;hap_AF_hom=0.00000e+00|6.50618e-04|0.00000e+00|0.00000e+00|0.00000e+00|0.00000e+00|0.00000e+00|9.46970e-04|0.00000e+00|0.00000e+00|0.00000e+00|0.00000e+00|0.00000e+00|0.00000e+00|4.23370e-04|0.00000e+00|0.00000e+00|0.00000e+00|0.00000e+00|0.00000e+00|0.00000e+00|0.00000e+00|0.00000e+00|0.00000e+00|0.00000e+00|0.00000e+00|0.00000e+00|0.00000e+00|0.00000e+00;hap_AF_het=0.00000e+00|0.00000e+00|0.00000e+00|0.00000e+00|0.00000e+00|0.00000e+00|0.00000e+00|0.00000e+00|0.00000e+00|0.00000e+00|0.00000e+00|0.00000e+00|0.00000e+00|0.00000e+00|0.00000e+00|1.76305e-04|0.00000e+00|0.00000e+00|0.00000e+00|0.00000e+00|0.00000e+00|0.00000e+00|0.00000e+00|0.00000e+00|0.00000e+00|0.00000e+00|0.00000e+00|0.00000e+00|0.00000e+00;hap_hl_hist=0|0|0|0|0|0|0|0|0|0,0|0|0|0|0|0|0|0|0|1,0|0|0|0|0|0|0|0|0|0,0|0|0|0|0|0|0|0|0|0,0|0|0|0|0|0|0|0|0|0,0|0|0|0|0|0|0|0|0|0,0|0|0|0|0|0|0|0|0|0,0|0|0|0|0|0|0|0|0|14,0|0|0|0|0|0|0|0|0|0,0|0|0|0|0|0|0|0|0|0,0|0|0|0|0|0|0|0|0|0,0|0|0|0|0|0|0|0|0|0,0|0|0|0|0|0|0|0|0|0,0|0|0|0|0|0|0|0|0|0,0|0|0|0|0|0|0|0|0|2,0|0|0|0|0|1|0|0|0|0,0|0|0|0|0|0|0|0|0|0,0|0|0|0|0|0|0|0|0|0,0|0|0|0|0|0|0|0|0|0,0|0|0|0|0|0|0|0|0|0,0|0|0|0|0|0|0|0|0|0,0|0|0|0|0|0|0|0|0|0,0|0|0|0|0|0|0|0|0|0,0|0|0|0|0|0|0|0|0|0,0|0|0|0|0|0|0|0|0|0,0|0|0|0|0|0|0|0|0|0,0|0|0|0|0|0|0|0|0|0,0|0|0|0|0|0|0|0|0|0,0|0|0|0|0|0|0|0|0|0;hap_faf_hom=0.00000e+00|0.00000e+00|0.00000e+00|0.00000e+00|0.00000e+00|0.00000e+00|0.00000e+00|5.71860e-04|0.00000e+00|0.00000e+00|0.00000e+00|0.00000e+00|0.00000e+00|0.00000e+00|7.43900e-05|0.00000e+00|0.00000e+00|0.00000e+00|0.00000e+00|0.00000e+00|0.00000e+00|0.00000e+00|0.00000e+00|0.00000e+00|0.00000e+00|0.00000e+00|0.00000e+00|0.00000e+00|0.00000e+00;hapmax_AF_hom=H;hapmax_AF_het=L3;faf_hapmax_hom=0.000571860;pop_AN=14347|392|5718|1415|1482|4892|25848|826|1493|20;pop_AC_het=1|0|0|0|0|0|0|0|0|0;pop_AC_hom=3|0|1|0|0|6|7|0|0|0;pop_AF_hom=2.09103e-04|0.00000e+00|1.74886e-04|0.00000e+00|0.00000e+00|1.22649e-03|2.70814e-04|0.00000e+00|0.00000e+00|0.00000e+00;pop_AF_het=6.97010e-05|0.00000e+00|0.00000e+00|0.00000e+00|0.00000e+00|0.00000e+00|0.00000e+00|0.00000e+00|0.00000e+00|0.00000e+00;pop_hl_hist=0|0|0|0|0|1|0|0|0|3,0|0|0|0|0|0|0|0|0|0,0|0|0|0|0|0|0|0|0|1,0|0|0|0|0|0|0|0|0|0,0|0|0|0|0|0|0|0|0|0,0|0|0|0|0|0|0|0|0|6,0|0|0|0|0|0|0|0|0|7,0|0|0|0|0|0|0|0|0|0,0|0|0|0|0|0|0|0|0|0,0|0|0|0|0|0|0|0|0|0;age_hist_hom_bin_freq=0|0|0|0|1|0|0|1|0|0;age_hist_hom_n_smaller=0;age_hist_hom_n_larger=0;age_hist_het_bin_freq=0|0|0|0|0|0|0|0|0|0;age_hist_het_n_smaller=0;age_hist_het_n_larger=0;dp_hist_all_n_larger=36087;dp_hist_alt_n_larger=7;dp_hist_all_bin_freq=0|0|184|1145|2237|2619|2878|3328|3770|4185;dp_hist_alt_bin_freq=0|0|1|2|1|2|0|3|0|2
chrM	262	.	C	A	.	PASS	variant_collapsed=C262A;vep=A|intergenic_variant|MODIFIER|||Intergenic||||||||||||1|||SNV||||||||||||||||||||||||;base_qual_hist=0|0|0|0|0|0|0|0|0|0;position_hist=0|0|0|0|0|0|0|0|0|0;strand_bias_hist=0|0|0|0|0|0|0|0|0|0;weak_evidence_hist=0|0|0|0|0|0|0|0|0|0;contamination_hist=0|0|0|0|0|0|0|0|0|0;heteroplasmy_below_min_het_threshold_hist=0|0|0|0|0|0|0|0|0|0;excluded_AC=0;AN=56434;AC_hom=1;AC_het=0;hl_hist=0|0|0|0|0|0|0|0|0|1;dp_mean=2542.07;mq_mean=60.0000;tlod_mean=1947.80;AF_hom=1.77198e-05;AF_het=0.00000;max_hl=0.999000;hap_AN=2680|1537|868|603|34|282|91|14784|701|934|3144|2732|663|2977|4724|5672|126|1|1298|366|7|393|3080|6037|1234|819|546|12|89;hap_AC_het=0|0|0|0|0|0|0|0|0|0|0|0|0|0|0|0|0|0|0|0|0|0|0|0|0|0|0|0|0;hap_AC_hom=0|0|0|0|0|0|0|1|0|0|0|0|0|0|0|0|0|0|0|0|0|0|0|0|0|0|0|0|0;hap_AF_hom=0.00000e+00|0.00000e+00|0.00000e+00|0.00000e+00|0.00000e+00|0.00000e+00|0.00000e+00|6.76407e-05|0.00000e+00|0.00000e+00|0.00000e+00|0.00000e+00|0.00000e+00|0.00000e+00|0.00000e+00|0.00000e+00|0.00000e+00|0.00000e+00|0.00000e+00|0.00000e+00|0.00000e+00|0.00000e+00|0.00000e+00|0.00000e+00|0.00000e+00|0.00000e+00|0.00000e+00|0.00000e+00|0.00000e+00;hap_AF_het=0.00000e+00|0.00000e+00|0.00000e+00|0.00000e+00|0.00000e+00|0.00000e+00|0.00000e+00|0.00000e+00|0.00000e+00|0.00000e+00|0.00000e+00|0.00000e+00|0.00000e+00|0.00000e+00|0.00000e+00|0.00000e+00|0.00000e+00|0.00000e+00|0.00000e+00|0.00000e+00|0.00000e+00|0.00000e+00|0.00000e+00|0.00000e+00|0.00000e+00|0.00000e+00|0.00000e+00|0.00000e+00|0.00000e+00;hap_hl_hist=0|0|0|0|0|0|0|0|0|0,0|0|0|0|0|0|0|0|0|0,0|0|0|0|0|0|0|0|0|0,0|0|0|0|0|0|0|0|0|0,0|0|0|0|0|0|0|0|0|0,0|0|0|0|0|0|0|0|0|0,0|0|0|0|0|0|0|0|0|0,0|0|0|0|0|0|0|0|0|1,0|0|0|0|0|0|0|0|0|0,0|0|0|0|0|0|0|0|0|0,0|0|0|0|0|0|0|0|0|0,0|0|0|0|0|0|0|0|0|0,0|0|0|0|0|0|0|0|0|0,0|0|0|0|0|0|0|0|0|0,0|0|0|0|0|0|0|0|0|0,0|0|0|0|0|0|0|0|0|0,0|0|0|0|0|0|0|0|0|0,0|0|0|0|0|0|0|0|0|0,0|0|0|0|0|0|0|0|0|0,0|0|0|0|0|0|0|0|0|0,0|0|0|0|0|0|0|0|0|0,0|0|0|0|0|0|0|0|0|0,0|0|0|0|0|0|0|0|0|0,0|0|0|0|0|0|0|0|0|0,0|0|0|0|0|0|0|0|0|0,0|0|0|0|0|0|0|0|0|0,0|0|0|0|0|0|0|0|0|0,0|0|0|0|0|0|0|0|0|0,0|0|0|0|0|0|0|0|0|0;hap_faf_hom=0.00000e+00|0.00000e+00|0.00000e+00|0.00000e+00|0.00000e+00|0.00000e+00|0.00000e+00|0.00000e+00|0.00000e+00|0.00000e+00|0.00000e+00|0.00000e+00|0.00000e+00|0.00000e+00|0.00000e+00|0.00000e+00|0.00000e+00|0.00000e+00|0.00000e+00|0.00000e+00|0.00000e+00|0.00000e+00|0.00000e+00|0.00000e+00|0.00000e+00|0.00000e+00|0.00000e+00|0.00000e+00|0.00000e+00;hapmax_AF_hom=H;faf_hapmax_hom=0.00000;pop_AN=14347|392|5718|1415|1482|4892|25849|826|1493|20;pop_AC_het=0|0|0|0|0|0|0|0|0|0;pop_AC_hom=0|0|0|0|0|0|1|0|0|0;pop_AF_hom=0.00000e+00|0.00000e+00|0.00000e+00|0.00000e+00|0.00000e+00|0.00000e+00|3.86862e-05|0.00000e+00|0.00000e+00|0.00000e+00;pop_AF_het=0.00000e+00|0.00000e+00|0.00000e+00|0.00000e+00|0.00000e+00|0.00000e+00|0.00000e+00|0.00000e+00|0.00000e+00|0.00000e+00;pop_hl_hist=0|0|0|0|0|0|0|0|0|0,0|0|0|0|0|0|0|0|0|0,0|0|0|0|0|0|0|0|0|0,0|0|0|0|0|0|0|0|0|0,0|0|0|0|0|0|0|0|0|0,0|0|0|0|0|0|0|0|0|0,0|0|0|0|0|0|0|0|0|1,0|0|0|0|0|0|0|0|0|0,0|0|0|0|0|0|0|0|0|0,0|0|0|0|0|0|0|0|0|0;age_hist_hom_bin_freq=0|0|0|0|0|0|0|0|0|0;age_hist_hom_n_smaller=0;age_hist_hom_n_larger=0;age_hist_het_bin_freq=0|0|0|0|0|0|0|0|0|0;age_hist_het_n_smaller=0;age_hist_het_n_larger=0;dp_hist_all_n_larger=35926;dp_hist_alt_n_larger=0;dp_hist_all_bin_freq=0|1|200|1165|2262|2618|2913|3370|3814|4165;dp_hist_alt_bin_freq=0|0|0|0|0|0|0|0|0|1
chrM	262	rs1556422409	C	T	.	PASS	variant_collapsed=C262T;hap_defining_variant;vep=T|intergenic_variant|MODIFIER|||Intergenic||||||||||||1|||SNV||||||||||||||||||||||||;base_qual_hist=0|0|0|0|0|0|0|0|0|0;position_hist=0|0|0|0|0|0|0|0|0|0;strand_bias_hist=1|0|0|0|0|0|0|0|0|0;weak_evidence_hist=0|0|0|0|0|0|0|0|0|0;contamination_hist=0|0|0|0|0|0|0|0|0|0;heteroplasmy_below_min_het_threshold_hist=4|0|0|0|0|0|0|0|0|0;excluded_AC=4;AN=56430;AC_hom=45;AC_het=3;hl_hist=0|0|0|0|1|0|0|0|1|46;dp_mean=2541.33;mq_mean=60.0000;tlod_mean=7116.91;AF_hom=0.000797448;AF_het=5.31632e-05;max_hl=1.00000;hap_AN=2680|1537|868|603|34|282|91|14784|701|934|3144|2732|663|2976|4724|5671|126|1|1297|366|7|393|3080|6036|1234|819|546|12|89;hap_AC_het=0|0|0|0|0|0|0|0|0|0|1|0|0|0|0|1|0|0|0|0|0|0|0|1|0|0|0|0|0;hap_AC_hom=0|0|0|0|0|0|0|32|0|0|1|0|0|4|1|0|0|0|2|0|0|0|1|4|0|0|0|0|0;hap_AF_hom=0.00000e+00|0.00000e+00|0.00000e+00|0.00000e+00|0.00000e+00|0.00000e+00|0.00000e+00|2.16450e-03|0.00000e+00|0.00000e+00|3.18066e-04|0.00000e+00|0.00000e+00|1.34409e-03|2.11685e-04|0.00000e+00|0.00000e+00|0.00000e+00|1.54202e-03|0.00000e+00|0.00000e+00|0.00000e+00|3.24675e-04|6.62691e-04|0.00000e+00|0.00000e+00|0.00000e+00|0.00000e+00|0.00000e+00;hap_AF_het=0.00000e+00|0.00000e+00|0.00000e+00|0.00000e+00|0.00000e+00|0.00000e+00|0.00000e+00|0.00000e+00|0.00000e+00|0.00000e+00|3.18066e-04|0.00000e+00|0.00000e+00|0.00000e+00|0.00000e+00|1.76336e-04|0.00000e+00|0.00000e+00|0.00000e+00|0.00000e+00|0.00000e+00|0.00000e+00|0.00000e+00|1.65673e-04|0.00000e+00|0.00000e+00|0.00000e+00|0.00000e+00|0.00000e+00;hap_hl_hist=0|0|0|0|0|0|0|0|0|0,0|0|0|0|0|0|0|0|0|0,0|0|0|0|0|0|0|0|0|0,0|0|0|0|0|0|0|0|0|0,0|0|0|0|0|0|0|0|0|0,0|0|0|0|0|0|0|0|0|0,0|0|0|0|0|0|0|0|0|0,0|0|0|0|0|0|0|0|0|32,0|0|0|0|0|0|0|0|0|0,0|0|0|0|0|0|0|0|0|0,0|0|0|0|1|0|0|0|0|1,0|0|0|0|0|0|0|0|0|0,0|0|0|0|0|0|0|0|0|0,0|0|0|0|0|0|0|0|0|4,0|0|0|0|0|0|0|0|0|1,0|0|0|0|0|0|0|0|0|1,0|0|0|0|0|0|0|0|0|0,0|0|0|0|0|0|0|0|0|0,0|0|0|0|0|0|0|0|0|2,0|0|0|0|0|0|0|0|0|0,0|0|0|0|0|0|0|0|0|0,0|0|0|0|0|0|0|0|0|0,0|0|0|0|0|0|0|0|0|1,0|0|0|0|0|0|0|0|1|4,0|0|0|0|0|0|0|0|0|0,0|0|0|0|0|0|0|0|0|0,0|0|0|0|0|0|0|0|0|0,0|0|0|0|0|0|0|0|0|0,0|0|0|0|0|0|0|0|0|0;hap_faf_hom=0.00000e+00|0.00000e+00|0.00000e+00|0.00000e+00|0.00000e+00|0.00000e+00|0.00000e+00|1.57507e-03|0.00000e+00|0.00000e+00|0.00000e+00|0.00000e+00|0.00000e+00|4.58440e-04|0.00000e+00|0.00000e+00|0.00000e+00|0.00000e+00|2.73940e-04|0.00000e+00|0.00000e+00|0.00000e+00|0.00000e+00|2.26020e-04|0.00000e+00|0.00000e+00|0.00000e+00|0.00000e+00|0.00000e+00;hapmax_AF_hom=H;hapmax_AF_het=J;faf_hapmax_hom=0.00157507;pop_AN=14345|392|5718|1415|1481|4892|25848|826|1493|20;pop_AC_het=1|0|0|0|0|0|2|0|0|0;pop_AC_hom=4|0|0|13|0|2|23|1|2|0;pop_AF_hom=2.78843e-04|0.00000e+00|0.00000e+00|9.18728e-03|0.00000e+00|4.08831e-04|8.89817e-04|1.21065e-03|1.33958e-03|0.00000e+00;pop_AF_het=6.97107e-05|0.00000e+00|0.00000e+00|0.00000e+00|0.00000e+00|0.00000e+00|7.73754e-05|0.00000e+00|0.00000e+00|0.00000e+00;pop_hl_hist=0|0|0|0|0|0|0|0|0|5,0|0|0|0|0|0|0|0|0|0,0|0|0|0|0|0|0|0|0|0,0|0|0|0|0|0|0|0|0|13,0|0|0|0|0|0|0|0|0|0,0|0|0|0|0|0|0|0|0|2,0|0|0|0|1|0|0|0|1|23,0|0|0|0|0|0|0|0|0|1,0|0|0|0|0|0|0|0|0|2,0|0|0|0|0|0|0|0|0|0;age_hist_hom_bin_freq=0|2|3|2|3|3|1|0|2|1;age_hist_hom_n_smaller=1;age_hist_hom_n_larger=0;age_hist_het_bin_freq=1|0|0|0|0|0|0|0|0|0;age_hist_het_n_smaller=1;age_hist_het_n_larger=0;dp_hist_all_n_larger=35907;dp_hist_alt_n_larger=18;dp_hist_all_bin_freq=0|0|201|1166|2264|2621|2915|3375|3814|4167;dp_hist_alt_bin_freq=0|0|0|1|5|2|6|7|3|6
chrM	263	rs2853515	A	G	.	PASS	variant_collapsed=A263G;hap_defining_variant;vep=G|intergenic_variant|MODIFIER|||Intergenic||||||||||||1|||SNV||||||||||||||||||||||||;base_qual_hist=0|0|0|0|0|0|0|0|0|0;position_hist=0|0|0|0|0|0|0|0|0|0;strand_bias_hist=2|0|0|0|0|0|0|0|0|0;weak_evidence_hist=0|0|0|0|0|0|0|0|0|0;contamination_hist=0|0|0|0|0|0|0|0|0|0;heteroplasmy_below_min_het_threshold_hist=14|0|0|0|0|0|0|0|0|0;excluded_AC=14;AN=56420;AC_hom=55895;AC_het=11;hl_hist=0|2|0|0|2|0|0|2|2|55898;dp_mean=1725.05;mq_mean=60.0000;tlod_mean=6544.66;AF_hom=0.990695;AF_het=0.000194966;max_hl=1.00000;hap_AN=2680|1537|865|602|34|282|91|14777|701|934|3144|2732|663|2977|4724|5670|126|1|1298|366|7|393|3079|6037|1234|819|546|12|89;hap_AC_het=0|0|0|0|0|0|0|2|0|1|0|2|0|1|0|1|0|0|0|0|0|0|1|1|1|1|0|0|0;hap_AC_hom=2660|1532|669|598|34|282|88|14592|699|928|3142|2729|655|2969|4721|5634|126|1|1289|364|5|388|3073|6028|1232|816|542|12|87;hap_AF_hom=9.92537e-01|9.96747e-01|7.73410e-01|9.93355e-01|1.00000e+00|1.00000e+00|9.67033e-01|9.87481e-01|9.97147e-01|9.93576e-01|9.99364e-01|9.98902e-01|9.87934e-01|9.97313e-01|9.99365e-01|9.93651e-01|1.00000e+00|1.00000e+00|9.93066e-01|9.94536e-01|7.14286e-01|9.87277e-01|9.98051e-01|9.98509e-01|9.98379e-01|9.96337e-01|9.92674e-01|1.00000e+00|9.77528e-01;hap_AF_het=0.00000e+00|0.00000e+00|0.00000e+00|0.00000e+00|0.00000e+00|0.00000e+00|0.00000e+00|1.35345e-04|0.00000e+00|1.07066e-03|0.00000e+00|7.32064e-04|0.00000e+00|3.35909e-04|0.00000e+00|1.76367e-04|0.00000e+00|0.00000e+00|0.00000e+00|0.00000e+00|0.00000e+00|0.00000e+00|3.24781e-04|1.65645e-04|8.10373e-04|1.22100e-03|0.00000e+00|0.00000e+00|0.00000e+00;hap_hl_hist=0|0|0|0|0|0|0|0|0|2660,0|0|0|0|0|0|0|0|0|1532,0|0|0|0|0|0|0|0|0|669,0|0|0|0|0|0|0|0|0|598,0|0|0|0|0|0|0|0|0|34,0|0|0|0|0|0|0|0|0|282,0|0|0|0|0|0|0|0|0|88,0|1|0|0|0|0|0|1|0|14592,0|0|0|0|0|0|0|0|0|699,0|0|0|0|0|0|0|0|1|928,0|0|0|0|0|0|0|0|0|3142,0|0|0|0|0|0|0|0|0|2731,0|0|0|0|0|0|0|0|0|655,0|0|0|0|1|0|0|0|0|2969,0|0|0|0|0|0|0|0|0|4721,0|0|0|0|0|0|0|1|0|5634,0|0|0|0|0|0|0|0|0|126,0|0|0|0|0|0|0|0|0|1,0|0|0|0|0|0|0|0|0|1289,0|0|0|0|0|0|0|0|0|364,0|0|0|0|0|0|0|0|0|5,0|0|0|0|0|0|0|0|0|388,0|0|0|0|0|0|0|0|1|3073,0|0|0|0|0|0|0|0|0|6029,0|0|0|0|1|0|0|0|0|1232,0|1|0|0|0|0|0|0|0|816,0|0|0|0|0|0|0|0|0|542,0|0|0|0|0|0|0|0|0|12,0|0|0|0|0|0|0|0|0|87;hap_faf_hom=9.61096e-01|9.55232e-01|7.24892e-01|9.27496e-01|7.35591e-01|9.04107e-01|8.03944e-01|9.74072e-01|9.35931e-01|9.40543e-01|9.70220e-01|9.67658e-01|9.25308e-01|9.67398e-01|9.75562e-01|9.71976e-01|8.58113e-01|0.00000e+00|9.48011e-01|9.10374e-01|2.81450e-01|9.06307e-01|9.68623e-01|9.77449e-01|9.52058e-01|9.39668e-01|9.23595e-01|5.77018e-01|8.11764e-01;hapmax_AF_het=W;faf_hapmax_hom=0.977449;pop_AN=14344|392|5715|1415|1481|4890|25844|826|1493|20;pop_AC_het=2|0|0|0|0|1|8|0|0|0;pop_AC_hom=14279|392|5543|1415|1462|4867|25627|805|1485|20;pop_AF_hom=9.95468e-01|1.00000e+00|9.69904e-01|1.00000e+00|9.87171e-01|9.95297e-01|9.91603e-01|9.74576e-01|9.94642e-01|1.00000e+00;pop_AF_het=1.39431e-04|0.00000e+00|0.00000e+00|0.00000e+00|0.00000e+00|2.04499e-04|3.09550e-04|0.00000e+00|0.00000e+00|0.00000e+00;pop_hl_hist=0|0|0|0|1|0|0|1|0|14279,0|0|0|0|0|0|0|0|0|392,0|0|0|0|0|0|0|0|0|5543,0|0|0|0|0|0|0|0|0|1415,0|0|0|0|0|0|0|0|0|1462,0|0|0|0|0|0|0|0|0|4868,0|2|0|0|1|0|0|1|2|25629,0|0|0|0|0|0|0|0|0|805,0|0|0|0|0|0|0|0|0|1485,0|0|0|0|0|0|0|0|0|20;age_hist_hom_bin_freq=1196|1202|1404|2563|3683|3038|2714|2429|1571|910;age_hist_hom_n_smaller=3448;age_hist_hom_n_larger=201;age_hist_het_bin_freq=0|0|0|2|1|0|1|0|0|0;age_hist_het_n_smaller=0;age_hist_het_n_larger=0;dp_hist_all_n_larger=16906;dp_hist_alt_n_larger=16641;dp_hist_all_bin_freq=0|222|2239|3655|4371|5251|6158|6505|6006|5107;dp_hist_alt_bin_freq=0|222|2236|3640|4341|5205|6113|6460|5973|5075
chrM	264	.	C	A	.	PASS	variant_collapsed=C264A;vep=A|intergenic_variant|MODIFIER|||Intergenic||||||||||||1|||SNV||||||||||||||||||||||||;base_qual_hist=0|0|0|0|0|0|0|0|0|0;position_hist=0|0|0|0|0|0|0|0|0|0;strand_bias_hist=0|0|0|0|0|0|0|0|0|0;weak_evidence_hist=0|0|0|0|0|0|0|0|0|0;contamination_hist=0|0|0|0|0|0|0|0|0|0;heteroplasmy_below_min_het_threshold_hist=0|0|0|0|0|0|0|0|0|0;excluded_AC=0;AN=56434;AC_hom=1;AC_het=0;hl_hist=0|0|0|0|0|0|0|0|0|1;dp_mean=2537.75;mq_mean=60.0000;tlod_mean=375.594;AF_hom=1.77198e-05;AF_het=0.00000;max_hl=0.998000;hap_AN=2680|1537|868|603|34|282|91|14784|701|934|3144|2732|663|2977|4724|5672|126|1|1298|366|7|393|3080|6037|1234|819|546|12|89;hap_AC_het=0|0|0|0|0|0|0|0|0|0|0|0|0|0|0|0|0|0|0|0|0|0|0|0|0|0|0|0|0;hap_AC_hom=0|0|0|0|0|0|0|0|0|0|0|0|0|0|0|0|0|0|0|0|0|0|1|0|0|0|0|0|0;hap_AF_hom=0.00000e+00|0.00000e+00|0.00000e+00|0.00000e+00|0.00000e+00|0.00000e+00|0.00000e+00|0.00000e+00|0.00000e+00|0.00000e+00|0.00000e+00|0.00000e+00|0.00000e+00|0.00000e+00|0.00000e+00|0.00000e+00|0.00000e+00|0.00000e+00|0.00000e+00|0.00000e+00|0.00000e+00|0.00000e+00|3.24675e-04|0.00000e+00|0.00000e+00|0.00000e+00|0.00000e+00|0.00000e+00|0.00000e+00;hap_AF_het=0.00000e+00|0.00000e+00|0.00000e+00|0.00000e+00|0.00000e+00|0.00000e+00|0.00000e+00|0.00000e+00|0.00000e+00|0.00000e+00|0.00000e+00|0.00000e+00|0.00000e+00|0.00000e+00|0.00000e+00|0.00000e+00|0.00000e+00|0.00000e+00|0.00000e+00|0.00000e+00|0.00000e+00|0.00000e+00|0.00000e+00|0.00000e+00|0.00000e+00|0.00000e+00|0.00000e+00|0.00000e+00|0.00000e+00;hap_hl_hist=0|0|0|0|0|0|0|0|0|0,0|0|0|0|0|0|0|0|0|0,0|0|0|0|0|0|0|0|0|0,0|0|0|0|0|0|0|0|0|0,0|0|0|0|0|0|0|0|0|0,0|0|0|0|0|0|0|0|0|0,0|0|0|0|0|0|0|0|0|0,0|0|0|0|0|0|0|0|0|0,0|0|0|0|0|0|0|0|0|0,0|0|0|0|0|0|0|0|0|0,0|0|0|0|0|0|0|0|0|0,0|0|0|0|0|0|0|0|0|0,0|0|0|0|0|0|0|0|0|0,0|0|0|0|0|0|0|0|0|0,0|0|0|0|0|0|0|0|0|0,0|0|0|0|0|0|0|0|0|0,0|0|0|0|0|0|0|0|0|0,0|0|0|0|0|0|0|0|0|0,0|0|0|0|0|0|0|0|0|0,0|0|0|0|0|0|0|0|0|0,0|0|0|0|0|0|0|0|0|0,0|0|0|0|0|0|0|0|0|0,0|0|0|0|0|0|0|0|0|1,0|0|0|0|0|0|0|0|0|0,0|0|0|0|0|0|0|0|0|0,0|0|0|0|0|0|0|0|0|0,0|0|0|0|0|0|0|0|0|0,0|0|0|0|0|0|0|0|0|0,0|0|0|0|0|0|0|0|0|0;hap_faf_hom=0.00000e+00|0.00000e+00|0.00000e+00|0.00000e+00|0.00000e+00|0.00000e+00|0.00000e+00|0.00000e+00|0.00000e+00|0.00000e+00|0.00000e+00|0.00000e+00|0.00000e+00|0.00000e+00|0.00000e+00|0.00000e+00|0.00000e+00|0.00000e+00|0.00000e+00|0.00000e+00|0.00000e+00|0.00000e+00|0.00000e+00|0.00000e+00|0.00000e+00|0.00000e+00|0.00000e+00|0.00000e+00|0.00000e+00;hapmax_AF_hom=T;faf_hapmax_hom=0.00000;pop_AN=14347|392|5718|1415|1482|4892|25849|826|1493|20;pop_AC_het=0|0|0|0|0|0|0|0|0|0;pop_AC_hom=0|0|0|0|0|0|1|0|0|0;pop_AF_hom=0.00000e+00|0.00000e+00|0.00000e+00|0.00000e+00|0.00000e+00|0.00000e+00|3.86862e-05|0.00000e+00|0.00000e+00|0.00000e+00;pop_AF_het=0.00000e+00|0.00000e+00|0.00000e+00|0.00000e+00|0.00000e+00|0.00000e+00|0.00000e+00|0.00000e+00|0.00000e+00|0.00000e+00;pop_hl_hist=0|0|0|0|0|0|0|0|0|0,0|0|0|0|0|0|0|0|0|0,0|0|0|0|0|0|0|0|0|0,0|0|0|0|0|0|0|0|0|0,0|0|0|0|0|0|0|0|0|0,0|0|0|0|0|0|0|0|0|0,0|0|0|0|0|0|0|0|0|1,0|0|0|0|0|0|0|0|0|0,0|0|0|0|0|0|0|0|0|0,0|0|0|0|0|0|0|0|0|0;age_hist_hom_bin_freq=1|0|0|0|0|0|0|0|0|0;age_hist_hom_n_smaller=0;age_hist_hom_n_larger=0;age_hist_het_bin_freq=0|0|0|0|0|0|0|0|0|0;age_hist_het_n_smaller=0;age_hist_het_n_larger=0;dp_hist_all_n_larger=35866;dp_hist_alt_n_larger=0;dp_hist_all_bin_freq=0|0|195|1177|2265|2630|2939|3374|3786|4202;dp_hist_alt_bin_freq=0|0|0|1|0|0|0|0|0|0
chrM	264	.	C	T	.	PASS	variant_collapsed=C264T;hap_defining_variant;vep=T|intergenic_variant|MODIFIER|||Intergenic||||||||||||1|||SNV||||||||||||||||||||||||;base_qual_hist=0|0|0|0|0|0|0|0|0|0;position_hist=0|0|0|0|0|0|0|0|0|0;strand_bias_hist=0|0|0|0|0|0|0|0|0|0;weak_evidence_hist=0|0|0|0|0|0|0|0|0|0;contamination_hist=0|0|0|0|0|0|0|0|0|0;heteroplasmy_below_min_het_threshold_hist=3|0|0|0|0|0|0|0|0|0;excluded_AC=3;AN=56431;AC_hom=63;AC_het=2;hl_hist=0|1|0|0|1|0|0|0|0|63;dp_mean=2536.91;mq_mean=60.0000;tlod_mean=6004.38;AF_hom=0.00111641;AF_het=3.54415e-05;max_hl=1.00000;hap_AN=2680|1537|868|603|34|282|91|14782|701|934|3144|2731|663|2977|4724|5672|126|1|1298|366|7|393|3080|6037|1234|819|546|12|89;hap_AC_het=0|0|0|0|0|0|0|1|0|0|0|0|1|0|0|0|0|0|0|0|0|0|0|0|0|0|0|0|0;hap_AC_hom=3|0|0|0|0|0|0|1|1|0|6|11|1|22|17|0|0|0|1|0|0|0|0|0|0|0|0|0|0;hap_AF_hom=1.11940e-03|0.00000e+00|0.00000e+00|0.00000e+00|0.00000e+00|0.00000e+00|0.00000e+00|6.76498e-05|1.42653e-03|0.00000e+00|1.90840e-03|4.02783e-03|1.50830e-03|7.38999e-03|3.59865e-03|0.00000e+00|0.00000e+00|0.00000e+00|7.70416e-04|0.00000e+00|0.00000e+00|0.00000e+00|0.00000e+00|0.00000e+00|0.00000e+00|0.00000e+00|0.00000e+00|0.00000e+00|0.00000e+00;hap_AF_het=0.00000e+00|0.00000e+00|0.00000e+00|0.00000e+00|0.00000e+00|0.00000e+00|0.00000e+00|6.76498e-05|0.00000e+00|0.00000e+00|0.00000e+00|0.00000e+00|1.50830e-03|0.00000e+00|0.00000e+00|0.00000e+00|0.00000e+00|0.00000e+00|0.00000e+00|0.00000e+00|0.00000e+00|0.00000e+00|0.00000e+00|0.00000e+00|0.00000e+00|0.00000e+00|0.00000e+00|0.00000e+00|0.00000e+00;hap_hl_hist=0|0|0|0|0|0|0|0|0|3,0|0|0|0|0|0|0|0|0|0,0|0|0|0|0|0|0|0|0|0,0|0|0|0|0|0|0|0|0|0,0|0|0|0|0|0|0|0|0|0,0|0|0|0|0|0|0|0|0|0,0|0|0|0|0|0|0|0|0|0,0|1|0|0|0|0|0|0|0|1,0|0|0|0|0|0|0|0|0|1,0|0|0|0|0|0|0|0|0|0,0|0|0|0|0|0|0|0|0|6,0|0|0|0|0|0|0|0|0|11,0|0|0|0|1|0|0|0|0|1,0|0|0|0|0|0|0|0|0|22,0|0|0|0|0|0|0|0|0|17,0|0|0|0|0|0|0|0|0|0,0|0|0|0|0|0|0|0|0|0,0|0|0|0|0|0|0|0|0|0,0|0|0|0|0|0|0|0|0|1,0|0|0|0|0|0|0|0|0|0,0|0|0|0|0|0|0|0|0|0,0|0|0|0|0|0|0|0|0|0,0|0|0|0|0|0|0|0|0|0,0|0|0|0|0|0|0|0|0|0,0|0|0|0|0|0|0|0|0|0,0|0|0|0|0|0|0|0|0|0,0|0|0|0|0|0|0|0|0|0,0|0|0|0|0|0|0|0|0|0,0|0|0|0|0|0|0|0|0|0;hap_faf_hom=3.04450e-04|0.00000e+00|0.00000e+00|0.00000e+00|0.00000e+00|0.00000e+00|0.00000e+00|0.00000e+00|0.00000e+00|0.00000e+00|8.30160e-04|2.25844e-03|0.00000e+00|5.00237e-03|2.29291e-03|0.00000e+00|0.00000e+00|0.00000e+00|0.00000e+00|0.00000e+00|0.00000e+00|0.00000e+00|0.00000e+00|0.00000e+00|0.00000e+00|0.00000e+00|0.00000e+00|0.00000e+00|0.00000e+00;hapmax_AF_hom=L1;hapmax_AF_het=L0;faf_hapmax_hom=0.00500237;pop_AN=14347|392|5718|1414|1482|4891|25848|826|1493|20;pop_AC_het=1|0|0|0|0|0|0|1|0|0;pop_AC_hom=31|0|8|0|0|3|17|3|1|0;pop_AF_hom=2.16073e-03|0.00000e+00|1.39909e-03|0.00000e+00|0.00000e+00|6.13371e-04|6.57691e-04|3.63196e-03|6.69792e-04|0.00000e+00;pop_AF_het=6.97010e-05|0.00000e+00|0.00000e+00|0.00000e+00|0.00000e+00|0.00000e+00|0.00000e+00|1.21065e-03|0.00000e+00|0.00000e+00;pop_hl_hist=0|0|0|0|1|0|0|0|0|31,0|0|0|0|0|0|0|0|0|0,0|0|0|0|0|0|0|0|0|8,0|0|0|0|0|0|0|0|0|0,0|0|0|0|0|0|0|0|0|0,0|0|0|0|0|0|0|0|0|3,0|0|0|0|0|0|0|0|0|17,0|1|0|0|0|0|0|0|0|3,0|0|0|0|0|0|0|0|0|1,0|0|0|0|0|0|0|0|0|0;age_hist_hom_bin_freq=1|3|2|7|3|1|1|3|3|0;age_hist_hom_n_smaller=8;age_hist_hom_n_larger=0;age_hist_het_bin_freq=0|0|0|1|0|0|0|0|0|0;age_hist_het_n_smaller=0;age_hist_het_n_larger=0;dp_hist_all_n_larger=35842;dp_hist_alt_n_larger=18;dp_hist_all_bin_freq=0|0|197|1176|2271|2638|2940|3378|3788|4201;dp_hist_alt_bin_freq=0|0|2|2|8|8|7|9|7|4
chrM	264	.	CT	C	.	PASS	variant_collapsed=CT264C;vep=-|intergenic_variant|MODIFIER|||Intergenic||||||||||||1|||deletion||||||||||||||||||||||||;base_qual_hist=0|0|0|0|0|0|0|0|0|0;position_hist=0|0|0|0|0|0|0|0|0|0;strand_bias_hist=0|0|0|0|0|0|0|0|0|0;weak_evidence_hist=0|0|0|0|0|0|0|0|0|0;contamination_hist=0|0|0|0|0|0|0|0|0|0;heteroplasmy_below_min_het_threshold_hist=0|0|0|0|0|0|0|0|0|0;excluded_AC=0;AN=56434;AC_hom=1;AC_het=0;hl_hist=0|0|0|0|0|0|0|0|0|1;dp_mean=2537.90;mq_mean=60.0000;tlod_mean=6918.51;AF_hom=1.77198e-05;AF_het=0.00000;max_hl=0.999000;hap_AN=2680|1537|868|603|34|282|91|14784|701|934|3144|2732|663|2977|4724|5672|126|1|1298|366|7|393|3080|6037|1234|819|546|12|89;hap_AC_het=0|0|0|0|0|0|0|0|0|0|0|0|0|0|0|0|0|0|0|0|0|0|0|0|0|0|0|0|0;hap_AC_hom=0|0|0|0|0|0|0|0|0|0|1|0|0|0|0|0|0|0|0|0|0|0|0|0|0|0|0|0|0;hap_AF_hom=0.00000e+00|0.00000e+00|0.00000e+00|0.00000e+00|0.00000e+00|0.00000e+00|0.00000e+00|0.00000e+00|0.00000e+00|0.00000e+00|3.18066e-04|0.00000e+00|0.00000e+00|0.00000e+00|0.00000e+00|0.00000e+00|0.00000e+00|0.00000e+00|0.00000e+00|0.00000e+00|0.00000e+00|0.00000e+00|0.00000e+00|0.00000e+00|0.00000e+00|0.00000e+00|0.00000e+00|0.00000e+00|0.00000e+00;hap_AF_het=0.00000e+00|0.00000e+00|0.00000e+00|0.00000e+00|0.00000e+00|0.00000e+00|0.00000e+00|0.00000e+00|0.00000e+00|0.00000e+00|0.00000e+00|0.00000e+00|0.00000e+00|0.00000e+00|0.00000e+00|0.00000e+00|0.00000e+00|0.00000e+00|0.00000e+00|0.00000e+00|0.00000e+00|0.00000e+00|0.00000e+00|0.00000e+00|0.00000e+00|0.00000e+00|0.00000e+00|0.00000e+00|0.00000e+00;hap_hl_hist=0|0|0|0|0|0|0|0|0|0,0|0|0|0|0|0|0|0|0|0,0|0|0|0|0|0|0|0|0|0,0|0|0|0|0|0|0|0|0|0,0|0|0|0|0|0|0|0|0|0,0|0|0|0|0|0|0|0|0|0,0|0|0|0|0|0|0|0|0|0,0|0|0|0|0|0|0|0|0|0,0|0|0|0|0|0|0|0|0|0,0|0|0|0|0|0|0|0|0|0,0|0|0|0|0|0|0|0|0|1,0|0|0|0|0|0|0|0|0|0,0|0|0|0|0|0|0|0|0|0,0|0|0|0|0|0|0|0|0|0,0|0|0|0|0|0|0|0|0|0,0|0|0|0|0|0|0|0|0|0,0|0|0|0|0|0|0|0|0|0,0|0|0|0|0|0|0|0|0|0,0|0|0|0|0|0|0|0|0|0,0|0|0|0|0|0|0|0|0|0,0|0|0|0|0|0|0|0|0|0,0|0|0|0|0|0|0|0|0|0,0|0|0|0|0|0|0|0|0|0,0|0|0|0|0|0|0|0|0|0,0|0|0|0|0|0|0|0|0|0,0|0|0|0|0|0|0|0|0|0,0|0|0|0|0|0|0|0|0|0,0|0|0|0|0|0|0|0|0|0,0|0|0|0|0|0|0|0|0|0;hap_faf_hom=0.00000e+00|0.00000e+00|0.00000e+00|0.00000e+00|0.00000e+00|0.00000e+00|0.00000e+00|0.00000e+00|0.00000e+00|0.00000e+00|0.00000e+00|0.00000e+00|0.00000e+00|0.00000e+00|0.00000e+00|0.00000e+00|0.00000e+00|0.00000e+00|0.00000e+00|0.00000e+00|0.00000e+00|0.00000e+00|0.00000e+00|0.00000e+00|0.00000e+00|0.00000e+00|0.00000e+00|0.00000e+00|0.00000e+00;hapmax_AF_hom=J;faf_hapmax_hom=0.00000;pop_AN=14347|392|5718|1415|1482|4892|25849|826|1493|20;pop_AC_het=0|0|0|0|0|0|0|0|0|0;pop_AC_hom=0|0|0|0|0|0|1|0|0|0;pop_AF_hom=0.00000e+00|0.00000e+00|0.00000e+00|0.00000e+00|0.00000e+00|0.00000e+00|3.86862e-05|0.00000e+00|0.00000e+00|0.00000e+00;pop_AF_het=0.00000e+00|0.00000e+00|0.00000e+00|0.00000e+00|0.00000e+00|0.00000e+00|0.00000e+00|0.00000e+00|0.00000e+00|0.00000e+00;pop_hl_hist=0|0|0|0|0|0|0|0|0|0,0|0|0|0|0|0|0|0|0|0,0|0|0|0|0|0|0|0|0|0,0|0|0|0|0|0|0|0|0|0,0|0|0|0|0|0|0|0|0|0,0|0|0|0|0|0|0|0|0|0,0|0|0|0|0|0|0|0|0|1,0|0|0|0|0|0|0|0|0|0,0|0|0|0|0|0|0|0|0|0,0|0|0|0|0|0|0|0|0|0;age_hist_hom_bin_freq=0|0|0|0|0|0|0|1|0|0;age_hist_hom_n_smaller=0;age_hist_hom_n_larger=0;age_hist_het_bin_freq=0|0|0|0|0|0|0|0|0|0;age_hist_het_n_smaller=0;age_hist_het_n_larger=0;dp_hist_all_n_larger=35866;dp_hist_alt_n_larger=0;dp_hist_all_bin_freq=0|0|195|1176|2265|2630|2940|3374|3786|4202;dp_hist_alt_bin_freq=0|0|0|0|0|0|0|1|0|0
chrM	265	rs1603218351	T	C	.	PASS	variant_collapsed=T265C;hap_defining_variant;vep=C|intergenic_variant|MODIFIER|||Intergenic||||||||||||1|||SNV||||||||||||||||||||||||;base_qual_hist=0|0|0|0|0|0|0|0|0|0;position_hist=0|0|0|0|0|0|0|0|0|0;strand_bias_hist=0|0|0|0|0|0|0|0|0|0;weak_evidence_hist=0|0|0|0|0|0|0|0|0|0;contamination_hist=0|0|0|0|0|0|0|0|0|0;heteroplasmy_below_min_het_threshold_hist=1|0|0|0|0|0|0|0|0|0;excluded_AC=1;AN=56432;AC_hom=17;AC_het=1;hl_hist=0|0|1|0|0|0|0|0|0|17;dp_mean=2559.55;mq_mean=60.0000;tlod_mean=4992.23;AF_hom=0.000301248;AF_het=1.77204e-05;max_hl=1.00000;hap_AN=2680|1537|868|603|34|282|91|14784|701|934|3143|2732|662|2977|4724|5672|126|1|1298|366|7|393|3080|6037|1234|819|546|12|89;hap_AC_het=0|0|0|0|0|0|0|0|0|0|0|0|0|1|0|0|0|0|0|0|0|0|0|0|0|0|0|0|0;hap_AC_hom=0|0|0|0|0|0|0|0|0|0|0|0|0|17|0|0|0|0|0|0|0|0|0|0|0|0|0|0|0;hap_AF_hom=0.00000e+00|0.00000e+00|0.00000e+00|0.00000e+00|0.00000e+00|0.00000e+00|0.00000e+00|0.00000e+00|0.00000e+00|0.00000e+00|0.00000e+00|0.00000e+00|0.00000e+00|5.71045e-03|0.00000e+00|0.00000e+00|0.00000e+00|0.00000e+00|0.00000e+00|0.00000e+00|0.00000e+00|0.00000e+00|0.00000e+00|0.00000e+00|0.00000e+00|0.00000e+00|0.00000e+00|0.00000e+00|0.00000e+00;hap_AF_het=0.00000e+00|0.00000e+00|0.00000e+00|0.00000e+00|0.00000e+00|0.00000e+00|0.00000e+00|0.00000e+00|0.00000e+00|0.00000e+00|0.00000e+00|0.00000e+00|0.00000e+00|3.35909e-04|0.00000e+00|0.00000e+00|0.00000e+00|0.00000e+00|0.00000e+00|0.00000e+00|0.00000e+00|0.00000e+00|0.00000e+00|0.00000e+00|0.00000e+00|0.00000e+00|0.00000e+00|0.00000e+00|0.00000e+00;hap_hl_hist=0|0|0|0|0|0|0|0|0|0,0|0|0|0|0|0|0|0|0|0,0|0|0|0|0|0|0|0|0|0,0|0|0|0|0|0|0|0|0|0,0|0|0|0|0|0|0|0|0|0,0|0|0|0|0|0|0|0|0|0,0|0|0|0|0|0|0|0|0|0,0|0|0|0|0|0|0|0|0|0,0|0|0|0|0|0|0|0|0|0,0|0|0|0|0|0|0|0|0|0,0|0|0|0|0|0|0|0|0|0,0|0|0|0|0|0|0|0|0|0,0|0|0|0|0|0|0|0|0|0,0|0|1|0|0|0|0|0|0|17,0|0|0|0|0|0|0|0|0|0,0|0|0|0|0|0|0|0|0|0,0|0|0|0|0|0|0|0|0|0,0|0|0|0|0|0|0|0|0|0,0|0|0|0|0|0|0|0|0|0,0|0|0|0|0|0|0|0|0|0,0|0|0|0|0|0|0|0|0|0,0|0|0|0|0|0|0|0|0|0,0|0|0|0|0|0|0|0|0|0,0|0|0|0|0|0|0|0|0|0,0|0|0|0|0|0|0|0|0|0,0|0|0|0|0|0|0|0|0|0,0|0|0|0|0|0|0|0|0|0,0|0|0|0|0|0|0|0|0|0,0|0|0|0|0|0|0|0|0|0;hap_faf_hom=0.00000e+00|0.00000e+00|0.00000e+00|0.00000e+00|0.00000e+00|0.00000e+00|0.00000e+00|0.00000e+00|0.00000e+00|0.00000e+00|0.00000e+00|0.00000e+00|0.00000e+00|3.63797e-03|0.00000e+00|0.00000e+00|0.00000e+00|0.00000e+00|0.00000e+00|0.00000e+00|0.00000e+00|0.00000e+00|0.00000e+00|0.00000e+00|0.00000e+00|0.00000e+00|0.00000e+00|0.00000e+00|0.00000e+00;hapmax_AF_hom=L1;hapmax_AF_het=L1;faf_hapmax_hom=0.00363797;pop_AN=14346|392|5718|1415|1482|4892|25848|826|1493|20;pop_AC_het=1|0|0|0|0|0|0|0|0|0;pop_AC_hom=13|0|4|0|0|0|0|0|0|0;pop_AF_hom=9.06176e-04|0.00000e+00|6.99545e-04|0.00000e+00|0.00000e+00|0.00000e+00|0.00000e+00|0.00000e+00|0.00000e+00|0.00000e+00;pop_AF_het=6.97058e-05|0.00000e+00|0.00000e+00|0.00000e+00|0.00000e+00|0.00000e+00|0.00000e+00|0.00000e+00|0.00000e+00|0.00000e+00;pop_hl_hist=0|0|1|0|0|0|0|0|0|13,0|0|0|0|0|0|0|0|0|0,0|0|0|0|0|0|0|0|0|4,0|0|0|0|0|0|0|0|0|0,0|0|0|0|0|0|0|0|0|0,0|0|0|0|0|0|0|0|0|0,0|0|0|0|0|0|0|0|0|0,0|0|0|0|0|0|0|0|0|0,0|0|0|0|0|0|0|0|0|0,0|0|0|0|0|0|0|0|0|0;age_hist_hom_bin_freq=0|1|0|1|0|2|0|0|0|0;age_hist_hom_n_smaller=2;age_hist_hom_n_larger=0;age_hist_het_bin_freq=0|0|0|0|0|0|0|0|0|0;age_hist_het_n_smaller=1;age_hist_het_n_larger=0;dp_hist_all_n_larger=36259;dp_hist_alt_n_larger=6;dp_hist_all_bin_freq=0|0|176|1102|2257|2618|2873|3280|3718|4149;dp_hist_alt_bin_freq=0|0|0|3|2|2|2|2|1|0
chrM	266	.	T	C	.	PASS	variant_collapsed=T266C;hap_defining_variant;vep=C|intergenic_variant|MODIFIER|||Intergenic||||||||||||1|||SNV||||||||||||||||||||||||;base_qual_hist=0|0|0|0|0|0|0|0|0|0;position_hist=0|0|0|0|0|0|0|0|0|0;strand_bias_hist=0|0|0|0|0|0|0|0|0|0;weak_evidence_hist=0|0|0|0|0|0|0|0|0|0;contamination_hist=0|0|0|0|0|0|0|0|0|0;heteroplasmy_below_min_het_threshold_hist=1|0|0|0|0|0|0|0|0|0;excluded_AC=1;AN=56433;AC_hom=14;AC_het=1;hl_hist=0|1|0|0|0|0|0|0|0|14;dp_mean=2534.01;mq_mean=60.0000;tlod_mean=3777.55;AF_hom=0.000248082;AF_het=1.77201e-05;max_hl=1.00000;hap_AN=2680|1537|868|603|34|282|91|14784|701|934|3144|2732|663|2977|4724|5672|126|1|1298|366|7|393|3080|6036|1234|819|546|12|89;hap_AC_het=0|0|0|0|0|0|0|0|0|0|0|0|0|0|0|0|0|0|0|0|0|0|1|0|0|0|0|0|0;hap_AC_hom=1|0|0|0|0|0|0|3|2|0|0|0|0|0|6|0|0|0|1|0|0|0|0|0|1|0|0|0|0;hap_AF_hom=3.73134e-04|0.00000e+00|0.00000e+00|0.00000e+00|0.00000e+00|0.00000e+00|0.00000e+00|2.02922e-04|2.85307e-03|0.00000e+00|0.00000e+00|0.00000e+00|0.00000e+00|0.00000e+00|1.27011e-03|0.00000e+00|0.00000e+00|0.00000e+00|7.70416e-04|0.00000e+00|0.00000e+00|0.00000e+00|0.00000e+00|0.00000e+00|8.10373e-04|0.00000e+00|0.00000e+00|0.00000e+00|0.00000e+00;hap_AF_het=0.00000e+00|0.00000e+00|0.00000e+00|0.00000e+00|0.00000e+00|0.00000e+00|0.00000e+00|0.00000e+00|0.00000e+00|0.00000e+00|0.00000e+00|0.00000e+00|0.00000e+00|0.00000e+00|0.00000e+00|0.00000e+00|0.00000e+00|0.00000e+00|0.00000e+00|0.00000e+00|0.00000e+00|0.00000e+00|3.24675e-04|0.00000e+00|0.00000e+00|0.00000e+00|0.00000e+00|0.00000e+00|0.00000e+00;hap_hl_hist=0|0|0|0|0|0|0|0|0|1,0|0|0|0|0|0|0|0|0|0,0|0|0|0|0|0|0|0|0|0,0|0|0|0|0|0|0|0|0|0,0|0|0|0|0|0|0|0|0|0,0|0|0|0|0|0|0|0|0|0,0|0|0|0|0|0|0|0|0|0,0|0|0|0|0|0|0|0|0|3,0|0|0|0|0|0|0|0|0|2,0|0|0|0|0|0|0|0|0|0,0|0|0|0|0|0|0|0|0|0,0|0|0|0|0|0|0|0|0|0,0|0|0|0|0|0|0|0|0|0,0|0|0|0|0|0|0|0|0|0,0|0|0|0|0|0|0|0|0|6,0|0|0|0|0|0|0|0|0|0,0|0|0|0|0|0|0|0|0|0,0|0|0|0|0|0|0|0|0|0,0|0|0|0|0|0|0|0|0|1,0|0|0|0|0|0|0|0|0|0,0|0|0|0|0|0|0|0|0|0,0|0|0|0|0|0|0|0|0|0,0|1|0|0|0|0|0|0|0|0,0|0|0|0|0|0|0|0|0|0,0|0|0|0|0|0|0|0|0|1,0|0|0|0|0|0|0|0|0|0,0|0|0|0|0|0|0|0|0|0,0|0|0|0|0|0|0|0|0|0,0|0|0|0|0|0|0|0|0|0;hap_faf_hom=0.00000e+00|0.00000e+00|0.00000e+00|0.00000e+00|0.00000e+00|0.00000e+00|0.00000e+00|5.46000e-05|5.06370e-04|0.00000e+00|0.00000e+00|0.00000e+00|0.00000e+00|0.00000e+00|5.52730e-04|0.00000e+00|0.00000e+00|0.00000e+00|0.00000e+00|0.00000e+00|0.00000e+00|0.00000e+00|0.00000e+00|0.00000e+00|0.00000e+00|0.00000e+00|0.00000e+00|0.00000e+00|0.00000e+00;hapmax_AF_hom=HV;hapmax_AF_het=T;faf_hapmax_hom=0.000552730;pop_AN=14347|392|5718|1415|1482|4892|25848|826|1493|20;pop_AC_het=0|0|0|0|0|0|1|0|0|0;pop_AC_hom=6|0|1|0|0|0|5|0|2|0;pop_AF_hom=4.18206e-04|0.00000e+00|1.74886e-04|0.00000e+00|0.00000e+00|0.00000e+00|1.93439e-04|0.00000e+00|1.33958e-03|0.00000e+00;pop_AF_het=0.00000e+00|0.00000e+00|0.00000e+00|0.00000e+00|0.00000e+00|0.00000e+00|3.86877e-05|0.00000e+00|0.00000e+00|0.00000e+00;pop_hl_hist=0|0|0|0|0|0|0|0|0|6,0|0|0|0|0|0|0|0|0|0,0|0|0|0|0|0|0|0|0|1,0|0|0|0|0|0|0|0|0|0,0|0|0|0|0|0|0|0|0|0,0|0|0|0|0|0|0|0|0|0,0|1|0|0|0|0|0|0|0|5,0|0|0|0|0|0|0|0|0|0,0|0|0|0|0|0|0|0|0|2,0|0|0|0|0|0|0|0|0|0;age_hist_hom_bin_freq=0|1|0|1|1|2|0|2|0|0;age_hist_hom_n_smaller=2;age_hist_hom_n_larger=0;age_hist_het_bin_freq=0|0|0|0|0|1|0|0|0|0;age_hist_het_n_smaller=0;age_hist_het_n_larger=0;dp_hist_all_n_larger=35760;dp_hist_alt_n_larger=3;dp_hist_all_bin_freq=0|0|203|1162|2336|2623|2981|3353|3788|4227;dp_hist_alt_bin_freq=0|0|1|2|1|0|1|3|4|0
chrM	267	.	T	C	.	PASS	variant_collapsed=T267C;hap_defining_variant;vep=C|intergenic_variant|MODIFIER|||Intergenic||||||||||||1|||SNV||||||||||||||||||||||||;base_qual_hist=0|0|0|0|0|0|0|0|0|0;position_hist=0|0|0|0|0|0|0|0|0|0;strand_bias_hist=1|0|0|0|0|0|0|0|0|0;weak_evidence_hist=0|0|0|0|0|0|0|0|0|0;contamination_hist=0|0|0|0|0|0|0|0|0|0;heteroplasmy_below_min_het_threshold_hist=2|0|0|0|0|0|0|0|0|0;excluded_AC=2;AN=56432;AC_hom=37;AC_het=1;hl_hist=0|0|0|0|0|0|0|1|0|37;dp_mean=2525.91;mq_mean=60.0000;tlod_mean=4368.66;AF_hom=0.000655656;AF_het=1.77204e-05;max_hl=1.00000;hap_AN=2680|1537|868|603|34|282|91|14784|701|934|3144|2732|663|2977|4724|5672|126|1|1298|365|7|393|3079|6037|1234|819|546|12|89;hap_AC_het=0|0|0|0|0|0|0|0|0|0|0|0|0|0|0|0|0|0|1|0|0|0|0|0|0|0|0|0|0;hap_AC_hom=0|0|0|6|0|1|0|13|0|0|0|0|1|2|8|5|0|0|0|0|0|0|0|1|0|0|0|0|0;hap_AF_hom=0.00000e+00|0.00000e+00|0.00000e+00|9.95025e-03|0.00000e+00|3.54610e-03|0.00000e+00|8.79329e-04|0.00000e+00|0.00000e+00|0.00000e+00|0.00000e+00|1.50830e-03|6.71817e-04|1.69348e-03|8.81523e-04|0.00000e+00|0.00000e+00|0.00000e+00|0.00000e+00|0.00000e+00|0.00000e+00|0.00000e+00|1.65645e-04|0.00000e+00|0.00000e+00|0.00000e+00|0.00000e+00|0.00000e+00;hap_AF_het=0.00000e+00|0.00000e+00|0.00000e+00|0.00000e+00|0.00000e+00|0.00000e+00|0.00000e+00|0.00000e+00|0.00000e+00|0.00000e+00|0.00000e+00|0.00000e+00|0.00000e+00|0.00000e+00|0.00000e+00|0.00000e+00|0.00000e+00|0.00000e+00|7.70416e-04|0.00000e+00|0.00000e+00|0.00000e+00|0.00000e+00|0.00000e+00|0.00000e+00|0.00000e+00|0.00000e+00|0.00000e+00|0.00000e+00;hap_hl_hist=0|0|0|0|0|0|0|0|0|0,0|0|0|0|0|0|0|0|0|0,0|0|0|0|0|0|0|0|0|0,0|0|0|0|0|0|0|0|0|6,0|0|0|0|0|0|0|0|0|0,0|0|0|0|0|0|0|0|0|1,0|0|0|0|0|0|0|0|0|0,0|0|0|0|0|0|0|0|0|13,0|0|0|0|0|0|0|0|0|0,0|0|0|0|0|0|0|0|0|0,0|0|0|0|0|0|0|0|0|0,0|0|0|0|0|0|0|0|0|0,0|0|0|0|0|0|0|0|0|1,0|0|0|0|0|0|0|0|0|2,0|0|0|0|0|0|0|0|0|8,0|0|0|0|0|0|0|0|0|5,0|0|0|0|0|0|0|0|0|0,0|0|0|0|0|0|0|0|0|0,0|0|0|0|0|0|0|1|0|0,0|0|0|0|0|0|0|0|0|0,0|0|0|0|0|0|0|0|0|0,0|0|0|0|0|0|0|0|0|0,0|0|0|0|0|0|0|0|0|0,0|0|0|0|0|0|0|0|0|1,0|0|0|0|0|0|0|0|0|0,0|0|0|0|0|0|0|0|0|0,0|0|0|0|0|0|0|0|0|0,0|0|0|0|0|0|0|0|0|0,0|0|0|0|0|0|0|0|0|0;hap_faf_hom=0.00000e+00|0.00000e+00|0.00000e+00|4.33321e-03|0.00000e+00|0.00000e+00|0.00000e+00|5.19520e-04|0.00000e+00|0.00000e+00|0.00000e+00|0.00000e+00|0.00000e+00|1.18630e-04|8.41710e-04|3.46800e-04|0.00000e+00|0.00000e+00|0.00000e+00|0.00000e+00|0.00000e+00|0.00000e+00|0.00000e+00|0.00000e+00|0.00000e+00|0.00000e+00|0.00000e+00|0.00000e+00|0.00000e+00;hapmax_AF_hom=D;hapmax_AF_het=M;faf_hapmax_hom=0.00433321;pop_AN=14347|392|5718|1415|1482|4892|25847|826|1493|20;pop_AC_het=1|0|0|0|0|0|0|0|0|0;pop_AC_hom=17|0|8|6|0|0|2|2|2|0;pop_AF_hom=1.18492e-03|0.00000e+00|1.39909e-03|4.24028e-03|0.00000e+00|0.00000e+00|7.73784e-05|2.42131e-03|1.33958e-03|0.00000e+00;pop_AF_het=6.97010e-05|0.00000e+00|0.00000e+00|0.00000e+00|0.00000e+00|0.00000e+00|0.00000e+00|0.00000e+00|0.00000e+00|0.00000e+00;pop_hl_hist=0|0|0|0|0|0|0|1|0|17,0|0|0|0|0|0|0|0|0|0,0|0|0|0|0|0|0|0|0|8,0|0|0|0|0|0|0|0|0|6,0|0|0|0|0|0|0|0|0|0,0|0|0|0|0|0|0|0|0|0,0|0|0|0|0|0|0|0|0|2,0|0|0|0|0|0|0|0|0|2,0|0|0|0|0|0|0|0|0|2,0|0|0|0|0|0|0|0|0|0;age_hist_hom_bin_freq=1|1|0|0|4|1|1|6|1|1;age_hist_hom_n_smaller=4;age_hist_hom_n_larger=0;age_hist_het_bin_freq=0|0|0|0|0|0|0|0|0|0;age_hist_het_n_smaller=0;age_hist_het_n_larger=0;dp_hist_all_n_larger=35677;dp_hist_alt_n_larger=9;dp_hist_all_bin_freq=0|0|202|1202|2339|2653|2977|3369|3828|4185;dp_hist_alt_bin_freq=0|0|0|4|4|4|3|4|5|5
chrM	268	.	C	A	.	PASS	variant_collapsed=C268A;vep=A|intergenic_variant|MODIFIER|||Intergenic||||||||||||1|||SNV||||||||||||||||||||||||;base_qual_hist=0|0|0|0|0|0|0|0|0|0;position_hist=0|0|0|0|0|0|0|0|0|0;strand_bias_hist=0|0|0|0|0|0|0|0|0|0;weak_evidence_hist=0|0|0|0|0|0|0|0|0|0;contamination_hist=0|0|0|0|0|0|0|0|0|0;heteroplasmy_below_min_het_threshold_hist=2|0|0|0|0|0|0|0|0|0;excluded_AC=2;AN=56432;AC_hom=0;AC_het=1;hl_hist=0|0|0|1|0|0|0|0|0|0;dp_mean=2564.59;mq_mean=60.0000;tlod_mean=561.025;AF_hom=0.00000;AF_het=1.77204e-05;max_hl=0.346000;hap_AN=2680|1537|868|603|34|281|91|14783|701|934|3144|2732|663|2977|4724|5672|126|1|1298|366|7|393|3080|6037|1234|819|546|12|89;hap_AC_het=0|0|0|0|0|0|0|0|0|0|1|0|0|0|0|0|0|0|0|0|0|0|0|0|0|0|0|0|0;hap_AC_hom=0|0|0|0|0|0|0|0|0|0|0|0|0|0|0|0|0|0|0|0|0|0|0|0|0|0|0|0|0;hap_AF_hom=0.00000e+00|0.00000e+00|0.00000e+00|0.00000e+00|0.00000e+00|0.00000e+00|0.00000e+00|0.00000e+00|0.00000e+00|0.00000e+00|0.00000e+00|0.00000e+00|0.00000e+00|0.00000e+00|0.00000e+00|0.00000e+00|0.00000e+00|0.00000e+00|0.00000e+00|0.00000e+00|0.00000e+00|0.00000e+00|0.00000e+00|0.00000e+00|0.00000e+00|0.00000e+00|0.00000e+00|0.00000e+00|0.00000e+00;hap_AF_het=0.00000e+00|0.00000e+00|0.00000e+00|0.00000e+00|0.00000e+00|0.00000e+00|0.00000e+00|0.00000e+00|0.00000e+00|0.00000e+00|3.18066e-04|0.00000e+00|0.00000e+00|0.00000e+00|0.00000e+00|0.00000e+00|0.00000e+00|0.00000e+00|0.00000e+00|0.00000e+00|0.00000e+00|0.00000e+00|0.00000e+00|0.00000e+00|0.00000e+00|0.00000e+00|0.00000e+00|0.00000e+00|0.00000e+00;hap_hl_hist=0|0|0|0|0|0|0|0|0|0,0|0|0|0|0|0|0|0|0|0,0|0|0|0|0|0|0|0|0|0,0|0|0|0|0|0|0|0|0|0,0|0|0|0|0|0|0|0|0|0,0|0|0|0|0|0|0|0|0|0,0|0|0|0|0|0|0|0|0|0,0|0|0|0|0|0|0|0|0|0,0|0|0|0|0|0|0|0|0|0,0|0|0|0|0|0|0|0|0|0,0|0|0|1|0|0|0|0|0|0,0|0|0|0|0|0|0|0|0|0,0|0|0|0|0|0|0|0|0|0,0|0|0|0|0|0|0|0|0|0,0|0|0|0|0|0|0|0|0|0,0|0|0|0|0|0|0|0|0|0,0|0|0|0|0|0|0|0|0|0,0|0|0|0|0|0|0|0|0|0,0|0|0|0|0|0|0|0|0|0,0|0|0|0|0|0|0|0|0|0,0|0|0|0|0|0|0|0|0|0,0|0|0|0|0|0|0|0|0|0,0|0|0|0|0|0|0|0|0|0,0|0|0|0|0|0|0|0|0|0,0|0|0|0|0|0|0|0|0|0,0|0|0|0|0|0|0|0|0|0,0|0|0|0|0|0|0|0|0|0,0|0|0|0|0|0|0|0|0|0,0|0|0|0|0|0|0|0|0|0;hap_faf_hom=0.00000e+00|0.00000e+00|0.00000e+00|0.00000e+00|0.00000e+00|0.00000e+00|0.00000e+00|0.00000e+00|0.00000e+00|0.00000e+00|0.00000e+00|0.00000e+00|0.00000e+00|0.00000e+00|0.00000e+00|0.00000e+00|0.00000e+00|0.00000e+00|0.00000e+00|0.00000e+00|0.00000e+00|0.00000e+00|0.00000e+00|0.00000e+00|0.00000e+00|0.00000e+00|0.00000e+00|0.00000e+00|0.00000e+00;hapmax_AF_het=J;faf_hapmax_hom=0.00000;pop_AN=14347|392|5718|1415|1481|4892|25848|826|1493|20;pop_AC_het=0|0|0|0|0|1|0|0|0|0;pop_AC_hom=0|0|0|0|0|0|0|0|0|0;pop_AF_hom=0.00000e+00|0.00000e+00|0.00000e+00|0.00000e+00|0.00000e+00|0.00000e+00|0.00000e+00|0.00000e+00|0.00000e+00|0.00000e+00;pop_AF_het=0.00000e+00|0.00000e+00|0.00000e+00|0.00000e+00|0.00000e+00|2.04415e-04|0.00000e+00|0.00000e+00|0.00000e+00|0.00000e+00;pop_hl_hist=0|0|0|0|0|0|0|0|0|0,0|0|0|0|0|0|0|0|0|0,0|0|0|0|0|0|0|0|0|0,0|0|0|0|0|0|0|0|0|0,0|0|0|0|0|0|0|0|0|0,0|0|0|1|0|0|0|0|0|0,0|0|0|0|0|0|0|0|0|0,0|0|0|0|0|0|0|0|0|0,0|0|0|0|0|0|0|0|0|0,0|0|0|0|0|0|0|0|0|0;age_hist_hom_bin_freq=0|0|0|0|0|0|0|0|0|0;age_hist_hom_n_smaller=0;age_hist_hom_n_larger=0;age_hist_het_bin_freq=0|0|0|0|0|0|0|0|0|0;age_hist_het_n_smaller=0;age_hist_het_n_larger=0;dp_hist_all_n_larger=36302;dp_hist_alt_n_larger=0;dp_hist_all_bin_freq=0|0|180|1118|2199|2600|2864|3295|3738|4136;dp_hist_alt_bin_freq=0|0|0|0|0|0|0|0|0|1
chrM	268	.	C	T	.	PASS	variant_collapsed=C268T;vep=T|intergenic_variant|MODIFIER|||Intergenic||||||||||||1|||SNV||||||||||||||||||||||||;base_qual_hist=0|0|0|0|0|0|0|0|0|0;position_hist=0|0|0|0|0|0|0|0|0|0;strand_bias_hist=0|0|0|0|0|0|0|0|0|0;weak_evidence_hist=0|0|0|0|0|0|0|0|0|0;contamination_hist=0|0|0|0|0|0|0|0|0|0;heteroplasmy_below_min_het_threshold_hist=1|0|0|0|0|0|0|0|0|0;excluded_AC=1;AN=56433;AC_hom=0;AC_het=4;hl_hist=0|0|1|1|0|0|2|0|0|0;dp_mean=2564.53;mq_mean=60.0000;tlod_mean=1765.44;AF_hom=0.00000;AF_het=7.08805e-05;max_hl=0.639000;hap_AN=2679|1537|868|603|34|282|91|14784|701|934|3144|2732|663|2977|4724|5672|126|1|1298|366|7|393|3080|6037|1234|819|546|12|89;hap_AC_het=0|1|1|0|0|0|0|0|0|0|0|0|0|0|0|1|0|0|0|0|0|0|1|0|0|0|0|0|0;hap_AC_hom=0|0|0|0|0|0|0|0|0|0|0|0|0|0|0|0|0|0|0|0|0|0|0|0|0|0|0|0|0;hap_AF_hom=0.00000e+00|0.00000e+00|0.00000e+00|0.00000e+00|0.00000e+00|0.00000e+00|0.00000e+00|0.00000e+00|0.00000e+00|0.00000e+00|0.00000e+00|0.00000e+00|0.00000e+00|0.00000e+00|0.00000e+00|0.00000e+00|0.00000e+00|0.00000e+00|0.00000e+00|0.00000e+00|0.00000e+00|0.00000e+00|0.00000e+00|0.00000e+00|0.00000e+00|0.00000e+00|0.00000e+00|0.00000e+00|0.00000e+00;hap_AF_het=0.00000e+00|6.50618e-04|1.15207e-03|0.00000e+00|0.00000e+00|0.00000e+00|0.00000e+00|0.00000e+00|0.00000e+00|0.00000e+00|0.00000e+00|0.00000e+00|0.00000e+00|0.00000e+00|0.00000e+00|1.76305e-04|0.00000e+00|0.00000e+00|0.00000e+00|0.00000e+00|0.00000e+00|0.00000e+00|3.24675e-04|0.00000e+00|0.00000e+00|0.00000e+00|0.00000e+00|0.00000e+00|0.00000e+00;hap_hl_hist=0|0|0|0|0|0|0|0|0|0,0|0|0|0|0|0|1|0|0|0,0|0|1|0|0|0|0|0|0|0,0|0|0|0|0|0|0|0|0|0,0|0|0|0|0|0|0|0|0|0,0|0|0|0|0|0|0|0|0|0,0|0|0|0|0|0|0|0|0|0,0|0|0|0|0|0|0|0|0|0,0|0|0|0|0|0|0|0|0|0,0|0|0|0|0|0|0|0|0|0,0|0|0|0|0|0|0|0|0|0,0|0|0|0|0|0|0|0|0|0,0|0|0|0|0|0|0|0|0|0,0|0|0|0|0|0|0|0|0|0,0|0|0|0|0|0|0|0|0|0,0|0|0|1|0|0|0|0|0|0,0|0|0|0|0|0|0|0|0|0,0|0|0|0|0|0|0|0|0|0,0|0|0|0|0|0|0|0|0|0,0|0|0|0|0|0|0|0|0|0,0|0|0|0|0|0|0|0|0|0,0|0|0|0|0|0|0|0|0|0,0|0|0|0|0|0|1|0|0|0,0|0|0|0|0|0|0|0|0|0,0|0|0|0|0|0|0|0|0|0,0|0|0|0|0|0|0|0|0|0,0|0|0|0|0|0|0|0|0|0,0|0|0|0|0|0|0|0|0|0,0|0|0|0|0|0|0|0|0|0;hap_faf_hom=0.00000e+00|0.00000e+00|0.00000e+00|0.00000e+00|0.00000e+00|0.00000e+00|0.00000e+00|0.00000e+00|0.00000e+00|0.00000e+00|0.00000e+00|0.00000e+00|0.00000e+00|0.00000e+00|0.00000e+00|0.00000e+00|0.00000e+00|0.00000e+00|0.00000e+00|0.00000e+00|0.00000e+00|0.00000e+00|0.00000e+00|0.00000e+00|0.00000e+00|0.00000e+00|0.00000e+00|0.00000e+00|0.00000e+00;hapmax_AF_het=C;faf_hapmax_hom=0.00000;pop_AN=14347|392|5717|1415|1482|4892|25849|826|1493|20;pop_AC_het=1|0|2|0|0|0|1|0|0|0;pop_AC_hom=0|0|0|0|0|0|0|0|0|0;pop_AF_hom=0.00000e+00|0.00000e+00|0.00000e+00|0.00000e+00|0.00000e+00|0.00000e+00|0.00000e+00|0.00000e+00|0.00000e+00|0.00000e+00;pop_AF_het=6.97010e-05|0.00000e+00|3.49834e-04|0.00000e+00|0.00000e+00|0.00000e+00|3.86862e-05|0.00000e+00|0.00000e+00|0.00000e+00;pop_hl_hist=0|0|0|1|0|0|0|0|0|0,0|0|0|0|0|0|0|0|0|0,0|0|1|0|0|0|1|0|0|0,0|0|0|0|0|0|0|0|0|0,0|0|0|0|0|0|0|0|0|0,0|0|0|0|0|0|0|0|0|0,0|0|0|0|0|0|1|0|0|0,0|0|0|0|0|0|0|0|0|0,0|0|0|0|0|0|0|0|0|0,0|0|0|0|0|0|0|0|0|0;age_hist_hom_bin_freq=0|0|0|0|0|0|0|0|0|0;age_hist_hom_n_smaller=0;age_hist_hom_n_larger=0;age_hist_het_bin_freq=0|0|0|0|0|1|0|0|0|0;age_hist_het_n_smaller=0;age_hist_het_n_larger=0;dp_hist_all_n_larger=36304;dp_hist_alt_n_larger=2;dp_hist_all_bin_freq=0|0|180|1118|2198|2601|2864|3296|3736|4136;dp_hist_alt_bin_freq=0|0|0|0|0|1|0|1|0|0
chrM	268	.	CCA	C	.	npg	filters=npg;variant_collapsed=CCA268C;vep=-|intergenic_variant|MODIFIER|||Intergenic||||||||||||1|||deletion||||||||||||||||||||||||;base_qual_hist=0|0|0|0|0|0|0|0|0|0;position_hist=0|0|0|0|0|0|0|0|0|0;strand_bias_hist=0|0|0|0|0|0|0|0|0|0;weak_evidence_hist=0|0|0|0|0|0|0|0|0|0;contamination_hist=0|0|0|0|0|0|0|0|0|0;heteroplasmy_below_min_het_threshold_hist=1|0|0|0|0|0|0|0|0|0;excluded_AC=1;AN=56433;AC_hom=0;AC_het=0;hl_hist=0|0|0|0|0|0|0|0|0|0;dp_mean=2564.31;mq_mean=60.0000;tlod_mean=3.47215;AF_hom=0.00000;AF_het=0.00000;max_hl=0.00000;hap_AN=2680|1537|868|603|34|282|91|14784|701|934|3144|2732|663|2977|4723|5672|126|1|1298|366|7|393|3080|6037|1234|819|546|12|89;hap_AC_het=0|0|0|0|0|0|0|0|0|0|0|0|0|0|0|0|0|0|0|0|0|0|0|0|0|0|0|0|0;hap_AC_hom=0|0|0|0|0|0|0|0|0|0|0|0|0|0|0|0|0|0|0|0|0|0|0|0|0|0|0|0|0;hap_AF_hom=0.00000e+00|0.00000e+00|0.00000e+00|0.00000e+00|0.00000e+00|0.00000e+00|0.00000e+00|0.00000e+00|0.00000e+00|0.00000e+00|0.00000e+00|0.00000e+00|0.00000e+00|0.00000e+00|0.00000e+00|0.00000e+00|0.00000e+00|0.00000e+00|0.00000e+00|0.00000e+00|0.00000e+00|0.00000e+00|0.00000e+00|0.00000e+00|0.00000e+00|0.00000e+00|0.00000e+00|0.00000e+00|0.00000e+00;hap_AF_het=0.00000e+00|0.00000e+00|0.00000e+00|0.00000e+00|0.00000e+00|0.00000e+00|0.00000e+00|0.00000e+00|0.00000e+00|0.00000e+00|0.00000e+00|0.00000e+00|0.00000e+00|0.00000e+00|0.00000e+00|0.00000e+00|0.00000e+00|0.00000e+00|0.00000e+00|0.00000e+00|0.00000e+00|0.00000e+00|0.00000e+00|0.00000e+00|0.00000e+00|0.00000e+00|0.00000e+00|0.00000e+00|0.00000e+00;hap_hl_hist=0|0|0|0|0|0|0|0|0|0,0|0|0|0|0|0|0|0|0|0,0|0|0|0|0|0|0|0|0|0,0|0|0|0|0|0|0|0|0|0,0|0|0|0|0|0|0|0|0|0,0|0|0|0|0|0|0|0|0|0,0|0|0|0|0|0|0|0|0|0,0|0|0|0|0|0|0|0|0|0,0|0|0|0|0|0|0|0|0|0,0|0|0|0|0|0|0|0|0|0,0|0|0|0|0|0|0|0|0|0,0|0|0|0|0|0|0|0|0|0,0|0|0|0|0|0|0|0|0|0,0|0|0|0|0|0|0|0|0|0,0|0|0|0|0|0|0|0|0|0,0|0|0|0|0|0|0|0|0|0,0|0|0|0|0|0|0|0|0|0,0|0|0|0|0|0|0|0|0|0,0|0|0|0|0|0|0|0|0|0,0|0|0|0|0|0|0|0|0|0,0|0|0|0|0|0|0|0|0|0,0|0|0|0|0|0|0|0|0|0,0|0|0|0|0|0|0|0|0|0,0|0|0|0|0|0|0|0|0|0,0|0|0|0|0|0|0|0|0|0,0|0|0|0|0|0|0|0|0|0,0|0|0|0|0|0|0|0|0|0,0|0|0|0|0|0|0|0|0|0,0|0|0|0|0|0|0|0|0|0;hap_faf_hom=0.00000e+00|0.00000e+00|0.00000e+00|0.00000e+00|0.00000e+00|0.00000e+00|0.00000e+00|0.00000e+00|0.00000e+00|0.00000e+00|0.00000e+00|0.00000e+00|0.00000e+00|0.00000e+00|0.00000e+00|0.00000e+00|0.00000e+00|0.00000e+00|0.00000e+00|0.00000e+00|0.00000e+00|0.00000e+00|0.00000e+00|0.00000e+00|0.00000e+00|0.00000e+00|0.00000e+00|0.00000e+00|0.00000e+00;faf_hapmax_hom=0.00000;pop_AN=14346|392|5718|1415|1482|4892|25849|826|1493|20;pop_AC_het=0|0|0|0|0|0|0|0|0|0;pop_AC_hom=0|0|0|0|0|0|0|0|0|0;pop_AF_hom=0.00000e+00|0.00000e+00|0.00000e+00|0.00000e+00|0.00000e+00|0.00000e+00|0.00000e+00|0.00000e+00|0.00000e+00|0.00000e+00;pop_AF_het=0.00000e+00|0.00000e+00|0.00000e+00|0.00000e+00|0.00000e+00|0.00000e+00|0.00000e+00|0.00000e+00|0.00000e+00|0.00000e+00;pop_hl_hist=0|0|0|0|0|0|0|0|0|0,0|0|0|0|0|0|0|0|0|0,0|0|0|0|0|0|0|0|0|0,0|0|0|0|0|0|0|0|0|0,0|0|0|0|0|0|0|0|0|0,0|0|0|0|0|0|0|0|0|0,0|0|0|0|0|0|0|0|0|0,0|0|0|0|0|0|0|0|0|0,0|0|0|0|0|0|0|0|0|0,0|0|0|0|0|0|0|0|0|0;age_hist_hom_bin_freq=0|0|0|0|0|0|0|0|0|0;age_hist_hom_n_smaller=0;age_hist_hom_n_larger=0;age_hist_het_bin_freq=0|0|0|0|0|0|0|0|0|0;age_hist_het_n_smaller=0;age_hist_het_n_larger=0;dp_hist_all_n_larger=36299;dp_hist_alt_n_larger=0;dp_hist_all_bin_freq=0|0|180|1118|2201|2600|2863|3297|3738|4137;dp_hist_alt_bin_freq=0|0|0|0|0|0|0|0|0|0
chrM	269	.	C	T	.	PASS	variant_collapsed=C269T;vep=T|intergenic_variant|MODIFIER|||Intergenic||||||||||||1|||SNV||||||||||||||||||||||||;base_qual_hist=0|0|0|0|0|0|0|0|0|0;position_hist=0|0|0|0|0|0|0|0|0|0;strand_bias_hist=0|0|0|0|0|0|0|0|0|0;weak_evidence_hist=0|0|0|0|0|0|0|0|0|0;contamination_hist=0|0|0|0|0|0|0|0|0|0;heteroplasmy_below_min_het_threshold_hist=0|0|0|0|0|0|0|0|0|0;excluded_AC=0;AN=56434;AC_hom=21;AC_het=1;hl_hist=0|1|0|0|0|0|0|0|0|21;dp_mean=2555.56;mq_mean=60.0000;tlod_mean=3908.69;AF_hom=0.000372116;AF_het=1.77198e-05;max_hl=1.00000;hap_AN=2680|1537|868|603|34|282|91|14784|701|934|3144|2732|663|2977|4724|5672|126|1|1298|366|7|393|3080|6037|1234|819|546|12|89;hap_AC_het=0|0|0|0|0|0|0|0|0|0|0|0|0|0|0|1|0|0|0|0|0|0|0|0|0|0|0|0|0;hap_AC_hom=0|0|0|0|0|0|0|21|0|0|0|0|0|0|0|0|0|0|0|0|0|0|0|0|0|0|0|0|0;hap_AF_hom=0.00000e+00|0.00000e+00|0.00000e+00|0.00000e+00|0.00000e+00|0.00000e+00|0.00000e+00|1.42045e-03|0.00000e+00|0.00000e+00|0.00000e+00|0.00000e+00|0.00000e+00|0.00000e+00|0.00000e+00|0.00000e+00|0.00000e+00|0.00000e+00|0.00000e+00|0.00000e+00|0.00000e+00|0.00000e+00|0.00000e+00|0.00000e+00|0.00000e+00|0.00000e+00|0.00000e+00|0.00000e+00|0.00000e+00;hap_AF_het=0.00000e+00|0.00000e+00|0.00000e+00|0.00000e+00|0.00000e+00|0.00000e+00|0.00000e+00|0.00000e+00|0.00000e+00|0.00000e+00|0.00000e+00|0.00000e+00|0.00000e+00|0.00000e+00|0.00000e+00|1.76305e-04|0.00000e+00|0.00000e+00|0.00000e+00|0.00000e+00|0.00000e+00|0.00000e+00|0.00000e+00|0.00000e+00|0.00000e+00|0.00000e+00|0.00000e+00|0.00000e+00|0.00000e+00;hap_hl_hist=0|0|0|0|0|0|0|0|0|0,0|0|0|0|0|0|0|0|0|0,0|0|0|0|0|0|0|0|0|0,0|0|0|0|0|0|0|0|0|0,0|0|0|0|0|0|0|0|0|0,0|0|0|0|0|0|0|0|0|0,0|0|0|0|0|0|0|0|0|0,0|0|0|0|0|0|0|0|0|21,0|0|0|0|0|0|0|0|0|0,0|0|0|0|0|0|0|0|0|0,0|0|0|0|0|0|0|0|0|0,0|0|0|0|0|0|0|0|0|0,0|0|0|0|0|0|0|0|0|0,0|0|0|0|0|0|0|0|0|0,0|0|0|0|0|0|0|0|0|0,0|1|0|0|0|0|0|0|0|0,0|0|0|0|0|0|0|0|0|0,0|0|0|0|0|0|0|0|0|0,0|0|0|0|0|0|0|0|0|0,0|0|0|0|0|0|0|0|0|0,0|0|0|0|0|0|0|0|0|0,0|0|0|0|0|0|0|0|0|0,0|0|0|0|0|0|0|0|0|0,0|0|0|0|0|0|0|0|0|0,0|0|0|0|0|0|0|0|0|0,0|0|0|0|0|0|0|0|0|0,0|0|0|0|0|0|0|0|0|0,0|0|0|0|0|0|0|0|0|0,0|0|0|0|0|0|0|0|0|0;hap_faf_hom=0.00000e+00|0.00000e+00|0.00000e+00|0.00000e+00|0.00000e+00|0.00000e+00|0.00000e+00|9.51440e-04|0.00000e+00|0.00000e+00|0.00000e+00|0.00000e+00|0.00000e+00|0.00000e+00|0.00000e+00|0.00000e+00|0.00000e+00|0.00000e+00|0.00000e+00|0.00000e+00|0.00000e+00|0.00000e+00|0.00000e+00|0.00000e+00|0.00000e+00|0.00000e+00|0.00000e+00|0.00000e+00|0.00000e+00;hapmax_AF_hom=H;hapmax_AF_het=L3;faf_hapmax_hom=0.000951440;pop_AN=14347|392|5718|1415|1482|4892|25849|826|1493|20;pop_AC_het=1|0|0|0|0|0|0|0|0|0;pop_AC_hom=0|0|0|0|0|11|10|0|0|0;pop_AF_hom=0.00000e+00|0.00000e+00|0.00000e+00|0.00000e+00|0.00000e+00|2.24857e-03|3.86862e-04|0.00000e+00|0.00000e+00|0.00000e+00;pop_AF_het=6.97010e-05|0.00000e+00|0.00000e+00|0.00000e+00|0.00000e+00|0.00000e+00|0.00000e+00|0.00000e+00|0.00000e+00|0.00000e+00;pop_hl_hist=0|1|0|0|0|0|0|0|0|0,0|0|0|0|0|0|0|0|0|0,0|0|0|0|0|0|0|0|0|0,0|0|0|0|0|0|0|0|0|0,0|0|0|0|0|0|0|0|0|0,0|0|0|0|0|0|0|0|0|11,0|0|0|0|0|0|0|0|0|10,0|0|0|0|0|0|0|0|0|0,0|0|0|0|0|0|0|0|0|0,0|0|0|0|0|0|0|0|0|0;age_hist_hom_bin_freq=0|1|2|2|1|0|0|2|0|0;age_hist_hom_n_smaller=1;age_hist_hom_n_larger=0;age_hist_het_bin_freq=0|0|0|0|0|0|0|0|0|0;age_hist_het_n_smaller=0;age_hist_het_n_larger=0;dp_hist_all_n_larger=36158;dp_hist_alt_n_larger=5;dp_hist_all_bin_freq=0|0|186|1151|2236|2598|2874|3331|3762|4138;dp_hist_alt_bin_freq=0|0|1|1|4|1|3|2|1|4
chrM	270	.	A	AT	.	PASS	variant_collapsed=A270AT;vep=T|intergenic_variant|MODIFIER|||Intergenic||||||||||||1|||insertion||||||||||||||||||||||||;base_qual_hist=0|0|0|0|0|0|0|0|0|0;position_hist=0|0|0|0|0|0|0|0|0|0;strand_bias_hist=0|0|0|0|0|0|0|0|0|0;weak_evidence_hist=0|0|0|0|0|0|0|0|0|0;contamination_hist=0|0|0|0|0|0|0|0|0|0;heteroplasmy_below_min_het_threshold_hist=0|0|0|0|0|0|0|0|0|0;excluded_AC=0;AN=56434;AC_hom=2;AC_het=0;hl_hist=0|0|0|0|0|0|0|0|0|2;dp_mean=2560.01;mq_mean=60.0000;tlod_mean=6998.72;AF_hom=3.54396e-05;AF_het=0.00000;max_hl=1.00000;hap_AN=2680|1537|868|603|34|282|91|14784|701|934|3144|2732|663|2977|4724|5672|126|1|1298|366|7|393|3080|6037|1234|819|546|12|89;hap_AC_het=0|0|0|0|0|0|0|0|0|0|0|0|0|0|0|0|0|0|0|0|0|0|0|0|0|0|0|0|0;hap_AC_hom=0|0|0|0|0|0|0|0|0|0|0|0|0|0|0|0|0|0|0|0|0|1|0|1|0|0|0|0|0;hap_AF_hom=0.00000e+00|0.00000e+00|0.00000e+00|0.00000e+00|0.00000e+00|0.00000e+00|0.00000e+00|0.00000e+00|0.00000e+00|0.00000e+00|0.00000e+00|0.00000e+00|0.00000e+00|0.00000e+00|0.00000e+00|0.00000e+00|0.00000e+00|0.00000e+00|0.00000e+00|0.00000e+00|0.00000e+00|2.54453e-03|0.00000e+00|1.65645e-04|0.00000e+00|0.00000e+00|0.00000e+00|0.00000e+00|0.00000e+00;hap_AF_het=0.00000e+00|0.00000e+00|0.00000e+00|0.00000e+00|0.00000e+00|0.00000e+00|0.00000e+00|0.00000e+00|0.00000e+00|0.00000e+00|0.00000e+00|0.00000e+00|0.00000e+00|0.00000e+00|0.00000e+00|0.00000e+00|0.00000e+00|0.00000e+00|0.00000e+00|0.00000e+00|0.00000e+00|0.00000e+00|0.00000e+00|0.00000e+00|0.00000e+00|0.00000e+00|0.00000e+00|0.00000e+00|0.00000e+00;hap_hl_hist=0|0|0|0|0|0|0|0|0|0,0|0|0|0|0|0|0|0|0|0,0|0|0|0|0|0|0|0|0|0,0|0|0|0|0|0|0|0|0|0,0|0|0|0|0|0|0|0|0|0,0|0|0|0|0|0|0|0|0|0,0|0|0|0|0|0|0|0|0|0,0|0|0|0|0|0|0|0|0|0,0|0|0|0|0|0|0|0|0|0,0|0|0|0|0|0|0|0|0|0,0|0|0|0|0|0|0|0|0|0,0|0|0|0|0|0|0|0|0|0,0|0|0|0|0|0|0|0|0|0,0|0|0|0|0|0|0|0|0|0,0|0|0|0|0|0|0|0|0|0,0|0|0|0|0|0|0|0|0|0,0|0|0|0|0|0|0|0|0|0,0|0|0|0|0|0|0|0|0|0,0|0|0|0|0|0|0|0|0|0,0|0|0|0|0|0|0|0|0|0,0|0|0|0|0|0|0|0|0|0,0|0|0|0|0|0|0|0|0|1,0|0|0|0|0|0|0|0|0|0,0|0|0|0|0|0|0|0|0|1,0|0|0|0|0|0|0|0|0|0,0|0|0|0|0|0|0|0|0|0,0|0|0|0|0|0|0|0|0|0,0|0|0|0|0|0|0|0|0|0,0|0|0|0|0|0|0|0|0|0;hap_faf_hom=0.00000e+00|0.00000e+00|0.00000e+00|0.00000e+00|0.00000e+00|0.00000e+00|0.00000e+00|0.00000e+00|0.00000e+00|0.00000e+00|0.00000e+00|0.00000e+00|0.00000e+00|0.00000e+00|0.00000e+00|0.00000e+00|0.00000e+00|0.00000e+00|0.00000e+00|0.00000e+00|0.00000e+00|0.00000e+00|0.00000e+00|0.00000e+00|0.00000e+00|0.00000e+00|0.00000e+00|0.00000e+00|0.00000e+00;hapmax_AF_hom=R;faf_hapmax_hom=0.00000;pop_AN=14347|392|5718|1415|1482|4892|25849|826|1493|20;pop_AC_het=0|0|0|0|0|0|0|0|0|0;pop_AC_hom=0|0|0|0|0|0|1|1|0|0;pop_AF_hom=0.00000e+00|0.00000e+00|0.00000e+00|0.00000e+00|0.00000e+00|0.00000e+00|3.86862e-05|1.21065e-03|0.00000e+00|0.00000e+00;pop_AF_het=0.00000e+00|0.00000e+00|0.00000e+00|0.00000e+00|0.00000e+00|0.00000e+00|0.00000e+00|0.00000e+00|0.00000e+00|0.00000e+00;pop_hl_hist=0|0|0|0|0|0|0|0|0|0,0|0|0|0|0|0|0|0|0|0,0|0|0|0|0|0|0|0|0|0,0|0|0|0|0|0|0|0|0|0,0|0|0|0|0|0|0|0|0|0,0|0|0|0|0|0|0|0|0|0,0|0|0|0|0|0|0|0|0|1,0|0|0|0|0|0|0|0|0|1,0|0|0|0|0|0|0|0|0|0,0|0|0|0|0|0|0|0|0|0;age_hist_hom_bin_freq=0|0|0|0|0|2|0|0|0|0;age_hist_hom_n_smaller=0;age_hist_hom_n_larger=0;age_hist_het_bin_freq=0|0|0|0|0|0|0|0|0|0;age_hist_het_n_smaller=0;age_hist_het_n_larger=0;dp_hist_all_n_larger=36233;dp_hist_alt_n_larger=2;dp_hist_all_bin_freq=0|0|179|1125|2238|2624|2865|3328|3748|4094;dp_hist_alt_bin_freq=0|0|0|0|0|0|0|0|0|0
chrM	270	rs1603218352	A	G	.	PASS	variant_collapsed=A270G;hap_defining_variant;vep=G|intergenic_variant|MODIFIER|||Intergenic||||||||||||1|||SNV||||||||||||||||||||||||;base_qual_hist=0|0|0|0|0|0|0|0|0|0;position_hist=0|0|0|0|0|0|0|0|0|0;strand_bias_hist=0|0|0|0|0|0|0|0|0|0;weak_evidence_hist=0|0|0|0|0|0|0|0|0|0;contamination_hist=0|0|0|0|0|0|0|0|0|0;heteroplasmy_below_min_het_threshold_hist=0|0|0|0|0|0|0|0|0|0;excluded_AC=0;AN=56434;AC_hom=8;AC_het=0;hl_hist=0|0|0|0|0|0|0|0|0|8;dp_mean=2560.00;mq_mean=60.0000;tlod_mean=3827.90;AF_hom=0.000141759;AF_het=0.00000;max_hl=0.999000;hap_AN=2680|1537|868|603|34|282|91|14784|701|934|3144|2732|663|2977|4724|5672|126|1|1298|366|7|393|3080|6037|1234|819|546|12|89;hap_AC_het=0|0|0|0|0|0|0|0|0|0|0|0|0|0|0|0|0|0|0|0|0|0|0|0|0|0|0|0|0;hap_AC_hom=0|0|0|0|0|0|0|0|0|2|0|0|0|0|0|0|0|0|0|0|0|0|0|6|0|0|0|0|0;hap_AF_hom=0.00000e+00|0.00000e+00|0.00000e+00|0.00000e+00|0.00000e+00|0.00000e+00|0.00000e+00|0.00000e+00|0.00000e+00|2.14133e-03|0.00000e+00|0.00000e+00|0.00000e+00|0.00000e+00|0.00000e+00|0.00000e+00|0.00000e+00|0.00000e+00|0.00000e+00|0.00000e+00|0.00000e+00|0.00000e+00|0.00000e+00|9.93871e-04|0.00000e+00|0.00000e+00|0.00000e+00|0.00000e+00|0.00000e+00;hap_AF_het=0.00000e+00|0.00000e+00|0.00000e+00|0.00000e+00|0.00000e+00|0.00000e+00|0.00000e+00|0.00000e+00|0.00000e+00|0.00000e+00|0.00000e+00|0.00000e+00|0.00000e+00|0.00000e+00|0.00000e+00|0.00000e+00|0.00000e+00|0.00000e+00|0.00000e+00|0.00000e+00|0.00000e+00|0.00000e+00|0.00000e+00|0.00000e+00|0.00000e+00|0.00000e+00|0.00000e+00|0.00000e+00|0.00000e+00;hap_hl_hist=0|0|0|0|0|0|0|0|0|0,0|0|0|0|0|0|0|0|0|0,0|0|0|0|0|0|0|0|0|0,0|0|0|0|0|0|0|0|0|0,0|0|0|0|0|0|0|0|0|0,0|0|0|0|0|0|0|0|0|0,0|0|0|0|0|0|0|0|0|0,0|0|0|0|0|0|0|0|0|0,0|0|0|0|0|0|0|0|0|0,0|0|0|0|0|0|0|0|0|2,0|0|0|0|0|0|0|0|0|0,0|0|0|0|0|0|0|0|0|0,0|0|0|0|0|0|0|0|0|0,0|0|0|0|0|0|0|0|0|0,0|0|0|0|0|0|0|0|0|0,0|0|0|0|0|0|0|0|0|0,0|0|0|0|0|0|0|0|0|0,0|0|0|0|0|0|0|0|0|0,0|0|0|0|0|0|0|0|0|0,0|0|0|0|0|0|0|0|0|0,0|0|0|0|0|0|0|0|0|0,0|0|0|0|0|0|0|0|0|0,0|0|0|0|0|0|0|0|0|0,0|0|0|0|0|0|0|0|0|6,0|0|0|0|0|0|0|0|0|0,0|0|0|0|0|0|0|0|0|0,0|0|0|0|0|0|0|0|0|0,0|0|0|0|0|0|0|0|0|0,0|0|0|0|0|0|0|0|0|0;hap_faf_hom=0.00000e+00|0.00000e+00|0.00000e+00|0.00000e+00|0.00000e+00|0.00000e+00|0.00000e+00|0.00000e+00|0.00000e+00|3.79820e-04|0.00000e+00|0.00000e+00|0.00000e+00|0.00000e+00|0.00000e+00|0.00000e+00|0.00000e+00|0.00000e+00|0.00000e+00|0.00000e+00|0.00000e+00|0.00000e+00|0.00000e+00|4.32590e-04|0.00000e+00|0.00000e+00|0.00000e+00|0.00000e+00|0.00000e+00;hapmax_AF_hom=I;faf_hapmax_hom=0.000432590;pop_AN=14347|392|5718|1415|1482|4892|25849|826|1493|20;pop_AC_het=0|0|0|0|0|0|0|0|0|0;pop_AC_hom=0|0|0|0|0|0|2|0|6|0;pop_AF_hom=0.00000e+00|0.00000e+00|0.00000e+00|0.00000e+00|0.00000e+00|0.00000e+00|7.73724e-05|0.00000e+00|4.01875e-03|0.00000e+00;pop_AF_het=0.00000e+00|0.00000e+00|0.00000e+00|0.00000e+00|0.00000e+00|0.00000e+00|0.00000e+00|0.00000e+00|0.00000e+00|0.00000e+00;pop_hl_hist=0|0|0|0|0|0|0|0|0|0,0|0|0|0|0|0|0|0|0|0,0|0|0|0|0|0|0|0|0|0,0|0|0|0|0|0|0|0|0|0,0|0|0|0|0|0|0|0|0|0,0|0|0|0|0|0|0|0|0|0,0|0|0|0|0|0|0|0|0|2,0|0|0|0|0|0|0|0|0|0,0|0|0|0|0|0|0|0|0|6,0|0|0|0|0|0|0|0|0|0;age_hist_hom_bin_freq=0|0|1|0|2|1|0|2|0|0;age_hist_hom_n_smaller=1;age_hist_hom_n_larger=0;age_hist_het_bin_freq=0|0|0|0|0|0|0|0|0|0;age_hist_het_n_smaller=0;age_hist_het_n_larger=0;dp_hist_all_n_larger=36233;dp_hist_alt_n_larger=0;dp_hist_all_bin_freq=0|0|181|1126|2238|2622|2864|3328|3749|4093;dp_hist_alt_bin_freq=0|0|2|1|3|0|1|0|1|0
chrM	271	.	C	T	.	PASS	variant_collapsed=C271T;hap_defining_variant;vep=T|intergenic_variant|MODIFIER|||Intergenic||||||||||||1|||SNV||||||||||||||||||||||||;base_qual_hist=0|0|0|0|0|0|0|0|0|0;position_hist=0|0|0|0|0|0|0|0|0|0;strand_bias_hist=0|0|0|0|0|0|0|0|0|0;weak_evidence_hist=0|0|0|0|0|0|0|0|0|0;contamination_hist=0|0|0|0|0|0|0|0|0|0;heteroplasmy_below_min_het_threshold_hist=2|0|0|0|0|0|0|0|0|0;excluded_AC=2;AN=56432;AC_hom=97;AC_het=1;hl_hist=0|0|0|0|0|0|0|0|1|97;dp_mean=2557.92;mq_mean=60.0000;tlod_mean=4722.99;AF_hom=0.00171888;AF_het=1.77204e-05;max_hl=1.00000;hap_AN=2680|1537|868|603|34|282|91|14782|701|934|3144|2732|663|2977|4724|5672|126|1|1298|366|7|393|3080|6037|1234|819|546|12|89;hap_AC_het=0|0|0|0|0|0|0|0|0|0|0|0|0|1|0|0|0|0|0|0|0|0|0|0|0|0|0|0|0;hap_AC_hom=0|73|0|0|0|0|0|3|0|0|15|1|0|0|0|0|0|0|5|0|0|0|0|0|0|0|0|0|0;hap_AF_hom=0.00000e+00|4.74951e-02|0.00000e+00|0.00000e+00|0.00000e+00|0.00000e+00|0.00000e+00|2.02950e-04|0.00000e+00|0.00000e+00|4.77099e-03|3.66032e-04|0.00000e+00|0.00000e+00|0.00000e+00|0.00000e+00|0.00000e+00|0.00000e+00|3.85208e-03|0.00000e+00|0.00000e+00|0.00000e+00|0.00000e+00|0.00000e+00|0.00000e+00|0.00000e+00|0.00000e+00|0.00000e+00|0.00000e+00;hap_AF_het=0.00000e+00|0.00000e+00|0.00000e+00|0.00000e+00|0.00000e+00|0.00000e+00|0.00000e+00|0.00000e+00|0.00000e+00|0.00000e+00|0.00000e+00|0.00000e+00|0.00000e+00|3.35909e-04|0.00000e+00|0.00000e+00|0.00000e+00|0.00000e+00|0.00000e+00|0.00000e+00|0.00000e+00|0.00000e+00|0.00000e+00|0.00000e+00|0.00000e+00|0.00000e+00|0.00000e+00|0.00000e+00|0.00000e+00;hap_hl_hist=0|0|0|0|0|0|0|0|0|0,0|0|0|0|0|0|0|0|0|73,0|0|0|0|0|0|0|0|0|0,0|0|0|0|0|0|0|0|0|0,0|0|0|0|0|0|0|0|0|0,0|0|0|0|0|0|0|0|0|0,0|0|0|0|0|0|0|0|0|0,0|0|0|0|0|0|0|0|0|3,0|0|0|0|0|0|0|0|0|0,0|0|0|0|0|0|0|0|0|0,0|0|0|0|0|0|0|0|0|15,0|0|0|0|0|0|0|0|0|1,0|0|0|0|0|0|0|0|0|0,0|0|0|0|0|0|0|0|1|0,0|0|0|0|0|0|0|0|0|0,0|0|0|0|0|0|0|0|0|0,0|0|0|0|0|0|0|0|0|0,0|0|0|0|0|0|0|0|0|0,0|0|0|0|0|0|0|0|0|5,0|0|0|0|0|0|0|0|0|0,0|0|0|0|0|0|0|0|0|0,0|0|0|0|0|0|0|0|0|0,0|0|0|0|0|0|0|0|0|0,0|0|0|0|0|0|0|0|0|0,0|0|0|0|0|0|0|0|0|0,0|0|0|0|0|0|0|0|0|0,0|0|0|0|0|0|0|0|0|0,0|0|0|0|0|0|0|0|0|0,0|0|0|0|0|0|0|0|0|0;hap_faf_hom=0.00000e+00|3.87352e-02|0.00000e+00|0.00000e+00|0.00000e+00|0.00000e+00|0.00000e+00|5.46100e-05|0.00000e+00|0.00000e+00|2.94016e-03|0.00000e+00|0.00000e+00|0.00000e+00|0.00000e+00|0.00000e+00|0.00000e+00|0.00000e+00|1.51703e-03|0.00000e+00|0.00000e+00|0.00000e+00|0.00000e+00|0.00000e+00|0.00000e+00|0.00000e+00|0.00000e+00|0.00000e+00|0.00000e+00;hapmax_AF_hom=B;hapmax_AF_het=L1;faf_hapmax_hom=0.0387352;pop_AN=14347|392|5718|1415|1482|4892|25847|826|1493|20;pop_AC_het=1|0|0|0|0|0|0|0|0|0;pop_AC_hom=5|0|62|0|3|0|10|6|11|0;pop_AF_hom=3.48505e-04|0.00000e+00|1.08430e-02|0.00000e+00|2.02429e-03|0.00000e+00|3.86892e-04|7.26392e-03|7.36772e-03|0.00000e+00;pop_AF_het=6.97010e-05|0.00000e+00|0.00000e+00|0.00000e+00|0.00000e+00|0.00000e+00|0.00000e+00|0.00000e+00|0.00000e+00|0.00000e+00;pop_hl_hist=0|0|0|0|0|0|0|0|1|5,0|0|0|0|0|0|0|0|0|0,0|0|0|0|0|0|0|0|0|62,0|0|0|0|0|0|0|0|0|0,0|0|0|0|0|0|0|0|0|3,0|0|0|0|0|0|0|0|0|0,0|0|0|0|0|0|0|0|0|10,0|0|0|0|0|0|0|0|0|6,0|0|0|0|0|0|0|0|0|11,0|0|0|0|0|0|0|0|0|0;age_hist_hom_bin_freq=2|2|1|1|11|3|4|3|6|2;age_hist_hom_n_smaller=1;age_hist_hom_n_larger=0;age_hist_het_bin_freq=0|0|0|0|0|0|0|0|0|0;age_hist_het_n_smaller=0;age_hist_het_n_larger=0;dp_hist_all_n_larger=36215;dp_hist_alt_n_larger=12;dp_hist_all_bin_freq=0|2|201|1148|2218|2600|2870|3304|3778|4096;dp_hist_alt_bin_freq=0|2|11|22|18|7|6|10|5|5
chrM	272	rs1556422410	A	G	.	PASS	variant_collapsed=A272G;hap_defining_variant;vep=G|intergenic_variant|MODIFIER|||Intergenic||||||||||||1|||SNV||||||||||||||||||||||||;base_qual_hist=0|0|0|0|0|0|0|0|0|0;position_hist=0|0|0|0|0|0|0|0|0|0;strand_bias_hist=0|0|0|0|0|0|0|0|0|0;weak_evidence_hist=0|0|0|0|0|0|0|0|0|0;contamination_hist=0|0|0|0|0|0|0|0|0|0;heteroplasmy_below_min_het_threshold_hist=3|0|0|0|0|0|0|0|0|0;excluded_AC=3;AN=56431;AC_hom=37;AC_het=2;hl_hist=0|0|0|0|0|1|0|0|1|37;dp_mean=2540.45;mq_mean=60.0000;tlod_mean=5645.93;AF_hom=0.000655668;AF_het=3.54415e-05;max_hl=1.00000;hap_AN=2680|1537|868|603|34|282|91|14783|701|934|3143|2732|663|2976|4724|5672|126|1|1298|366|7|393|3080|6037|1234|819|546|12|89;hap_AC_het=0|0|0|0|0|0|0|0|0|0|0|1|0|0|0|0|0|0|0|0|0|0|0|1|0|0|0|0|0;hap_AC_hom=0|0|0|1|0|0|0|0|0|0|0|1|0|0|3|23|0|0|2|2|0|1|0|4|0|0|0|0|0;hap_AF_hom=0.00000e+00|0.00000e+00|0.00000e+00|1.65837e-03|0.00000e+00|0.00000e+00|0.00000e+00|0.00000e+00|0.00000e+00|0.00000e+00|0.00000e+00|3.66032e-04|0.00000e+00|0.00000e+00|6.35055e-04|4.05501e-03|0.00000e+00|0.00000e+00|1.54083e-03|5.46448e-03|0.00000e+00|2.54453e-03|0.00000e+00|6.62581e-04|0.00000e+00|0.00000e+00|0.00000e+00|0.00000e+00|0.00000e+00;hap_AF_het=0.00000e+00|0.00000e+00|0.00000e+00|0.00000e+00|0.00000e+00|0.00000e+00|0.00000e+00|0.00000e+00|0.00000e+00|0.00000e+00|0.00000e+00|3.66032e-04|0.00000e+00|0.00000e+00|0.00000e+00|0.00000e+00|0.00000e+00|0.00000e+00|0.00000e+00|0.00000e+00|0.00000e+00|0.00000e+00|0.00000e+00|1.65645e-04|0.00000e+00|0.00000e+00|0.00000e+00|0.00000e+00|0.00000e+00;hap_hl_hist=0|0|0|0|0|0|0|0|0|0,0|0|0|0|0|0|0|0|0|0,0|0|0|0|0|0|0|0|0|0,0|0|0|0|0|0|0|0|0|1,0|0|0|0|0|0|0|0|0|0,0|0|0|0|0|0|0|0|0|0,0|0|0|0|0|0|0|0|0|0,0|0|0|0|0|0|0|0|0|0,0|0|0|0|0|0|0|0|0|0,0|0|0|0|0|0|0|0|0|0,0|0|0|0|0|0|0|0|0|0,0|0|0|0|0|1|0|0|0|1,0|0|0|0|0|0|0|0|0|0,0|0|0|0|0|0|0|0|0|0,0|0|0|0|0|0|0|0|0|3,0|0|0|0|0|0|0|0|0|23,0|0|0|0|0|0|0|0|0|0,0|0|0|0|0|0|0|0|0|0,0|0|0|0|0|0|0|0|0|2,0|0|0|0|0|0|0|0|0|2,0|0|0|0|0|0|0|0|0|0,0|0|0|0|0|0|0|0|0|1,0|0|0|0|0|0|0|0|0|0,0|0|0|0|0|0|0|0|1|4,0|0|0|0|0|0|0|0|0|0,0|0|0|0|0|0|0|0|0|0,0|0|0|0|0|0|0|0|0|0,0|0|0|0|0|0|0|0|0|0,0|0|0|0|0|0|0|0|0|0;hap_faf_hom=0.00000e+00|0.00000e+00|0.00000e+00|0.00000e+00|0.00000e+00|0.00000e+00|0.00000e+00|0.00000e+00|0.00000e+00|0.00000e+00|0.00000e+00|0.00000e+00|0.00000e+00|0.00000e+00|1.73080e-04|2.77098e-03|0.00000e+00|0.00000e+00|2.73760e-04|9.70000e-04|0.00000e+00|0.00000e+00|0.00000e+00|2.26000e-04|0.00000e+00|0.00000e+00|0.00000e+00|0.00000e+00|0.00000e+00;hapmax_AF_hom=N;hapmax_AF_het=K;faf_hapmax_hom=0.00277098;pop_AN=14346|392|5718|1415|1482|4892|25847|826|1493|20;pop_AC_het=0|0|0|0|0|1|1|0|0|0;pop_AC_hom=23|0|3|0|3|1|6|0|1|0;pop_AF_hom=1.60323e-03|0.00000e+00|5.24659e-04|0.00000e+00|2.02429e-03|2.04415e-04|2.32135e-04|0.00000e+00|6.69792e-04|0.00000e+00;pop_AF_het=0.00000e+00|0.00000e+00|0.00000e+00|0.00000e+00|0.00000e+00|2.04415e-04|3.86892e-05|0.00000e+00|0.00000e+00|0.00000e+00;pop_hl_hist=0|0|0|0|0|0|0|0|0|23,0|0|0|0|0|0|0|0|0|0,0|0|0|0|0|0|0|0|0|3,0|0|0|0|0|0|0|0|0|0,0|0|0|0|0|0|0|0|0|3,0|0|0|0|0|0|0|0|1|1,0|0|0|0|0|1|0|0|0|6,0|0|0|0|0|0|0|0|0|0,0|0|0|0|0|0|0|0|0|1,0|0|0|0|0|0|0|0|0|0;age_hist_hom_bin_freq=2|2|0|0|4|1|2|1|0|1;age_hist_hom_n_smaller=4;age_hist_hom_n_larger=0;age_hist_het_bin_freq=0|0|0|0|0|0|0|0|0|0;age_hist_het_n_smaller=0;age_hist_het_n_larger=0;dp_hist_all_n_larger=35873;dp_hist_alt_n_larger=8;dp_hist_all_bin_freq=0|0|195|1173|2284|2635|2955|3357|3824|4135;dp_hist_alt_bin_freq=0|0|3|3|1|6|6|4|5|3
chrM	273	.	C	T	.	PASS	variant_collapsed=C273T;vep=T|intergenic_variant|MODIFIER|||Intergenic||||||||||||1|||SNV||||||||||||||||||||||||;base_qual_hist=0|0|0|0|0|0|0|0|0|0;position_hist=0|0|0|0|0|0|0|0|0|0;strand_bias_hist=1|0|0|0|0|0|0|0|0|0;weak_evidence_hist=0|0|0|0|0|0|0|0|0|0;contamination_hist=0|0|0|0|0|0|0|0|0|0;heteroplasmy_below_min_het_threshold_hist=3|0|0|0|0|0|0|0|0|0;excluded_AC=3;AN=56431;AC_hom=0;AC_het=1;hl_hist=0|1|0|0|0|0|0|0|0|0;dp_mean=2558.85;mq_mean=60.0000;tlod_mean=202.073;AF_hom=0.00000;AF_het=1.77208e-05;max_hl=0.161000;hap_AN=2680|1537|868|603|34|282|91|14783|701|934|3144|2732|663|2977|4723|5671|126|1|1298|366|7|393|3080|6037|1234|819|546|12|89;hap_AC_het=0|0|0|0|0|0|0|0|0|0|0|0|0|0|0|1|0|0|0|0|0|0|0|0|0|0|0|0|0;hap_AC_hom=0|0|0|0|0|0|0|0|0|0|0|0|0|0|0|0|0|0|0|0|0|0|0|0|0|0|0|0|0;hap_AF_hom=0.00000e+00|0.00000e+00|0.00000e+00|0.00000e+00|0.00000e+00|0.00000e+00|0.00000e+00|0.00000e+00|0.00000e+00|0.00000e+00|0.00000e+00|0.00000e+00|0.00000e+00|0.00000e+00|0.00000e+00|0.00000e+00|0.00000e+00|0.00000e+00|0.00000e+00|0.00000e+00|0.00000e+00|0.00000e+00|0.00000e+00|0.00000e+00|0.00000e+00|0.00000e+00|0.00000e+00|0.00000e+00|0.00000e+00;hap_AF_het=0.00000e+00|0.00000e+00|0.00000e+00|0.00000e+00|0.00000e+00|0.00000e+00|0.00000e+00|0.00000e+00|0.00000e+00|0.00000e+00|0.00000e+00|0.00000e+00|0.00000e+00|0.00000e+00|0.00000e+00|1.76336e-04|0.00000e+00|0.00000e+00|0.00000e+00|0.00000e+00|0.00000e+00|0.00000e+00|0.00000e+00|0.00000e+00|0.00000e+00|0.00000e+00|0.00000e+00|0.00000e+00|0.00000e+00;hap_hl_hist=0|0|0|0|0|0|0|0|0|0,0|0|0|0|0|0|0|0|0|0,0|0|0|0|0|0|0|0|0|0,0|0|0|0|0|0|0|0|0|0,0|0|0|0|0|0|0|0|0|0,0|0|0|0|0|0|0|0|0|0,0|0|0|0|0|0|0|0|0|0,0|0|0|0|0|0|0|0|0|0,0|0|0|0|0|0|0|0|0|0,0|0|0|0|0|0|0|0|0|0,0|0|0|0|0|0|0|0|0|0,0|0|0|0|0|0|0|0|0|0,0|0|0|0|0|0|0|0|0|0,0|0|0|0|0|0|0|0|0|0,0|0|0|0|0|0|0|0|0|0,0|1|0|0|0|0|0|0|0|0,0|0|0|0|0|0|0|0|0|0,0|0|0|0|0|0|0|0|0|0,0|0|0|0|0|0|0|0|0|0,0|0|0|0|0|0|0|0|0|0,0|0|0|0|0|0|0|0|0|0,0|0|0|0|0|0|0|0|0|0,0|0|0|0|0|0|0|0|0|0,0|0|0|0|0|0|0|0|0|0,0|0|0|0|0|0|0|0|0|0,0|0|0|0|0|0|0|0|0|0,0|0|0|0|0|0|0|0|0|0,0|0|0|0|0|0|0|0|0|0,0|0|0|0|0|0|0|0|0|0;hap_faf_hom=0.00000e+00|0.00000e+00|0.00000e+00|0.00000e+00|0.00000e+00|0.00000e+00|0.00000e+00|0.00000e+00|0.00000e+00|0.00000e+00|0.00000e+00|0.00000e+00|0.00000e+00|0.00000e+00|0.00000e+00|0.00000e+00|0.00000e+00|0.00000e+00|0.00000e+00|0.00000e+00|0.00000e+00|0.00000e+00|0.00000e+00|0.00000e+00|0.00000e+00|0.00000e+00|0.00000e+00|0.00000e+00|0.00000e+00;hapmax_AF_het=L3;faf_hapmax_hom=0.00000;pop_AN=14346|392|5717|1415|1482|4892|25848|826|1493|20;pop_AC_het=1|0|0|0|0|0|0|0|0|0;pop_AC_hom=0|0|0|0|0|0|0|0|0|0;pop_AF_hom=0.00000e+00|0.00000e+00|0.00000e+00|0.00000e+00|0.00000e+00|0.00000e+00|0.00000e+00|0.00000e+00|0.00000e+00|0.00000e+00;pop_AF_het=6.97058e-05|0.00000e+00|0.00000e+00|0.00000e+00|0.00000e+00|0.00000e+00|0.00000e+00|0.00000e+00|0.00000e+00|0.00000e+00;pop_hl_hist=0|1|0|0|0|0|0|0|0|0,0|0|0|0|0|0|0|0|0|0,0|0|0|0|0|0|0|0|0|0,0|0|0|0|0|0|0|0|0|0,0|0|0|0|0|0|0|0|0|0,0|0|0|0|0|0|0|0|0|0,0|0|0|0|0|0|0|0|0|0,0|0|0|0|0|0|0|0|0|0,0|0|0|0|0|0|0|0|0|0,0|0|0|0|0|0|0|0|0|0;age_hist_hom_bin_freq=0|0|0|0|0|0|0|0|0|0;age_hist_hom_n_smaller=0;age_hist_hom_n_larger=0;age_hist_het_bin_freq=0|0|0|0|0|0|0|0|0|0;age_hist_het_n_smaller=0;age_hist_het_n_larger=0;dp_hist_all_n_larger=36212;dp_hist_alt_n_larger=1;dp_hist_all_bin_freq=0|0|183|1127|2230|2610|2864|3305|3772|4128;dp_hist_alt_bin_freq=0|0|0|0|0|0|0|0|0|0
chrM	274	.	A	G	.	PASS	variant_collapsed=A274G;vep=G|intergenic_variant|MODIFIER|||Intergenic||||||||||||1|||SNV||||||||||||||||||||||||;base_qual_hist=0|0|0|0|0|0|0|0|0|0;position_hist=0|0|0|0|0|0|0|0|0|0;strand_bias_hist=0|0|0|0|0|0|0|0|0|0;weak_evidence_hist=0|0|0|0|0|0|0|0|0|0;contamination_hist=0|0|0|0|0|0|0|0|0|0;heteroplasmy_below_min_het_threshold_hist=6|0|0|0|0|0|0|0|0|0;excluded_AC=6;AN=56428;AC_hom=0;AC_het=1;hl_hist=0|0|1|0|0|0|0|0|0|0;dp_mean=2572.78;mq_mean=60.0000;tlod_mean=74.0635;AF_hom=0.00000;AF_het=1.77217e-05;max_hl=0.214000;hap_AN=2680|1537|868|602|34|282|91|14783|700|934|3144|2732|662|2976|4724|5671|126|1|1298|366|7|393|3080|6037|1234|819|546|12|89;hap_AC_het=0|0|0|0|0|0|0|0|0|0|1|0|0|0|0|0|0|0|0|0|0|0|0|0|0|0|0|0|0;hap_AC_hom=0|0|0|0|0|0|0|0|0|0|0|0|0|0|0|0|0|0|0|0|0|0|0|0|0|0|0|0|0;hap_AF_hom=0.00000e+00|0.00000e+00|0.00000e+00|0.00000e+00|0.00000e+00|0.00000e+00|0.00000e+00|0.00000e+00|0.00000e+00|0.00000e+00|0.00000e+00|0.00000e+00|0.00000e+00|0.00000e+00|0.00000e+00|0.00000e+00|0.00000e+00|0.00000e+00|0.00000e+00|0.00000e+00|0.00000e+00|0.00000e+00|0.00000e+00|0.00000e+00|0.00000e+00|0.00000e+00|0.00000e+00|0.00000e+00|0.00000e+00;hap_AF_het=0.00000e+00|0.00000e+00|0.00000e+00|0.00000e+00|0.00000e+00|0.00000e+00|0.00000e+00|0.00000e+00|0.00000e+00|0.00000e+00|3.18066e-04|0.00000e+00|0.00000e+00|0.00000e+00|0.00000e+00|0.00000e+00|0.00000e+00|0.00000e+00|0.00000e+00|0.00000e+00|0.00000e+00|0.00000e+00|0.00000e+00|0.00000e+00|0.00000e+00|0.00000e+00|0.00000e+00|0.00000e+00|0.00000e+00;hap_hl_hist=0|0|0|0|0|0|0|0|0|0,0|0|0|0|0|0|0|0|0|0,0|0|0|0|0|0|0|0|0|0,0|0|0|0|0|0|0|0|0|0,0|0|0|0|0|0|0|0|0|0,0|0|0|0|0|0|0|0|0|0,0|0|0|0|0|0|0|0|0|0,0|0|0|0|0|0|0|0|0|0,0|0|0|0|0|0|0|0|0|0,0|0|0|0|0|0|0|0|0|0,0|0|1|0|0|0|0|0|0|0,0|0|0|0|0|0|0|0|0|0,0|0|0|0|0|0|0|0|0|0,0|0|0|0|0|0|0|0|0|0,0|0|0|0|0|0|0|0|0|0,0|0|0|0|0|0|0|0|0|0,0|0|0|0|0|0|0|0|0|0,0|0|0|0|0|0|0|0|0|0,0|0|0|0|0|0|0|0|0|0,0|0|0|0|0|0|0|0|0|0,0|0|0|0|0|0|0|0|0|0,0|0|0|0|0|0|0|0|0|0,0|0|0|0|0|0|0|0|0|0,0|0|0|0|0|0|0|0|0|0,0|0|0|0|0|0|0|0|0|0,0|0|0|0|0|0|0|0|0|0,0|0|0|0|0|0|0|0|0|0,0|0|0|0|0|0|0|0|0|0,0|0|0|0|0|0|0|0|0|0;hap_faf_hom=0.00000e+00|0.00000e+00|0.00000e+00|0.00000e+00|0.00000e+00|0.00000e+00|0.00000e+00|0.00000e+00|0.00000e+00|0.00000e+00|0.00000e+00|0.00000e+00|0.00000e+00|0.00000e+00|0.00000e+00|0.00000e+00|0.00000e+00|0.00000e+00|0.00000e+00|0.00000e+00|0.00000e+00|0.00000e+00|0.00000e+00|0.00000e+00|0.00000e+00|0.00000e+00|0.00000e+00|0.00000e+00|0.00000e+00;hapmax_AF_het=J;faf_hapmax_hom=0.00000;pop_AN=14343|392|5718|1415|1482|4892|25847|826|1493|20;pop_AC_het=0|0|0|0|0|0|1|0|0|0;pop_AC_hom=0|0|0|0|0|0|0|0|0|0;pop_AF_hom=0.00000e+00|0.00000e+00|0.00000e+00|0.00000e+00|0.00000e+00|0.00000e+00|0.00000e+00|0.00000e+00|0.00000e+00|0.00000e+00;pop_AF_het=0.00000e+00|0.00000e+00|0.00000e+00|0.00000e+00|0.00000e+00|0.00000e+00|3.86892e-05|0.00000e+00|0.00000e+00|0.00000e+00;pop_hl_hist=0|0|0|0|0|0|0|0|0|0,0|0|0|0|0|0|0|0|0|0,0|0|0|0|0|0|0|0|0|0,0|0|0|0|0|0|0|0|0|0,0|0|0|0|0|0|0|0|0|0,0|0|0|0|0|0|0|0|0|0,0|0|1|0|0|0|0|0|0|0,0|0|0|0|0|0|0|0|0|0,0|0|0|0|0|0|0|0|0|0,0|0|0|0|0|0|0|0|0|0;age_hist_hom_bin_freq=0|0|0|0|0|0|0|0|0|0;age_hist_hom_n_smaller=0;age_hist_hom_n_larger=0;age_hist_het_bin_freq=0|0|0|0|0|0|0|0|0|0;age_hist_het_n_smaller=0;age_hist_het_n_larger=0;dp_hist_all_n_larger=36482;dp_hist_alt_n_larger=0;dp_hist_all_bin_freq=0|0|157|1081|2200|2585|2852|3294|3709|4068;dp_hist_alt_bin_freq=0|0|0|0|0|0|0|1|0|0
chrM	275	rs1603218354	G	A	.	PASS	variant_collapsed=G275A;hap_defining_variant;vep=A|intergenic_variant|MODIFIER|||Intergenic||||||||||||1|||SNV||||||||||||||||||||||||;base_qual_hist=0|0|0|0|0|0|0|0|0|0;position_hist=0|0|0|0|0|0|0|0|0|0;strand_bias_hist=1|0|0|0|0|0|0|0|0|0;weak_evidence_hist=0|0|0|0|0|0|0|0|0|0;contamination_hist=0|0|0|0|0|0|0|0|0|0;heteroplasmy_below_min_het_threshold_hist=15|0|0|0|0|0|0|0|0|0;excluded_AC=15;AN=56419;AC_hom=5;AC_het=2;hl_hist=0|2|0|0|0|0|0|0|0|5;dp_mean=2466.06;mq_mean=60.0000;tlod_mean=1230.53;AF_hom=8.86226e-05;AF_het=3.54491e-05;max_hl=1.00000;hap_AN=2680|1536|868|603|34|282|91|14783|701|934|3143|2732|663|2977|4724|5671|126|1|1297|363|7|393|3080|6033|1234|816|546|12|89;hap_AC_het=0|0|0|0|0|0|0|0|0|0|0|0|0|0|0|1|0|0|0|0|0|0|0|0|0|1|0|0|0;hap_AC_hom=1|1|0|0|0|0|0|3|0|0|0|0|0|0|0|0|0|0|0|0|0|0|0|0|0|0|0|0|0;hap_AF_hom=3.73134e-04|6.51042e-04|0.00000e+00|0.00000e+00|0.00000e+00|0.00000e+00|0.00000e+00|2.02936e-04|0.00000e+00|0.00000e+00|0.00000e+00|0.00000e+00|0.00000e+00|0.00000e+00|0.00000e+00|0.00000e+00|0.00000e+00|0.00000e+00|0.00000e+00|0.00000e+00|0.00000e+00|0.00000e+00|0.00000e+00|0.00000e+00|0.00000e+00|0.00000e+00|0.00000e+00|0.00000e+00|0.00000e+00;hap_AF_het=0.00000e+00|0.00000e+00|0.00000e+00|0.00000e+00|0.00000e+00|0.00000e+00|0.00000e+00|0.00000e+00|0.00000e+00|0.00000e+00|0.00000e+00|0.00000e+00|0.00000e+00|0.00000e+00|0.00000e+00|1.76336e-04|0.00000e+00|0.00000e+00|0.00000e+00|0.00000e+00|0.00000e+00|0.00000e+00|0.00000e+00|0.00000e+00|0.00000e+00|1.22549e-03|0.00000e+00|0.00000e+00|0.00000e+00;hap_hl_hist=0|0|0|0|0|0|0|0|0|1,0|0|0|0|0|0|0|0|0|1,0|0|0|0|0|0|0|0|0|0,0|0|0|0|0|0|0|0|0|0,0|0|0|0|0|0|0|0|0|0,0|0|0|0|0|0|0|0|0|0,0|0|0|0|0|0|0|0|0|0,0|0|0|0|0|0|0|0|0|3,0|0|0|0|0|0|0|0|0|0,0|0|0|0|0|0|0|0|0|0,0|0|0|0|0|0|0|0|0|0,0|0|0|0|0|0|0|0|0|0,0|0|0|0|0|0|0|0|0|0,0|0|0|0|0|0|0|0|0|0,0|0|0|0|0|0|0|0|0|0,0|1|0|0|0|0|0|0|0|0,0|0|0|0|0|0|0|0|0|0,0|0|0|0|0|0|0|0|0|0,0|0|0|0|0|0|0|0|0|0,0|0|0|0|0|0|0|0|0|0,0|0|0|0|0|0|0|0|0|0,0|0|0|0|0|0|0|0|0|0,0|0|0|0|0|0|0|0|0|0,0|0|0|0|0|0|0|0|0|0,0|0|0|0|0|0|0|0|0|0,0|1|0|0|0|0|0|0|0|0,0|0|0|0|0|0|0|0|0|0,0|0|0|0|0|0|0|0|0|0,0|0|0|0|0|0|0|0|0|0;hap_faf_hom=0.00000e+00|0.00000e+00|0.00000e+00|0.00000e+00|0.00000e+00|0.00000e+00|0.00000e+00|5.46000e-05|0.00000e+00|0.00000e+00|0.00000e+00|0.00000e+00|0.00000e+00|0.00000e+00|0.00000e+00|0.00000e+00|0.00000e+00|0.00000e+00|0.00000e+00|0.00000e+00|0.00000e+00|0.00000e+00|0.00000e+00|0.00000e+00|0.00000e+00|0.00000e+00|0.00000e+00|0.00000e+00|0.00000e+00;hapmax_AF_hom=B;hapmax_AF_het=W;faf_hapmax_hom=5.46000e-05;pop_AN=14346|390|5716|1414|1482|4891|25843|825|1492|20;pop_AC_het=1|0|0|0|0|0|1|0|0|0;pop_AC_hom=0|0|2|0|0|0|3|0|0|0;pop_AF_hom=0.00000e+00|0.00000e+00|3.49895e-04|0.00000e+00|0.00000e+00|0.00000e+00|1.16086e-04|0.00000e+00|0.00000e+00|0.00000e+00;pop_AF_het=6.97058e-05|0.00000e+00|0.00000e+00|0.00000e+00|0.00000e+00|0.00000e+00|3.86952e-05|0.00000e+00|0.00000e+00|0.00000e+00;pop_hl_hist=0|1|0|0|0|0|0|0|0|0,0|0|0|0|0|0|0|0|0|0,0|0|0|0|0|0|0|0|0|2,0|0|0|0|0|0|0|0|0|0,0|0|0|0|0|0|0|0|0|0,0|0|0|0|0|0|0|0|0|0,0|1|0|0|0|0|0|0|0|3,0|0|0|0|0|0|0|0|0|0,0|0|0|0|0|0|0|0|0|0,0|0|0|0|0|0|0|0|0|0;age_hist_hom_bin_freq=0|0|0|1|0|0|1|0|0|0;age_hist_hom_n_smaller=0;age_hist_hom_n_larger=0;age_hist_het_bin_freq=1|0|0|1|0|0|0|0|0|0;age_hist_het_n_smaller=0;age_hist_het_n_larger=0;dp_hist_all_n_larger=34599;dp_hist_alt_n_larger=4;dp_hist_all_bin_freq=0|0|259|1373|2426|2704|3159|3516|3979|4404;dp_hist_alt_bin_freq=0|0|0|2|0|0|0|1|0|0
chrM	276	.	A	C	.	npg	filters=npg;variant_collapsed=A276C;vep=C|intergenic_variant|MODIFIER|||Intergenic||||||||||||1|||SNV||||||||||||||||||||||||;base_qual_hist=0|0|0|0|0|0|0|0|0|0;position_hist=0|0|0|0|0|0|0|0|0|0;strand_bias_hist=0|0|0|0|0|0|0|0|0|0;weak_evidence_hist=0|0|0|0|0|0|0|0|0|0;contamination_hist=0|0|0|0|0|0|0|0|0|0;heteroplasmy_below_min_het_threshold_hist=1|0|0|0|0|0|0|0|0|0;excluded_AC=1;AN=56433;AC_hom=0;AC_het=0;hl_hist=0|0|0|0|0|0|0|0|0|0;dp_mean=2522.27;mq_mean=.;tlod_mean=.;AF_hom=0.00000;AF_het=0.00000;max_hl=0.00000;hap_AN=2680|1537|868|603|34|282|91|14783|701|934|3144|2732|663|2977|4724|5672|126|1|1298|366|7|393|3080|6037|1234|819|546|12|89;hap_AC_het=0|0|0|0|0|0|0|0|0|0|0|0|0|0|0|0|0|0|0|0|0|0|0|0|0|0|0|0|0;hap_AC_hom=0|0|0|0|0|0|0|0|0|0|0|0|0|0|0|0|0|0|0|0|0|0|0|0|0|0|0|0|0;hap_AF_hom=0.00000e+00|0.00000e+00|0.00000e+00|0.00000e+00|0.00000e+00|0.00000e+00|0.00000e+00|0.00000e+00|0.00000e+00|0.00000e+00|0.00000e+00|0.00000e+00|0.00000e+00|0.00000e+00|0.00000e+00|0.00000e+00|0.00000e+00|0.00000e+00|0.00000e+00|0.00000e+00|0.00000e+00|0.00000e+00|0.00000e+00|0.00000e+00|0.00000e+00|0.00000e+00|0.00000e+00|0.00000e+00|0.00000e+00;hap_AF_het=0.00000e+00|0.00000e+00|0.00000e+00|0.00000e+00|0.00000e+00|0.00000e+00|0.00000e+00|0.00000e+00|0.00000e+00|0.00000e+00|0.00000e+00|0.00000e+00|0.00000e+00|0.00000e+00|0.00000e+00|0.00000e+00|0.00000e+00|0.00000e+00|0.00000e+00|0.00000e+00|0.00000e+00|0.00000e+00|0.00000e+00|0.00000e+00|0.00000e+00|0.00000e+00|0.00000e+00|0.00000e+00|0.00000e+00;hap_hl_hist=0|0|0|0|0|0|0|0|0|0,0|0|0|0|0|0|0|0|0|0,0|0|0|0|0|0|0|0|0|0,0|0|0|0|0|0|0|0|0|0,0|0|0|0|0|0|0|0|0|0,0|0|0|0|0|0|0|0|0|0,0|0|0|0|0|0|0|0|0|0,0|0|0|0|0|0|0|0|0|0,0|0|0|0|0|0|0|0|0|0,0|0|0|0|0|0|0|0|0|0,0|0|0|0|0|0|0|0|0|0,0|0|0|0|0|0|0|0|0|0,0|0|0|0|0|0|0|0|0|0,0|0|0|0|0|0|0|0|0|0,0|0|0|0|0|0|0|0|0|0,0|0|0|0|0|0|0|0|0|0,0|0|0|0|0|0|0|0|0|0,0|0|0|0|0|0|0|0|0|0,0|0|0|0|0|0|0|0|0|0,0|0|0|0|0|0|0|0|0|0,0|0|0|0|0|0|0|0|0|0,0|0|0|0|0|0|0|0|0|0,0|0|0|0|0|0|0|0|0|0,0|0|0|0|0|0|0|0|0|0,0|0|0|0|0|0|0|0|0|0,0|0|0|0|0|0|0|0|0|0,0|0|0|0|0|0|0|0|0|0,0|0|0|0|0|0|0|0|0|0,0|0|0|0|0|0|0|0|0|0;hap_faf_hom=0.00000e+00|0.00000e+00|0.00000e+00|0.00000e+00|0.00000e+00|0.00000e+00|0.00000e+00|0.00000e+00|0.00000e+00|0.00000e+00|0.00000e+00|0.00000e+00|0.00000e+00|0.00000e+00|0.00000e+00|0.00000e+00|0.00000e+00|0.00000e+00|0.00000e+00|0.00000e+00|0.00000e+00|0.00000e+00|0.00000e+00|0.00000e+00|0.00000e+00|0.00000e+00|0.00000e+00|0.00000e+00|0.00000e+00;faf_hapmax_hom=0.00000;pop_AN=14347|392|5718|1415|1482|4891|25849|826|1493|20;pop_AC_het=0|0|0|0|0|0|0|0|0|0;pop_AC_hom=0|0|0|0|0|0|0|0|0|0;pop_AF_hom=0.00000e+00|0.00000e+00|0.00000e+00|0.00000e+00|0.00000e+00|0.00000e+00|0.00000e+00|0.00000e+00|0.00000e+00|0.00000e+00;pop_AF_het=0.00000e+00|0.00000e+00|0.00000e+00|0.00000e+00|0.00000e+00|0.00000e+00|0.00000e+00|0.00000e+00|0.00000e+00|0.00000e+00;pop_hl_hist=0|0|0|0|0|0|0|0|0|0,0|0|0|0|0|0|0|0|0|0,0|0|0|0|0|0|0|0|0|0,0|0|0|0|0|0|0|0|0|0,0|0|0|0|0|0|0|0|0|0,0|0|0|0|0|0|0|0|0|0,0|0|0|0|0|0|0|0|0|0,0|0|0|0|0|0|0|0|0|0,0|0|0|0|0|0|0|0|0|0,0|0|0|0|0|0|0|0|0|0;age_hist_hom_bin_freq=0|0|0|0|0|0|0|0|0|0;age_hist_hom_n_smaller=0;age_hist_hom_n_larger=0;age_hist_het_bin_freq=0|0|0|0|0|0|0|0|0|0;age_hist_het_n_smaller=0;age_hist_het_n_larger=0;dp_hist_all_n_larger=35571;dp_hist_alt_n_larger=0;dp_hist_all_bin_freq=0|0|205|1210|2310|2641|2991|3438|3861|4206;dp_hist_alt_bin_freq=0|0|0|0|0|0|0|0|0|0
chrM	276	.	A	G	.	npg	filters=npg;variant_collapsed=A276G;vep=G|intergenic_variant|MODIFIER|||Intergenic||||||||||||1|||SNV||||||||||||||||||||||||;base_qual_hist=0|0|0|0|0|0|0|0|0|0;position_hist=0|0|0|0|0|0|0|0|0|0;strand_bias_hist=0|0|0|0|0|0|0|0|0|0;weak_evidence_hist=0|0|0|0|0|0|0|0|0|0;contamination_hist=0|0|0|0|0|0|0|0|0|0;heteroplasmy_below_min_het_threshold_hist=6|0|0|0|0|0|0|0|0|0;excluded_AC=6;AN=56428;AC_hom=0;AC_het=0;hl_hist=0|0|0|0|0|0|0|0|0|0;dp_mean=2522.19;mq_mean=60.0000;tlod_mean=0.853500;AF_hom=0.00000;AF_het=0.00000;max_hl=0.00000;hap_AN=2680|1537|868|603|34|282|91|14780|700|934|3144|2732|663|2977|4724|5671|126|1|1298|366|7|393|3080|6037|1234|819|546|12|89;hap_AC_het=0|0|0|0|0|0|0|0|0|0|0|0|0|0|0|0|0|0|0|0|0|0|0|0|0|0|0|0|0;hap_AC_hom=0|0|0|0|0|0|0|0|0|0|0|0|0|0|0|0|0|0|0|0|0|0|0|0|0|0|0|0|0;hap_AF_hom=0.00000e+00|0.00000e+00|0.00000e+00|0.00000e+00|0.00000e+00|0.00000e+00|0.00000e+00|0.00000e+00|0.00000e+00|0.00000e+00|0.00000e+00|0.00000e+00|0.00000e+00|0.00000e+00|0.00000e+00|0.00000e+00|0.00000e+00|0.00000e+00|0.00000e+00|0.00000e+00|0.00000e+00|0.00000e+00|0.00000e+00|0.00000e+00|0.00000e+00|0.00000e+00|0.00000e+00|0.00000e+00|0.00000e+00;hap_AF_het=0.00000e+00|0.00000e+00|0.00000e+00|0.00000e+00|0.00000e+00|0.00000e+00|0.00000e+00|0.00000e+00|0.00000e+00|0.00000e+00|0.00000e+00|0.00000e+00|0.00000e+00|0.00000e+00|0.00000e+00|0.00000e+00|0.00000e+00|0.00000e+00|0.00000e+00|0.00000e+00|0.00000e+00|0.00000e+00|0.00000e+00|0.00000e+00|0.00000e+00|0.00000e+00|0.00000e+00|0.00000e+00|0.00000e+00;hap_hl_hist=0|0|0|0|0|0|0|0|0|0,0|0|0|0|0|0|0|0|0|0,0|0|0|0|0|0|0|0|0|0,0|0|0|0|0|0|0|0|0|0,0|0|0|0|0|0|0|0|0|0,0|0|0|0|0|0|0|0|0|0,0|0|0|0|0|0|0|0|0|0,0|0|0|0|0|0|0|0|0|0,0|0|0|0|0|0|0|0|0|0,0|0|0|0|0|0|0|0|0|0,0|0|0|0|0|0|0|0|0|0,0|0|0|0|0|0|0|0|0|0,0|0|0|0|0|0|0|0|0|0,0|0|0|0|0|0|0|0|0|0,0|0|0|0|0|0|0|0|0|0,0|0|0|0|0|0|0|0|0|0,0|0|0|0|0|0|0|0|0|0,0|0|0|0|0|0|0|0|0|0,0|0|0|0|0|0|0|0|0|0,0|0|0|0|0|0|0|0|0|0,0|0|0|0|0|0|0|0|0|0,0|0|0|0|0|0|0|0|0|0,0|0|0|0|0|0|0|0|0|0,0|0|0|0|0|0|0|0|0|0,0|0|0|0|0|0|0|0|0|0,0|0|0|0|0|0|0|0|0|0,0|0|0|0|0|0|0|0|0|0,0|0|0|0|0|0|0|0|0|0,0|0|0|0|0|0|0|0|0|0;hap_faf_hom=0.00000e+00|0.00000e+00|0.00000e+00|0.00000e+00|0.00000e+00|0.00000e+00|0.00000e+00|0.00000e+00|0.00000e+00|0.00000e+00|0.00000e+00|0.00000e+00|0.00000e+00|0.00000e+00|0.00000e+00|0.00000e+00|0.00000e+00|0.00000e+00|0.00000e+00|0.00000e+00|0.00000e+00|0.00000e+00|0.00000e+00|0.00000e+00|0.00000e+00|0.00000e+00|0.00000e+00|0.00000e+00|0.00000e+00;faf_hapmax_hom=0.00000;pop_AN=14346|392|5718|1414|1482|4892|25845|826|1493|20;pop_AC_het=0|0|0|0|0|0|0|0|0|0;pop_AC_hom=0|0|0|0|0|0|0|0|0|0;pop_AF_hom=0.00000e+00|0.00000e+00|0.00000e+00|0.00000e+00|0.00000e+00|0.00000e+00|0.00000e+00|0.00000e+00|0.00000e+00|0.00000e+00;pop_AF_het=0.00000e+00|0.00000e+00|0.00000e+00|0.00000e+00|0.00000e+00|0.00000e+00|0.00000e+00|0.00000e+00|0.00000e+00|0.00000e+00;pop_hl_hist=0|0|0|0|0|0|0|0|0|0,0|0|0|0|0|0|0|0|0|0,0|0|0|0|0|0|0|0|0|0,0|0|0|0|0|0|0|0|0|0,0|0|0|0|0|0|0|0|0|0,0|0|0|0|0|0|0|0|0|0,0|0|0|0|0|0|0|0|0|0,0|0|0|0|0|0|0|0|0|0,0|0|0|0|0|0|0|0|0|0,0|0|0|0|0|0|0|0|0|0;age_hist_hom_bin_freq=0|0|0|0|0|0|0|0|0|0;age_hist_hom_n_smaller=0;age_hist_hom_n_larger=0;age_hist_het_bin_freq=0|0|0|0|0|0|0|0|0|0;age_hist_het_n_smaller=0;age_hist_het_n_larger=0;dp_hist_all_n_larger=35567;dp_hist_alt_n_larger=0;dp_hist_all_bin_freq=0|0|205|1210|2309|2643|2991|3437|3860|4206;dp_hist_alt_bin_freq=0|0|0|0|0|0|0|0|0|0
chrM	277	.	C	A	.	npg	filters=npg;variant_collapsed=C277A;vep=A|intergenic_variant|MODIFIER|||Intergenic||||||||||||1|||SNV||||||||||||||||||||||||;base_qual_hist=1|0|0|0|0|0|0|0|0|0;position_hist=0|0|0|0|0|0|0|0|0|0;strand_bias_hist=8|0|0|0|0|0|0|0|0|0;weak_evidence_hist=7|0|0|0|0|0|0|0|0|0;contamination_hist=0|0|0|0|0|0|0|0|0|0;heteroplasmy_below_min_het_threshold_hist=12|0|0|0|0|0|0|0|0|0;excluded_AC=12;AN=56422;AC_hom=0;AC_het=0;hl_hist=0|0|0|0|0|0|0|0|0|0;dp_mean=2518.30;mq_mean=60.0000;tlod_mean=8.14242;AF_hom=0.00000;AF_het=0.00000;max_hl=0.00000;hap_AN=2680|1536|868|603|34|282|91|14780|701|934|3144|2732|663|2976|4724|5672|126|1|1298|366|7|393|3080|6031|1234|819|546|12|89;hap_AC_het=0|0|0|0|0|0|0|0|0|0|0|0|0|0|0|0|0|0|0|0|0|0|0|0|0|0|0|0|0;hap_AC_hom=0|0|0|0|0|0|0|0|0|0|0|0|0|0|0|0|0|0|0|0|0|0|0|0|0|0|0|0|0;hap_AF_hom=0.00000e+00|0.00000e+00|0.00000e+00|0.00000e+00|0.00000e+00|0.00000e+00|0.00000e+00|0.00000e+00|0.00000e+00|0.00000e+00|0.00000e+00|0.00000e+00|0.00000e+00|0.00000e+00|0.00000e+00|0.00000e+00|0.00000e+00|0.00000e+00|0.00000e+00|0.00000e+00|0.00000e+00|0.00000e+00|0.00000e+00|0.00000e+00|0.00000e+00|0.00000e+00|0.00000e+00|0.00000e+00|0.00000e+00;hap_AF_het=0.00000e+00|0.00000e+00|0.00000e+00|0.00000e+00|0.00000e+00|0.00000e+00|0.00000e+00|0.00000e+00|0.00000e+00|0.00000e+00|0.00000e+00|0.00000e+00|0.00000e+00|0.00000e+00|0.00000e+00|0.00000e+00|0.00000e+00|0.00000e+00|0.00000e+00|0.00000e+00|0.00000e+00|0.00000e+00|0.00000e+00|0.00000e+00|0.00000e+00|0.00000e+00|0.00000e+00|0.00000e+00|0.00000e+00;hap_hl_hist=0|0|0|0|0|0|0|0|0|0,0|0|0|0|0|0|0|0|0|0,0|0|0|0|0|0|0|0|0|0,0|0|0|0|0|0|0|0|0|0,0|0|0|0|0|0|0|0|0|0,0|0|0|0|0|0|0|0|0|0,0|0|0|0|0|0|0|0|0|0,0|0|0|0|0|0|0|0|0|0,0|0|0|0|0|0|0|0|0|0,0|0|0|0|0|0|0|0|0|0,0|0|0|0|0|0|0|0|0|0,0|0|0|0|0|0|0|0|0|0,0|0|0|0|0|0|0|0|0|0,0|0|0|0|0|0|0|0|0|0,0|0|0|0|0|0|0|0|0|0,0|0|0|0|0|0|0|0|0|0,0|0|0|0|0|0|0|0|0|0,0|0|0|0|0|0|0|0|0|0,0|0|0|0|0|0|0|0|0|0,0|0|0|0|0|0|0|0|0|0,0|0|0|0|0|0|0|0|0|0,0|0|0|0|0|0|0|0|0|0,0|0|0|0|0|0|0|0|0|0,0|0|0|0|0|0|0|0|0|0,0|0|0|0|0|0|0|0|0|0,0|0|0|0|0|0|0|0|0|0,0|0|0|0|0|0|0|0|0|0,0|0|0|0|0|0|0|0|0|0,0|0|0|0|0|0|0|0|0|0;hap_faf_hom=0.00000e+00|0.00000e+00|0.00000e+00|0.00000e+00|0.00000e+00|0.00000e+00|0.00000e+00|0.00000e+00|0.00000e+00|0.00000e+00|0.00000e+00|0.00000e+00|0.00000e+00|0.00000e+00|0.00000e+00|0.00000e+00|0.00000e+00|0.00000e+00|0.00000e+00|0.00000e+00|0.00000e+00|0.00000e+00|0.00000e+00|0.00000e+00|0.00000e+00|0.00000e+00|0.00000e+00|0.00000e+00|0.00000e+00;faf_hapmax_hom=0.00000;pop_AN=14346|391|5717|1415|1482|4892|25840|826|1493|20;pop_AC_het=0|0|0|0|0|0|0|0|0|0;pop_AC_hom=0|0|0|0|0|0|0|0|0|0;pop_AF_hom=0.00000e+00|0.00000e+00|0.00000e+00|0.00000e+00|0.00000e+00|0.00000e+00|0.00000e+00|0.00000e+00|0.00000e+00|0.00000e+00;pop_AF_het=0.00000e+00|0.00000e+00|0.00000e+00|0.00000e+00|0.00000e+00|0.00000e+00|0.00000e+00|0.00000e+00|0.00000e+00|0.00000e+00;pop_hl_hist=0|0|0|0|0|0|0|0|0|0,0|0|0|0|0|0|0|0|0|0,0|0|0|0|0|0|0|0|0|0,0|0|0|0|0|0|0|0|0|0,0|0|0|0|0|0|0|0|0|0,0|0|0|0|0|0|0|0|0|0,0|0|0|0|0|0|0|0|0|0,0|0|0|0|0|0|0|0|0|0,0|0|0|0|0|0|0|0|0|0,0|0|0|0|0|0|0|0|0|0;age_hist_hom_bin_freq=0|0|0|0|0|0|0|0|0|0;age_hist_hom_n_smaller=0;age_hist_hom_n_larger=0;age_hist_het_bin_freq=0|0|0|0|0|0|0|0|0|0;age_hist_het_n_smaller=0;age_hist_het_n_larger=0;dp_hist_all_n_larger=35548;dp_hist_alt_n_larger=0;dp_hist_all_bin_freq=0|1|213|1223|2304|2641|3004|3379|3893|4216;dp_hist_alt_bin_freq=0|0|0|0|0|0|0|0|0|0
chrM	277	.	C	T	.	PASS	variant_collapsed=C277T;vep=T|intergenic_variant|MODIFIER|||Intergenic||||||||||||1|||SNV||||||||||||||||||||||||;base_qual_hist=0|0|0|0|0|0|0|0|0|0;position_hist=0|0|0|0|0|0|0|0|0|0;strand_bias_hist=0|0|0|0|0|0|0|0|0|0;weak_evidence_hist=0|0|0|0|0|0|0|0|0|0;contamination_hist=0|0|0|0|0|0|0|0|0|0;heteroplasmy_below_min_het_threshold_hist=3|0|0|0|0|0|0|0|0|0;excluded_AC=3;AN=56431;AC_hom=0;AC_het=1;hl_hist=0|1|0|0|0|0|0|0|0|0;dp_mean=2519.72;mq_mean=60.0000;tlod_mean=54.5645;AF_hom=0.00000;AF_het=1.77208e-05;max_hl=0.128000;hap_AN=2680|1537|868|603|34|282|91|14784|701|934|3144|2732|663|2977|4724|5671|126|1|1298|366|7|393|3079|6037|1234|818|546|12|89;hap_AC_het=0|0|0|0|0|0|0|1|0|0|0|0|0|0|0|0|0|0|0|0|0|0|0|0|0|0|0|0|0;hap_AC_hom=0|0|0|0|0|0|0|0|0|0|0|0|0|0|0|0|0|0|0|0|0|0|0|0|0|0|0|0|0;hap_AF_hom=0.00000e+00|0.00000e+00|0.00000e+00|0.00000e+00|0.00000e+00|0.00000e+00|0.00000e+00|0.00000e+00|0.00000e+00|0.00000e+00|0.00000e+00|0.00000e+00|0.00000e+00|0.00000e+00|0.00000e+00|0.00000e+00|0.00000e+00|0.00000e+00|0.00000e+00|0.00000e+00|0.00000e+00|0.00000e+00|0.00000e+00|0.00000e+00|0.00000e+00|0.00000e+00|0.00000e+00|0.00000e+00|0.00000e+00;hap_AF_het=0.00000e+00|0.00000e+00|0.00000e+00|0.00000e+00|0.00000e+00|0.00000e+00|0.00000e+00|6.76407e-05|0.00000e+00|0.00000e+00|0.00000e+00|0.00000e+00|0.00000e+00|0.00000e+00|0.00000e+00|0.00000e+00|0.00000e+00|0.00000e+00|0.00000e+00|0.00000e+00|0.00000e+00|0.00000e+00|0.00000e+00|0.00000e+00|0.00000e+00|0.00000e+00|0.00000e+00|0.00000e+00|0.00000e+00;hap_hl_hist=0|0|0|0|0|0|0|0|0|0,0|0|0|0|0|0|0|0|0|0,0|0|0|0|0|0|0|0|0|0,0|0|0|0|0|0|0|0|0|0,0|0|0|0|0|0|0|0|0|0,0|0|0|0|0|0|0|0|0|0,0|0|0|0|0|0|0|0|0|0,0|1|0|0|0|0|0|0|0|0,0|0|0|0|0|0|0|0|0|0,0|0|0|0|0|0|0|0|0|0,0|0|0|0|0|0|0|0|0|0,0|0|0|0|0|0|0|0|0|0,0|0|0|0|0|0|0|0|0|0,0|0|0|0|0|0|0|0|0|0,0|0|0|0|0|0|0|0|0|0,0|0|0|0|0|0|0|0|0|0,0|0|0|0|0|0|0|0|0|0,0|0|0|0|0|0|0|0|0|0,0|0|0|0|0|0|0|0|0|0,0|0|0|0|0|0|0|0|0|0,0|0|0|0|0|0|0|0|0|0,0|0|0|0|0|0|0|0|0|0,0|0|0|0|0|0|0|0|0|0,0|0|0|0|0|0|0|0|0|0,0|0|0|0|0|0|0|0|0|0,0|0|0|0|0|0|0|0|0|0,0|0|0|0|0|0|0|0|0|0,0|0|0|0|0|0|0|0|0|0,0|0|0|0|0|0|0|0|0|0;hap_faf_hom=0.00000e+00|0.00000e+00|0.00000e+00|0.00000e+00|0.00000e+00|0.00000e+00|0.00000e+00|0.00000e+00|0.00000e+00|0.00000e+00|0.00000e+00|0.00000e+00|0.00000e+00|0.00000e+00|0.00000e+00|0.00000e+00|0.00000e+00|0.00000e+00|0.00000e+00|0.00000e+00|0.00000e+00|0.00000e+00|0.00000e+00|0.00000e+00|0.00000e+00|0.00000e+00|0.00000e+00|0.00000e+00|0.00000e+00;hapmax_AF_het=H;faf_hapmax_hom=0.00000;pop_AN=14345|392|5718|1415|1482|4892|25848|826|1493|20;pop_AC_het=0|0|0|0|0|0|1|0|0|0;pop_AC_hom=0|0|0|0|0|0|0|0|0|0;pop_AF_hom=0.00000e+00|0.00000e+00|0.00000e+00|0.00000e+00|0.00000e+00|0.00000e+00|0.00000e+00|0.00000e+00|0.00000e+00|0.00000e+00;pop_AF_het=0.00000e+00|0.00000e+00|0.00000e+00|0.00000e+00|0.00000e+00|0.00000e+00|3.86877e-05|0.00000e+00|0.00000e+00|0.00000e+00;pop_hl_hist=0|0|0|0|0|0|0|0|0|0,0|0|0|0|0|0|0|0|0|0,0|0|0|0|0|0|0|0|0|0,0|0|0|0|0|0|0|0|0|0,0|0|0|0|0|0|0|0|0|0,0|0|0|0|0|0|0|0|0|0,0|1|0|0|0|0|0|0|0|0,0|0|0|0|0|0|0|0|0|0,0|0|0|0|0|0|0|0|0|0,0|0|0|0|0|0|0|0|0|0;age_hist_hom_bin_freq=0|0|0|0|0|0|0|0|0|0;age_hist_hom_n_smaller=0;age_hist_hom_n_larger=0;age_hist_het_bin_freq=0|0|0|0|0|0|0|0|0|0;age_hist_het_n_smaller=0;age_hist_het_n_larger=0;dp_hist_all_n_larger=35570;dp_hist_alt_n_larger=1;dp_hist_all_bin_freq=0|1|213|1220|2305|2641|3004|3374|3892|4211;dp_hist_alt_bin_freq=0|0|0|0|0|0|0|0|0|0
chrM	278	.	A	G	.	PASS	variant_collapsed=A278G;vep=G|intergenic_variant|MODIFIER|||Intergenic||||||||||||1|||SNV||||||||||||||||||||||||;base_qual_hist=0|0|0|0|0|0|0|0|0|0;position_hist=0|0|0|0|0|0|0|0|0|0;strand_bias_hist=2|0|0|0|0|0|0|0|0|0;weak_evidence_hist=1|0|0|0|0|0|0|0|0|0;contamination_hist=0|0|0|0|0|0|0|0|0|0;heteroplasmy_below_min_het_threshold_hist=10|0|0|0|0|0|0|0|0|0;excluded_AC=10;AN=56424;AC_hom=0;AC_het=1;hl_hist=0|0|1|0|0|0|0|0|0|0;dp_mean=2537.75;mq_mean=60.0000;tlod_mean=50.9070;AF_hom=0.00000;AF_het=1.77230e-05;max_hl=0.219000;hap_AN=2680|1537|868|603|34|282|91|14780|700|934|3144|2732|663|2977|4723|5671|126|1|1297|366|7|393|3080|6036|1233|819|546|12|89;hap_AC_het=0|0|0|0|0|0|0|0|0|0|0|0|0|0|0|0|0|0|1|0|0|0|0|0|0|0|0|0|0;hap_AC_hom=0|0|0|0|0|0|0|0|0|0|0|0|0|0|0|0|0|0|0|0|0|0|0|0|0|0|0|0|0;hap_AF_hom=0.00000e+00|0.00000e+00|0.00000e+00|0.00000e+00|0.00000e+00|0.00000e+00|0.00000e+00|0.00000e+00|0.00000e+00|0.00000e+00|0.00000e+00|0.00000e+00|0.00000e+00|0.00000e+00|0.00000e+00|0.00000e+00|0.00000e+00|0.00000e+00|0.00000e+00|0.00000e+00|0.00000e+00|0.00000e+00|0.00000e+00|0.00000e+00|0.00000e+00|0.00000e+00|0.00000e+00|0.00000e+00|0.00000e+00;hap_AF_het=0.00000e+00|0.00000e+00|0.00000e+00|0.00000e+00|0.00000e+00|0.00000e+00|0.00000e+00|0.00000e+00|0.00000e+00|0.00000e+00|0.00000e+00|0.00000e+00|0.00000e+00|0.00000e+00|0.00000e+00|0.00000e+00|0.00000e+00|0.00000e+00|7.71010e-04|0.00000e+00|0.00000e+00|0.00000e+00|0.00000e+00|0.00000e+00|0.00000e+00|0.00000e+00|0.00000e+00|0.00000e+00|0.00000e+00;hap_hl_hist=0|0|0|0|0|0|0|0|0|0,0|0|0|0|0|0|0|0|0|0,0|0|0|0|0|0|0|0|0|0,0|0|0|0|0|0|0|0|0|0,0|0|0|0|0|0|0|0|0|0,0|0|0|0|0|0|0|0|0|0,0|0|0|0|0|0|0|0|0|0,0|0|0|0|0|0|0|0|0|0,0|0|0|0|0|0|0|0|0|0,0|0|0|0|0|0|0|0|0|0,0|0|0|0|0|0|0|0|0|0,0|0|0|0|0|0|0|0|0|0,0|0|0|0|0|0|0|0|0|0,0|0|0|0|0|0|0|0|0|0,0|0|0|0|0|0|0|0|0|0,0|0|0|0|0|0|0|0|0|0,0|0|0|0|0|0|0|0|0|0,0|0|0|0|0|0|0|0|0|0,0|0|1|0|0|0|0|0|0|0,0|0|0|0|0|0|0|0|0|0,0|0|0|0|0|0|0|0|0|0,0|0|0|0|0|0|0|0|0|0,0|0|0|0|0|0|0|0|0|0,0|0|0|0|0|0|0|0|0|0,0|0|0|0|0|0|0|0|0|0,0|0|0|0|0|0|0|0|0|0,0|0|0|0|0|0|0|0|0|0,0|0|0|0|0|0|0|0|0|0,0|0|0|0|0|0|0|0|0|0;hap_faf_hom=0.00000e+00|0.00000e+00|0.00000e+00|0.00000e+00|0.00000e+00|0.00000e+00|0.00000e+00|0.00000e+00|0.00000e+00|0.00000e+00|0.00000e+00|0.00000e+00|0.00000e+00|0.00000e+00|0.00000e+00|0.00000e+00|0.00000e+00|0.00000e+00|0.00000e+00|0.00000e+00|0.00000e+00|0.00000e+00|0.00000e+00|0.00000e+00|0.00000e+00|0.00000e+00|0.00000e+00|0.00000e+00|0.00000e+00;hapmax_AF_het=M;faf_hapmax_hom=0.00000;pop_AN=14345|392|5718|1415|1482|4891|25844|825|1492|20;pop_AC_het=0|0|0|0|0|0|0|0|1|0;pop_AC_hom=0|0|0|0|0|0|0|0|0|0;pop_AF_hom=0.00000e+00|0.00000e+00|0.00000e+00|0.00000e+00|0.00000e+00|0.00000e+00|0.00000e+00|0.00000e+00|0.00000e+00|0.00000e+00;pop_AF_het=0.00000e+00|0.00000e+00|0.00000e+00|0.00000e+00|0.00000e+00|0.00000e+00|0.00000e+00|0.00000e+00|6.70241e-04|0.00000e+00;pop_hl_hist=0|0|0|0|0|0|0|0|0|0,0|0|0|0|0|0|0|0|0|0,0|0|0|0|0|0|0|0|0|0,0|0|0|0|0|0|0|0|0|0,0|0|0|0|0|0|0|0|0|0,0|0|0|0|0|0|0|0|0|0,0|0|0|0|0|0|0|0|0|0,0|0|0|0|0|0|0|0|0|0,0|0|1|0|0|0|0|0|0|0,0|0|0|0|0|0|0|0|0|0;age_hist_hom_bin_freq=0|0|0|0|0|0|0|0|0|0;age_hist_hom_n_smaller=0;age_hist_hom_n_larger=0;age_hist_het_bin_freq=1|0|0|0|0|0|0|0|0|0;age_hist_het_n_smaller=0;age_hist_het_n_larger=0;dp_hist_all_n_larger=35842;dp_hist_alt_n_larger=0;dp_hist_all_bin_freq=0|1|181|1172|2251|2652|2950|3412|3826|4137;dp_hist_alt_bin_freq=0|0|0|0|1|0|0|0|0|0
chrM	279	rs879199276	T	C	.	PASS	variant_collapsed=T279C;hap_defining_variant;vep=C|intergenic_variant|MODIFIER|||Intergenic||||||||||||1|||SNV||||||||||||||||||||||||;base_qual_hist=1|0|0|0|0|0|0|0|0|0;position_hist=0|0|0|0|0|0|0|0|0|0;strand_bias_hist=0|0|0|0|0|0|0|0|0|0;weak_evidence_hist=3|0|0|0|0|0|0|0|0|0;contamination_hist=0|0|0|0|0|0|0|0|0|0;heteroplasmy_below_min_het_threshold_hist=38|0|0|0|0|0|0|0|0|0;excluded_AC=38;AN=56396;AC_hom=185;AC_het=9;hl_hist=0|3|1|1|1|1|1|1|0|185;dp_mean=2497.70;mq_mean=60.0000;tlod_mean=3563.45;AF_hom=0.00328037;AF_het=0.000159586;max_hl=1.00000;hap_AN=2677|1537|867|603|34|282|91|14777|701|932|3142|2730|663|2975|4721|5670|126|1|1295|366|7|393|3077|6033|1232|818|545|12|89;hap_AC_het=1|0|1|0|0|0|0|4|0|0|1|0|0|0|1|1|0|0|0|0|0|0|0|0|0|0|0|0|0;hap_AC_hom=22|6|1|2|0|0|0|10|0|0|2|1|0|0|9|24|0|0|1|0|0|1|66|40|0|0|0|0|0;hap_AF_hom=8.21815e-03|3.90371e-03|1.15340e-03|3.31675e-03|0.00000e+00|0.00000e+00|0.00000e+00|6.76727e-04|0.00000e+00|0.00000e+00|6.36537e-04|3.66300e-04|0.00000e+00|0.00000e+00|1.90638e-03|4.23280e-03|0.00000e+00|0.00000e+00|7.72201e-04|0.00000e+00|0.00000e+00|2.54453e-03|2.14495e-02|6.63020e-03|0.00000e+00|0.00000e+00|0.00000e+00|0.00000e+00|0.00000e+00;hap_AF_het=3.73552e-04|0.00000e+00|1.15340e-03|0.00000e+00|0.00000e+00|0.00000e+00|0.00000e+00|2.70691e-04|0.00000e+00|0.00000e+00|3.18269e-04|0.00000e+00|0.00000e+00|0.00000e+00|2.11820e-04|1.76367e-04|0.00000e+00|0.00000e+00|0.00000e+00|0.00000e+00|0.00000e+00|0.00000e+00|0.00000e+00|0.00000e+00|0.00000e+00|0.00000e+00|0.00000e+00|0.00000e+00|0.00000e+00;hap_hl_hist=0|1|0|0|0|0|0|0|0|22,0|0|0|0|0|0|0|0|0|6,0|0|0|0|0|1|0|0|0|1,0|0|0|0|0|0|0|0|0|2,0|0|0|0|0|0|0|0|0|0,0|0|0|0|0|0|0|0|0|0,0|0|0|0|0|0|0|0|0|0,0|1|0|1|1|0|0|1|0|10,0|0|0|0|0|0|0|0|0|0,0|0|0|0|0|0|0|0|0|0,0|0|0|0|0|0|1|0|0|2,0|0|0|0|0|0|0|0|0|1,0|0|0|0|0|0|0|0|0|0,0|0|0|0|0|0|0|0|0|0,0|0|1|0|0|0|0|0|0|9,0|1|0|0|0|0|0|0|0|24,0|0|0|0|0|0|0|0|0|0,0|0|0|0|0|0|0|0|0|0,0|0|0|0|0|0|0|0|0|1,0|0|0|0|0|0|0|0|0|0,0|0|0|0|0|0|0|0|0|0,0|0|0|0|0|0|0|0|0|1,0|0|0|0|0|0|0|0|0|66,0|0|0|0|0|0|0|0|0|40,0|0|0|0|0|0|0|0|0|0,0|0|0|0|0|0|0|0|0|0,0|0|0|0|0|0|0|0|0|0,0|0|0|0|0|0|0|0|0|0,0|0|0|0|0|0|0|0|0|0;hap_faf_hom=5.56332e-03|1.69924e-03|0.00000e+00|5.88840e-04|0.00000e+00|0.00000e+00|0.00000e+00|3.66340e-04|0.00000e+00|0.00000e+00|1.12920e-04|0.00000e+00|0.00000e+00|0.00000e+00|9.94010e-04|2.91774e-03|0.00000e+00|0.00000e+00|0.00000e+00|0.00000e+00|0.00000e+00|0.00000e+00|1.72985e-02|5.00432e-03|0.00000e+00|0.00000e+00|0.00000e+00|0.00000e+00|0.00000e+00;hapmax_AF_hom=T;hapmax_AF_het=C;faf_hapmax_hom=0.0172985;pop_AN=14342|391|5713|1413|1480|4891|25829|826|1491|20;pop_AC_het=2|0|2|0|0|2|3|0|0|0;pop_AC_hom=42|0|37|0|3|2|90|10|1|0;pop_AF_hom=2.92846e-03|0.00000e+00|6.47646e-03|0.00000e+00|2.02703e-03|4.08914e-04|3.48446e-03|1.21065e-02|6.70691e-04|0.00000e+00;pop_AF_het=1.39451e-04|0.00000e+00|3.50079e-04|0.00000e+00|0.00000e+00|4.08914e-04|1.16149e-04|0.00000e+00|0.00000e+00|0.00000e+00;pop_hl_hist=0|1|1|0|0|0|0|0|0|42,0|0|0|0|0|0|0|0|0|0,0|1|0|0|0|1|0|0|0|37,0|0|0|0|0|0|0|0|0|0,0|0|0|0|0|0|0|0|0|3,0|1|0|0|0|0|1|0|0|2,0|0|0|1|1|0|0|1|0|90,0|0|0|0|0|0|0|0|0|10,0|0|0|0|0|0|0|0|0|1,0|0|0|0|0|0|0|0|0|0;age_hist_hom_bin_freq=3|3|4|9|9|2|12|8|4|4;age_hist_hom_n_smaller=11;age_hist_hom_n_larger=1;age_hist_het_bin_freq=0|0|1|0|0|0|2|0|1|0;age_hist_het_n_smaller=0;age_hist_het_n_larger=0;dp_hist_all_n_larger=35081;dp_hist_alt_n_larger=48;dp_hist_all_bin_freq=0|3|222|1282|2343|2703|3056|3507|3893|4306;dp_hist_alt_bin_freq=0|2|7|21|14|24|22|20|20|16
chrM	279	.	T	G	.	npg	filters=npg;variant_collapsed=T279G;vep=G|intergenic_variant|MODIFIER|||Intergenic||||||||||||1|||SNV||||||||||||||||||||||||;base_qual_hist=0|0|0|0|0|0|0|0|0|0;position_hist=0|0|0|0|0|0|0|0|0|0;strand_bias_hist=0|0|0|0|0|0|0|0|0|0;weak_evidence_hist=0|0|0|0|0|0|0|0|0|0;contamination_hist=0|0|0|0|0|0|0|0|0|0;heteroplasmy_below_min_het_threshold_hist=5|0|0|0|0|0|0|0|0|0;excluded_AC=5;AN=56429;AC_hom=0;AC_het=0;hl_hist=0|0|0|0|0|0|0|0|0|0;dp_mean=2503.01;mq_mean=60.0000;tlod_mean=3.73070;AF_hom=0.00000;AF_het=0.00000;max_hl=0.00000;hap_AN=2680|1536|868|603|34|282|91|14782|701|934|3144|2731|663|2977|4724|5671|126|1|1298|366|7|393|3080|6037|1234|819|546|12|89;hap_AC_het=0|0|0|0|0|0|0|0|0|0|0|0|0|0|0|0|0|0|0|0|0|0|0|0|0|0|0|0|0;hap_AC_hom=0|0|0|0|0|0|0|0|0|0|0|0|0|0|0|0|0|0|0|0|0|0|0|0|0|0|0|0|0;hap_AF_hom=0.00000e+00|0.00000e+00|0.00000e+00|0.00000e+00|0.00000e+00|0.00000e+00|0.00000e+00|0.00000e+00|0.00000e+00|0.00000e+00|0.00000e+00|0.00000e+00|0.00000e+00|0.00000e+00|0.00000e+00|0.00000e+00|0.00000e+00|0.00000e+00|0.00000e+00|0.00000e+00|0.00000e+00|0.00000e+00|0.00000e+00|0.00000e+00|0.00000e+00|0.00000e+00|0.00000e+00|0.00000e+00|0.00000e+00;hap_AF_het=0.00000e+00|0.00000e+00|0.00000e+00|0.00000e+00|0.00000e+00|0.00000e+00|0.00000e+00|0.00000e+00|0.00000e+00|0.00000e+00|0.00000e+00|0.00000e+00|0.00000e+00|0.00000e+00|0.00000e+00|0.00000e+00|0.00000e+00|0.00000e+00|0.00000e+00|0.00000e+00|0.00000e+00|0.00000e+00|0.00000e+00|0.00000e+00|0.00000e+00|0.00000e+00|0.00000e+00|0.00000e+00|0.00000e+00;hap_hl_hist=0|0|0|0|0|0|0|0|0|0,0|0|0|0|0|0|0|0|0|0,0|0|0|0|0|0|0|0|0|0,0|0|0|0|0|0|0|0|0|0,0|0|0|0|0|0|0|0|0|0,0|0|0|0|0|0|0|0|0|0,0|0|0|0|0|0|0|0|0|0,0|0|0|0|0|0|0|0|0|0,0|0|0|0|0|0|0|0|0|0,0|0|0|0|0|0|0|0|0|0,0|0|0|0|0|0|0|0|0|0,0|0|0|0|0|0|0|0|0|0,0|0|0|0|0|0|0|0|0|0,0|0|0|0|0|0|0|0|0|0,0|0|0|0|0|0|0|0|0|0,0|0|0|0|0|0|0|0|0|0,0|0|0|0|0|0|0|0|0|0,0|0|0|0|0|0|0|0|0|0,0|0|0|0|0|0|0|0|0|0,0|0|0|0|0|0|0|0|0|0,0|0|0|0|0|0|0|0|0|0,0|0|0|0|0|0|0|0|0|0,0|0|0|0|0|0|0|0|0|0,0|0|0|0|0|0|0|0|0|0,0|0|0|0|0|0|0|0|0|0,0|0|0|0|0|0|0|0|0|0,0|0|0|0|0|0|0|0|0|0,0|0|0|0|0|0|0|0|0|0,0|0|0|0|0|0|0|0|0|0;hap_faf_hom=0.00000e+00|0.00000e+00|0.00000e+00|0.00000e+00|0.00000e+00|0.00000e+00|0.00000e+00|0.00000e+00|0.00000e+00|0.00000e+00|0.00000e+00|0.00000e+00|0.00000e+00|0.00000e+00|0.00000e+00|0.00000e+00|0.00000e+00|0.00000e+00|0.00000e+00|0.00000e+00|0.00000e+00|0.00000e+00|0.00000e+00|0.00000e+00|0.00000e+00|0.00000e+00|0.00000e+00|0.00000e+00|0.00000e+00;faf_hapmax_hom=0.00000;pop_AN=14346|392|5718|1415|1481|4891|25847|826|1493|20;pop_AC_het=0|0|0|0|0|0|0|0|0|0;pop_AC_hom=0|0|0|0|0|0|0|0|0|0;pop_AF_hom=0.00000e+00|0.00000e+00|0.00000e+00|0.00000e+00|0.00000e+00|0.00000e+00|0.00000e+00|0.00000e+00|0.00000e+00|0.00000e+00;pop_AF_het=0.00000e+00|0.00000e+00|0.00000e+00|0.00000e+00|0.00000e+00|0.00000e+00|0.00000e+00|0.00000e+00|0.00000e+00|0.00000e+00;pop_hl_hist=0|0|0|0|0|0|0|0|0|0,0|0|0|0|0|0|0|0|0|0,0|0|0|0|0|0|0|0|0|0,0|0|0|0|0|0|0|0|0|0,0|0|0|0|0|0|0|0|0|0,0|0|0|0|0|0|0|0|0|0,0|0|0|0|0|0|0|0|0|0,0|0|0|0|0|0|0|0|0|0,0|0|0|0|0|0|0|0|0|0,0|0|0|0|0|0|0|0|0|0;age_hist_hom_bin_freq=0|0|0|0|0|0|0|0|0|0;age_hist_hom_n_smaller=0;age_hist_hom_n_larger=0;age_hist_het_bin_freq=0|0|0|0|0|0|0|0|0|0;age_hist_het_n_smaller=0;age_hist_het_n_larger=0;dp_hist_all_n_larger=35223;dp_hist_alt_n_larger=0;dp_hist_all_bin_freq=0|1|216|1256|2341|2692|3044|3485|3884|4287;dp_hist_alt_bin_freq=0|0|0|0|0|0|0|0|0|0
chrM	280	.	C	A	.	npg	filters=npg;variant_collapsed=C280A;vep=A|intergenic_variant|MODIFIER|||Intergenic||||||||||||1|||SNV||||||||||||||||||||||||;base_qual_hist=0|0|0|0|0|0|0|0|0|0;position_hist=0|0|0|0|0|0|0|0|0|0;strand_bias_hist=11|0|0|0|0|0|0|0|0|0;weak_evidence_hist=6|0|0|0|0|0|0|0|0|0;contamination_hist=0|0|0|0|0|0|0|0|0|0;heteroplasmy_below_min_het_threshold_hist=13|0|0|0|0|0|0|0|0|0;excluded_AC=13;AN=56421;AC_hom=0;AC_het=0;hl_hist=0|0|0|0|0|0|0|0|0|0;dp_mean=2509.32;mq_mean=60.0000;tlod_mean=7.86209;AF_hom=0.00000;AF_het=0.00000;max_hl=0.00000;hap_AN=2680|1536|868|602|34|282|91|14782|701|934|3144|2732|663|2977|4724|5672|126|1|1298|366|7|393|3080|6028|1234|819|546|12|89;hap_AC_het=0|0|0|0|0|0|0|0|0|0|0|0|0|0|0|0|0|0|0|0|0|0|0|0|0|0|0|0|0;hap_AC_hom=0|0|0|0|0|0|0|0|0|0|0|0|0|0|0|0|0|0|0|0|0|0|0|0|0|0|0|0|0;hap_AF_hom=0.00000e+00|0.00000e+00|0.00000e+00|0.00000e+00|0.00000e+00|0.00000e+00|0.00000e+00|0.00000e+00|0.00000e+00|0.00000e+00|0.00000e+00|0.00000e+00|0.00000e+00|0.00000e+00|0.00000e+00|0.00000e+00|0.00000e+00|0.00000e+00|0.00000e+00|0.00000e+00|0.00000e+00|0.00000e+00|0.00000e+00|0.00000e+00|0.00000e+00|0.00000e+00|0.00000e+00|0.00000e+00|0.00000e+00;hap_AF_het=0.00000e+00|0.00000e+00|0.00000e+00|0.00000e+00|0.00000e+00|0.00000e+00|0.00000e+00|0.00000e+00|0.00000e+00|0.00000e+00|0.00000e+00|0.00000e+00|0.00000e+00|0.00000e+00|0.00000e+00|0.00000e+00|0.00000e+00|0.00000e+00|0.00000e+00|0.00000e+00|0.00000e+00|0.00000e+00|0.00000e+00|0.00000e+00|0.00000e+00|0.00000e+00|0.00000e+00|0.00000e+00|0.00000e+00;hap_hl_hist=0|0|0|0|0|0|0|0|0|0,0|0|0|0|0|0|0|0|0|0,0|0|0|0|0|0|0|0|0|0,0|0|0|0|0|0|0|0|0|0,0|0|0|0|0|0|0|0|0|0,0|0|0|0|0|0|0|0|0|0,0|0|0|0|0|0|0|0|0|0,0|0|0|0|0|0|0|0|0|0,0|0|0|0|0|0|0|0|0|0,0|0|0|0|0|0|0|0|0|0,0|0|0|0|0|0|0|0|0|0,0|0|0|0|0|0|0|0|0|0,0|0|0|0|0|0|0|0|0|0,0|0|0|0|0|0|0|0|0|0,0|0|0|0|0|0|0|0|0|0,0|0|0|0|0|0|0|0|0|0,0|0|0|0|0|0|0|0|0|0,0|0|0|0|0|0|0|0|0|0,0|0|0|0|0|0|0|0|0|0,0|0|0|0|0|0|0|0|0|0,0|0|0|0|0|0|0|0|0|0,0|0|0|0|0|0|0|0|0|0,0|0|0|0|0|0|0|0|0|0,0|0|0|0|0|0|0|0|0|0,0|0|0|0|0|0|0|0|0|0,0|0|0|0|0|0|0|0|0|0,0|0|0|0|0|0|0|0|0|0,0|0|0|0|0|0|0|0|0|0,0|0|0|0|0|0|0|0|0|0;hap_faf_hom=0.00000e+00|0.00000e+00|0.00000e+00|0.00000e+00|0.00000e+00|0.00000e+00|0.00000e+00|0.00000e+00|0.00000e+00|0.00000e+00|0.00000e+00|0.00000e+00|0.00000e+00|0.00000e+00|0.00000e+00|0.00000e+00|0.00000e+00|0.00000e+00|0.00000e+00|0.00000e+00|0.00000e+00|0.00000e+00|0.00000e+00|0.00000e+00|0.00000e+00|0.00000e+00|0.00000e+00|0.00000e+00|0.00000e+00;faf_hapmax_hom=0.00000;pop_AN=14347|391|5717|1415|1481|4891|25840|826|1493|20;pop_AC_het=0|0|0|0|0|0|0|0|0|0;pop_AC_hom=0|0|0|0|0|0|0|0|0|0;pop_AF_hom=0.00000e+00|0.00000e+00|0.00000e+00|0.00000e+00|0.00000e+00|0.00000e+00|0.00000e+00|0.00000e+00|0.00000e+00|0.00000e+00;pop_AF_het=0.00000e+00|0.00000e+00|0.00000e+00|0.00000e+00|0.00000e+00|0.00000e+00|0.00000e+00|0.00000e+00|0.00000e+00|0.00000e+00;pop_hl_hist=0|0|0|0|0|0|0|0|0|0,0|0|0|0|0|0|0|0|0|0,0|0|0|0|0|0|0|0|0|0,0|0|0|0|0|0|0|0|0|0,0|0|0|0|0|0|0|0|0|0,0|0|0|0|0|0|0|0|0|0,0|0|0|0|0|0|0|0|0|0,0|0|0|0|0|0|0|0|0|0,0|0|0|0|0|0|0|0|0|0,0|0|0|0|0|0|0|0|0|0;age_hist_hom_bin_freq=0|0|0|0|0|0|0|0|0|0;age_hist_hom_n_smaller=0;age_hist_hom_n_larger=0;age_hist_het_bin_freq=0|0|0|0|0|0|0|0|0|0;age_hist_het_n_smaller=0;age_hist_het_n_larger=0;dp_hist_all_n_larger=35371;dp_hist_alt_n_larger=0;dp_hist_all_bin_freq=0|2|224|1264|2309|2659|3029|3423|3870|4270;dp_hist_alt_bin_freq=0|0|0|0|0|0|0|0|0|0
chrM	280	.	C	G	.	PASS	variant_collapsed=C280G;hap_defining_variant;vep=G|intergenic_variant|MODIFIER|||Intergenic||||||||||||1|||SNV||||||||||||||||||||||||;base_qual_hist=0|0|0|0|0|0|0|0|0|0;position_hist=0|0|0|0|0|0|0|0|0|0;strand_bias_hist=0|0|0|0|0|0|0|0|0|0;weak_evidence_hist=0|0|0|0|0|0|0|0|0|0;contamination_hist=0|0|0|0|0|0|0|0|0|0;heteroplasmy_below_min_het_threshold_hist=0|0|0|0|0|0|0|0|0|0;excluded_AC=0;AN=56434;AC_hom=4;AC_het=0;hl_hist=0|0|0|0|0|0|0|0|0|4;dp_mean=2511.01;mq_mean=60.0000;tlod_mean=6258.29;AF_hom=7.08793e-05;AF_het=0.00000;max_hl=1.00000;hap_AN=2680|1537|868|603|34|282|91|14784|701|934|3144|2732|663|2977|4724|5672|126|1|1298|366|7|393|3080|6037|1234|819|546|12|89;hap_AC_het=0|0|0|0|0|0|0|0|0|0|0|0|0|0|0|0|0|0|0|0|0|0|0|0|0|0|0|0|0;hap_AC_hom=0|0|0|0|0|0|0|0|0|0|0|4|0|0|0|0|0|0|0|0|0|0|0|0|0|0|0|0|0;hap_AF_hom=0.00000e+00|0.00000e+00|0.00000e+00|0.00000e+00|0.00000e+00|0.00000e+00|0.00000e+00|0.00000e+00|0.00000e+00|0.00000e+00|0.00000e+00|1.46413e-03|0.00000e+00|0.00000e+00|0.00000e+00|0.00000e+00|0.00000e+00|0.00000e+00|0.00000e+00|0.00000e+00|0.00000e+00|0.00000e+00|0.00000e+00|0.00000e+00|0.00000e+00|0.00000e+00|0.00000e+00|0.00000e+00|0.00000e+00;hap_AF_het=0.00000e+00|0.00000e+00|0.00000e+00|0.00000e+00|0.00000e+00|0.00000e+00|0.00000e+00|0.00000e+00|0.00000e+00|0.00000e+00|0.00000e+00|0.00000e+00|0.00000e+00|0.00000e+00|0.00000e+00|0.00000e+00|0.00000e+00|0.00000e+00|0.00000e+00|0.00000e+00|0.00000e+00|0.00000e+00|0.00000e+00|0.00000e+00|0.00000e+00|0.00000e+00|0.00000e+00|0.00000e+00|0.00000e+00;hap_hl_hist=0|0|0|0|0|0|0|0|0|0,0|0|0|0|0|0|0|0|0|0,0|0|0|0|0|0|0|0|0|0,0|0|0|0|0|0|0|0|0|0,0|0|0|0|0|0|0|0|0|0,0|0|0|0|0|0|0|0|0|0,0|0|0|0|0|0|0|0|0|0,0|0|0|0|0|0|0|0|0|0,0|0|0|0|0|0|0|0|0|0,0|0|0|0|0|0|0|0|0|0,0|0|0|0|0|0|0|0|0|0,0|0|0|0|0|0|0|0|0|4,0|0|0|0|0|0|0|0|0|0,0|0|0|0|0|0|0|0|0|0,0|0|0|0|0|0|0|0|0|0,0|0|0|0|0|0|0|0|0|0,0|0|0|0|0|0|0|0|0|0,0|0|0|0|0|0|0|0|0|0,0|0|0|0|0|0|0|0|0|0,0|0|0|0|0|0|0|0|0|0,0|0|0|0|0|0|0|0|0|0,0|0|0|0|0|0|0|0|0|0,0|0|0|0|0|0|0|0|0|0,0|0|0|0|0|0|0|0|0|0,0|0|0|0|0|0|0|0|0|0,0|0|0|0|0|0|0|0|0|0,0|0|0|0|0|0|0|0|0|0,0|0|0|0|0|0|0|0|0|0,0|0|0|0|0|0|0|0|0|0;hap_faf_hom=0.00000e+00|0.00000e+00|0.00000e+00|0.00000e+00|0.00000e+00|0.00000e+00|0.00000e+00|0.00000e+00|0.00000e+00|0.00000e+00|0.00000e+00|4.99660e-04|0.00000e+00|0.00000e+00|0.00000e+00|0.00000e+00|0.00000e+00|0.00000e+00|0.00000e+00|0.00000e+00|0.00000e+00|0.00000e+00|0.00000e+00|0.00000e+00|0.00000e+00|0.00000e+00|0.00000e+00|0.00000e+00|0.00000e+00;hapmax_AF_hom=K;faf_hapmax_hom=0.000499660;pop_AN=14347|392|5718|1415|1482|4892|25849|826|1493|20;pop_AC_het=0|0|0|0|0|0|0|0|0|0;pop_AC_hom=0|0|0|0|0|0|4|0|0|0;pop_AF_hom=0.00000e+00|0.00000e+00|0.00000e+00|0.00000e+00|0.00000e+00|0.00000e+00|1.54745e-04|0.00000e+00|0.00000e+00|0.00000e+00;pop_AF_het=0.00000e+00|0.00000e+00|0.00000e+00|0.00000e+00|0.00000e+00|0.00000e+00|0.00000e+00|0.00000e+00|0.00000e+00|0.00000e+00;pop_hl_hist=0|0|0|0|0|0|0|0|0|0,0|0|0|0|0|0|0|0|0|0,0|0|0|0|0|0|0|0|0|0,0|0|0|0|0|0|0|0|0|0,0|0|0|0|0|0|0|0|0|0,0|0|0|0|0|0|0|0|0|0,0|0|0|0|0|0|0|0|0|4,0|0|0|0|0|0|0|0|0|0,0|0|0|0|0|0|0|0|0|0,0|0|0|0|0|0|0|0|0|0;age_hist_hom_bin_freq=0|0|0|1|0|1|0|0|0|0;age_hist_hom_n_smaller=1;age_hist_hom_n_larger=0;age_hist_het_bin_freq=0|0|0|0|0|0|0|0|0|0;age_hist_het_n_smaller=0;age_hist_het_n_larger=0;dp_hist_all_n_larger=35397;dp_hist_alt_n_larger=1;dp_hist_all_bin_freq=0|2|223|1260|2310|2662|3024|3421|3871|4264;dp_hist_alt_bin_freq=0|0|0|0|0|0|0|2|1|0
chrM	280	rs1556422412	C	T	.	PASS	variant_collapsed=C280T;hap_defining_variant;vep=T|intergenic_variant|MODIFIER|||Intergenic||||||||||||1|||SNV||||||||||||||||||||||||;base_qual_hist=0|0|0|0|0|0|0|0|0|0;position_hist=0|0|0|0|0|0|0|0|0|0;strand_bias_hist=1|0|0|0|0|0|0|0|0|0;weak_evidence_hist=0|0|0|0|0|0|0|0|0|0;contamination_hist=0|0|0|0|0|0|0|0|0|0;heteroplasmy_below_min_het_threshold_hist=2|0|0|0|0|0|0|0|0|0;excluded_AC=2;AN=56432;AC_hom=20;AC_het=0;hl_hist=0|0|0|0|0|0|0|0|0|20;dp_mean=2510.68;mq_mean=60.0000;tlod_mean=6944.19;AF_hom=0.000354409;AF_het=0.00000;max_hl=1.00000;hap_AN=2680|1537|868|603|34|282|91|14783|701|934|3144|2732|663|2977|4724|5671|126|1|1298|366|7|393|3080|6037|1234|819|546|12|89;hap_AC_het=0|0|0|0|0|0|0|0|0|0|0|0|0|0|0|0|0|0|0|0|0|0|0|0|0|0|0|0|0;hap_AC_hom=0|0|0|0|0|0|0|0|0|0|0|4|0|13|0|0|0|0|0|0|0|1|1|1|0|0|0|0|0;hap_AF_hom=0.00000e+00|0.00000e+00|0.00000e+00|0.00000e+00|0.00000e+00|0.00000e+00|0.00000e+00|0.00000e+00|0.00000e+00|0.00000e+00|0.00000e+00|1.46413e-03|0.00000e+00|4.36681e-03|0.00000e+00|0.00000e+00|0.00000e+00|0.00000e+00|0.00000e+00|0.00000e+00|0.00000e+00|2.54453e-03|3.24675e-04|1.65645e-04|0.00000e+00|0.00000e+00|0.00000e+00|0.00000e+00|0.00000e+00;hap_AF_het=0.00000e+00|0.00000e+00|0.00000e+00|0.00000e+00|0.00000e+00|0.00000e+00|0.00000e+00|0.00000e+00|0.00000e+00|0.00000e+00|0.00000e+00|0.00000e+00|0.00000e+00|0.00000e+00|0.00000e+00|0.00000e+00|0.00000e+00|0.00000e+00|0.00000e+00|0.00000e+00|0.00000e+00|0.00000e+00|0.00000e+00|0.00000e+00|0.00000e+00|0.00000e+00|0.00000e+00|0.00000e+00|0.00000e+00;hap_hl_hist=0|0|0|0|0|0|0|0|0|0,0|0|0|0|0|0|0|0|0|0,0|0|0|0|0|0|0|0|0|0,0|0|0|0|0|0|0|0|0|0,0|0|0|0|0|0|0|0|0|0,0|0|0|0|0|0|0|0|0|0,0|0|0|0|0|0|0|0|0|0,0|0|0|0|0|0|0|0|0|0,0|0|0|0|0|0|0|0|0|0,0|0|0|0|0|0|0|0|0|0,0|0|0|0|0|0|0|0|0|0,0|0|0|0|0|0|0|0|0|4,0|0|0|0|0|0|0|0|0|0,0|0|0|0|0|0|0|0|0|13,0|0|0|0|0|0|0|0|0|0,0|0|0|0|0|0|0|0|0|0,0|0|0|0|0|0|0|0|0|0,0|0|0|0|0|0|0|0|0|0,0|0|0|0|0|0|0|0|0|0,0|0|0|0|0|0|0|0|0|0,0|0|0|0|0|0|0|0|0|0,0|0|0|0|0|0|0|0|0|1,0|0|0|0|0|0|0|0|0|1,0|0|0|0|0|0|0|0|0|1,0|0|0|0|0|0|0|0|0|0,0|0|0|0|0|0|0|0|0|0,0|0|0|0|0|0|0|0|0|0,0|0|0|0|0|0|0|0|0|0,0|0|0|0|0|0|0|0|0|0;hap_faf_hom=0.00000e+00|0.00000e+00|0.00000e+00|0.00000e+00|0.00000e+00|0.00000e+00|0.00000e+00|0.00000e+00|0.00000e+00|0.00000e+00|0.00000e+00|4.99660e-04|0.00000e+00|2.58227e-03|0.00000e+00|0.00000e+00|0.00000e+00|0.00000e+00|0.00000e+00|0.00000e+00|0.00000e+00|0.00000e+00|0.00000e+00|0.00000e+00|0.00000e+00|0.00000e+00|0.00000e+00|0.00000e+00|0.00000e+00;hapmax_AF_hom=L1;faf_hapmax_hom=0.00258227;pop_AN=14346|392|5718|1415|1482|4892|25848|826|1493|20;pop_AC_het=0|0|0|0|0|0|0|0|0|0;pop_AC_hom=14|0|1|0|0|0|2|0|3|0;pop_AF_hom=9.75882e-04|0.00000e+00|1.74886e-04|0.00000e+00|0.00000e+00|0.00000e+00|7.73754e-05|0.00000e+00|2.00938e-03|0.00000e+00;pop_AF_het=0.00000e+00|0.00000e+00|0.00000e+00|0.00000e+00|0.00000e+00|0.00000e+00|0.00000e+00|0.00000e+00|0.00000e+00|0.00000e+00;pop_hl_hist=0|0|0|0|0|0|0|0|0|14,0|0|0|0|0|0|0|0|0|0,0|0|0|0|0|0|0|0|0|1,0|0|0|0|0|0|0|0|0|0,0|0|0|0|0|0|0|0|0|0,0|0|0|0|0|0|0|0|0|0,0|0|0|0|0|0|0|0|0|2,0|0|0|0|0|0|0|0|0|0,0|0|0|0|0|0|0|0|0|3,0|0|0|0|0|0|0|0|0|0;age_hist_hom_bin_freq=1|2|0|0|1|2|1|0|1|0;age_hist_hom_n_smaller=6;age_hist_hom_n_larger=0;age_hist_het_bin_freq=0|0|0|0|0|0|0|0|0|0;age_hist_het_n_smaller=0;age_hist_het_n_larger=0;dp_hist_all_n_larger=35386;dp_hist_alt_n_larger=5;dp_hist_all_bin_freq=0|2|224|1261|2309|2664|3023|3422|3874|4267;dp_hist_alt_bin_freq=0|0|1|1|0|2|0|5|4|2
chrM	281	.	A	C	.	PASS	variant_collapsed=A281C;vep=C|intergenic_variant|MODIFIER|||Intergenic||||||||||||1|||SNV||||||||||||||||||||||||;base_qual_hist=0|0|0|0|0|0|0|0|0|0;position_hist=0|0|0|0|0|0|0|0|0|0;strand_bias_hist=0|0|0|0|0|0|0|0|0|0;weak_evidence_hist=0|0|0|0|0|0|0|0|0|0;contamination_hist=0|0|0|0|0|0|0|0|0|0;heteroplasmy_below_min_het_threshold_hist=0|0|0|0|0|0|0|0|0|0;excluded_AC=0;AN=56434;AC_hom=7;AC_het=0;hl_hist=0|0|0|0|0|0|0|0|0|7;dp_mean=2546.92;mq_mean=60.0000;tlod_mean=4566.41;AF_hom=0.000124039;AF_het=0.00000;max_hl=1.00000;hap_AN=2680|1537|868|603|34|282|91|14784|701|934|3144|2732|663|2977|4724|5672|126|1|1298|366|7|393|3080|6037|1234|819|546|12|89;hap_AC_het=0|0|0|0|0|0|0|0|0|0|0|0|0|0|0|0|0|0|0|0|0|0|0|0|0|0|0|0|0;hap_AC_hom=0|0|0|0|0|0|0|1|0|0|0|0|0|0|0|6|0|0|0|0|0|0|0|0|0|0|0|0|0;hap_AF_hom=0.00000e+00|0.00000e+00|0.00000e+00|0.00000e+00|0.00000e+00|0.00000e+00|0.00000e+00|6.76407e-05|0.00000e+00|0.00000e+00|0.00000e+00|0.00000e+00|0.00000e+00|0.00000e+00|0.00000e+00|1.05783e-03|0.00000e+00|0.00000e+00|0.00000e+00|0.00000e+00|0.00000e+00|0.00000e+00|0.00000e+00|0.00000e+00|0.00000e+00|0.00000e+00|0.00000e+00|0.00000e+00|0.00000e+00;hap_AF_het=0.00000e+00|0.00000e+00|0.00000e+00|0.00000e+00|0.00000e+00|0.00000e+00|0.00000e+00|0.00000e+00|0.00000e+00|0.00000e+00|0.00000e+00|0.00000e+00|0.00000e+00|0.00000e+00|0.00000e+00|0.00000e+00|0.00000e+00|0.00000e+00|0.00000e+00|0.00000e+00|0.00000e+00|0.00000e+00|0.00000e+00|0.00000e+00|0.00000e+00|0.00000e+00|0.00000e+00|0.00000e+00|0.00000e+00;hap_hl_hist=0|0|0|0|0|0|0|0|0|0,0|0|0|0|0|0|0|0|0|0,0|0|0|0|0|0|0|0|0|0,0|0|0|0|0|0|0|0|0|0,0|0|0|0|0|0|0|0|0|0,0|0|0|0|0|0|0|0|0|0,0|0|0|0|0|0|0|0|0|0,0|0|0|0|0|0|0|0|0|1,0|0|0|0|0|0|0|0|0|0,0|0|0|0|0|0|0|0|0|0,0|0|0|0|0|0|0|0|0|0,0|0|0|0|0|0|0|0|0|0,0|0|0|0|0|0|0|0|0|0,0|0|0|0|0|0|0|0|0|0,0|0|0|0|0|0|0|0|0|0,0|0|0|0|0|0|0|0|0|6,0|0|0|0|0|0|0|0|0|0,0|0|0|0|0|0|0|0|0|0,0|0|0|0|0|0|0|0|0|0,0|0|0|0|0|0|0|0|0|0,0|0|0|0|0|0|0|0|0|0,0|0|0|0|0|0|0|0|0|0,0|0|0|0|0|0|0|0|0|0,0|0|0|0|0|0|0|0|0|0,0|0|0|0|0|0|0|0|0|0,0|0|0|0|0|0|0|0|0|0,0|0|0|0|0|0|0|0|0|0,0|0|0|0|0|0|0|0|0|0,0|0|0|0|0|0|0|0|0|0;hap_faf_hom=0.00000e+00|0.00000e+00|0.00000e+00|0.00000e+00|0.00000e+00|0.00000e+00|0.00000e+00|0.00000e+00|0.00000e+00|0.00000e+00|0.00000e+00|0.00000e+00|0.00000e+00|0.00000e+00|0.00000e+00|4.60120e-04|0.00000e+00|0.00000e+00|0.00000e+00|0.00000e+00|0.00000e+00|0.00000e+00|0.00000e+00|0.00000e+00|0.00000e+00|0.00000e+00|0.00000e+00|0.00000e+00|0.00000e+00;hapmax_AF_hom=L3;faf_hapmax_hom=0.000460120;pop_AN=14347|392|5718|1415|1482|4892|25849|826|1493|20;pop_AC_het=0|0|0|0|0|0|0|0|0|0;pop_AC_hom=6|0|0|0|0|0|0|1|0|0;pop_AF_hom=4.18206e-04|0.00000e+00|0.00000e+00|0.00000e+00|0.00000e+00|0.00000e+00|0.00000e+00|1.21065e-03|0.00000e+00|0.00000e+00;pop_AF_het=0.00000e+00|0.00000e+00|0.00000e+00|0.00000e+00|0.00000e+00|0.00000e+00|0.00000e+00|0.00000e+00|0.00000e+00|0.00000e+00;pop_hl_hist=0|0|0|0|0|0|0|0|0|6,0|0|0|0|0|0|0|0|0|0,0|0|0|0|0|0|0|0|0|0,0|0|0|0|0|0|0|0|0|0,0|0|0|0|0|0|0|0|0|0,0|0|0|0|0|0|0|0|0|0,0|0|0|0|0|0|0|0|0|0,0|0|0|0|0|0|0|0|0|1,0|0|0|0|0|0|0|0|0|0,0|0|0|0|0|0|0|0|0|0;age_hist_hom_bin_freq=1|0|0|1|0|0|0|0|0|1;age_hist_hom_n_smaller=0;age_hist_hom_n_larger=0;age_hist_het_bin_freq=0|0|0|0|0|0|0|0|0|0;age_hist_het_n_smaller=0;age_hist_het_n_larger=0;dp_hist_all_n_larger=36038;dp_hist_alt_n_larger=2;dp_hist_all_bin_freq=0|2|176|1153|2247|2598|2916|3399|3781|4124;dp_hist_alt_bin_freq=0|0|0|0|2|0|1|1|0|1
chrM	281	rs1603218357	A	G	.	PASS	variant_collapsed=A281G;hap_defining_variant;vep=G|intergenic_variant|MODIFIER|||Intergenic||||||||||||1|||SNV||||||||||||||||||||||||;base_qual_hist=0|0|0|0|0|0|0|0|0|0;position_hist=0|0|0|0|0|0|0|0|0|0;strand_bias_hist=1|0|0|0|0|0|0|0|0|0;weak_evidence_hist=0|0|0|0|0|0|0|0|0|0;contamination_hist=0|0|0|0|0|0|0|0|0|0;heteroplasmy_below_min_het_threshold_hist=2|0|0|0|0|0|0|0|0|0;excluded_AC=2;AN=56432;AC_hom=8;AC_het=2;hl_hist=0|0|0|0|1|1|0|0|0|8;dp_mean=2546.79;mq_mean=60.0000;tlod_mean=4730.88;AF_hom=0.000141764;AF_het=3.54409e-05;max_hl=1.00000;hap_AN=2680|1537|868|603|34|282|91|14782|701|934|3144|2732|663|2977|4724|5672|126|1|1298|366|7|393|3080|6037|1234|819|546|12|89;hap_AC_het=0|0|0|0|0|0|0|2|0|0|0|0|0|0|0|0|0|0|0|0|0|0|0|0|0|0|0|0|0;hap_AC_hom=0|0|0|1|0|5|0|1|0|0|0|1|0|0|0|0|0|0|0|0|0|0|0|0|0|0|0|0|0;hap_AF_hom=0.00000e+00|0.00000e+00|0.00000e+00|1.65837e-03|0.00000e+00|1.77305e-02|0.00000e+00|6.76498e-05|0.00000e+00|0.00000e+00|0.00000e+00|3.66032e-04|0.00000e+00|0.00000e+00|0.00000e+00|0.00000e+00|0.00000e+00|0.00000e+00|0.00000e+00|0.00000e+00|0.00000e+00|0.00000e+00|0.00000e+00|0.00000e+00|0.00000e+00|0.00000e+00|0.00000e+00|0.00000e+00|0.00000e+00;hap_AF_het=0.00000e+00|0.00000e+00|0.00000e+00|0.00000e+00|0.00000e+00|0.00000e+00|0.00000e+00|1.35300e-04|0.00000e+00|0.00000e+00|0.00000e+00|0.00000e+00|0.00000e+00|0.00000e+00|0.00000e+00|0.00000e+00|0.00000e+00|0.00000e+00|0.00000e+00|0.00000e+00|0.00000e+00|0.00000e+00|0.00000e+00|0.00000e+00|0.00000e+00|0.00000e+00|0.00000e+00|0.00000e+00|0.00000e+00;hap_hl_hist=0|0|0|0|0|0|0|0|0|0,0|0|0|0|0|0|0|0|0|0,0|0|0|0|0|0|0|0|0|0,0|0|0|0|0|0|0|0|0|1,0|0|0|0|0|0|0|0|0|0,0|0|0|0|0|0|0|0|0|5,0|0|0|0|0|0|0|0|0|0,0|0|0|0|1|1|0|0|0|1,0|0|0|0|0|0|0|0|0|0,0|0|0|0|0|0|0|0|0|0,0|0|0|0|0|0|0|0|0|0,0|0|0|0|0|0|0|0|0|1,0|0|0|0|0|0|0|0|0|0,0|0|0|0|0|0|0|0|0|0,0|0|0|0|0|0|0|0|0|0,0|0|0|0|0|0|0|0|0|0,0|0|0|0|0|0|0|0|0|0,0|0|0|0|0|0|0|0|0|0,0|0|0|0|0|0|0|0|0|0,0|0|0|0|0|0|0|0|0|0,0|0|0|0|0|0|0|0|0|0,0|0|0|0|0|0|0|0|0|0,0|0|0|0|0|0|0|0|0|0,0|0|0|0|0|0|0|0|0|0,0|0|0|0|0|0|0|0|0|0,0|0|0|0|0|0|0|0|0|0,0|0|0|0|0|0|0|0|0|0,0|0|0|0|0|0|0|0|0|0,0|0|0|0|0|0|0|0|0|0;hap_faf_hom=0.00000e+00|0.00000e+00|0.00000e+00|0.00000e+00|0.00000e+00|6.98580e-03|0.00000e+00|0.00000e+00|0.00000e+00|0.00000e+00|0.00000e+00|0.00000e+00|0.00000e+00|0.00000e+00|0.00000e+00|0.00000e+00|0.00000e+00|0.00000e+00|0.00000e+00|0.00000e+00|0.00000e+00|0.00000e+00|0.00000e+00|0.00000e+00|0.00000e+00|0.00000e+00|0.00000e+00|0.00000e+00|0.00000e+00;hapmax_AF_hom=F;hapmax_AF_het=H;faf_hapmax_hom=0.00698580;pop_AN=14346|392|5718|1415|1482|4892|25848|826|1493|20;pop_AC_het=0|0|0|0|0|0|2|0|0|0;pop_AC_hom=0|0|0|0|6|0|2|0|0|0;pop_AF_hom=0.00000e+00|0.00000e+00|0.00000e+00|0.00000e+00|4.04858e-03|0.00000e+00|7.73754e-05|0.00000e+00|0.00000e+00|0.00000e+00;pop_AF_het=0.00000e+00|0.00000e+00|0.00000e+00|0.00000e+00|0.00000e+00|0.00000e+00|7.73754e-05|0.00000e+00|0.00000e+00|0.00000e+00;pop_hl_hist=0|0|0|0|0|0|0|0|0|0,0|0|0|0|0|0|0|0|0|0,0|0|0|0|0|0|0|0|0|0,0|0|0|0|0|0|0|0|0|0,0|0|0|0|0|0|0|0|0|6,0|0|0|0|0|0|0|0|0|0,0|0|0|0|1|1|0|0|0|2,0|0|0|0|0|0|0|0|0|0,0|0|0|0|0|0|0|0|0|0,0|0|0|0|0|0|0|0|0|0;age_hist_hom_bin_freq=0|0|1|0|1|2|0|1|0|1;age_hist_hom_n_smaller=0;age_hist_hom_n_larger=0;age_hist_het_bin_freq=0|0|0|0|0|0|0|0|1|0;age_hist_het_n_smaller=0;age_hist_het_n_larger=0;dp_hist_all_n_larger=36035;dp_hist_alt_n_larger=4;dp_hist_all_bin_freq=0|1|177|1155|2243|2598|2917|3401|3781|4124;dp_hist_alt_bin_freq=0|0|0|2|0|0|1|1|0|2
chrM	282	.	T	A	.	npg	filters=npg;variant_collapsed=T282A;vep=A|intergenic_variant|MODIFIER|||Intergenic||||||||||||1|||SNV||||||||||||||||||||||||;base_qual_hist=0|0|0|0|0|0|0|0|0|0;position_hist=0|0|0|0|0|0|0|0|0|0;strand_bias_hist=2|0|0|0|0|0|0|0|0|0;weak_evidence_hist=3|0|0|0|0|0|0|0|0|0;contamination_hist=0|0|0|0|0|0|0|0|0|0;heteroplasmy_below_min_het_threshold_hist=3|0|0|0|0|0|0|0|0|0;excluded_AC=3;AN=56431;AC_hom=0;AC_het=0;hl_hist=0|0|0|0|0|0|0|0|0|0;dp_mean=2482.48;mq_mean=60.0000;tlod_mean=8.18519;AF_hom=0.00000;AF_het=0.00000;max_hl=0.00000;hap_AN=2680|1537|868|602|34|282|91|14784|701|934|3144|2732|663|2977|4724|5672|126|1|1298|366|7|393|3080|6035|1234|819|546|12|89;hap_AC_het=0|0|0|0|0|0|0|0|0|0|0|0|0|0|0|0|0|0|0|0|0|0|0|0|0|0|0|0|0;hap_AC_hom=0|0|0|0|0|0|0|0|0|0|0|0|0|0|0|0|0|0|0|0|0|0|0|0|0|0|0|0|0;hap_AF_hom=0.00000e+00|0.00000e+00|0.00000e+00|0.00000e+00|0.00000e+00|0.00000e+00|0.00000e+00|0.00000e+00|0.00000e+00|0.00000e+00|0.00000e+00|0.00000e+00|0.00000e+00|0.00000e+00|0.00000e+00|0.00000e+00|0.00000e+00|0.00000e+00|0.00000e+00|0.00000e+00|0.00000e+00|0.00000e+00|0.00000e+00|0.00000e+00|0.00000e+00|0.00000e+00|0.00000e+00|0.00000e+00|0.00000e+00;hap_AF_het=0.00000e+00|0.00000e+00|0.00000e+00|0.00000e+00|0.00000e+00|0.00000e+00|0.00000e+00|0.00000e+00|0.00000e+00|0.00000e+00|0.00000e+00|0.00000e+00|0.00000e+00|0.00000e+00|0.00000e+00|0.00000e+00|0.00000e+00|0.00000e+00|0.00000e+00|0.00000e+00|0.00000e+00|0.00000e+00|0.00000e+00|0.00000e+00|0.00000e+00|0.00000e+00|0.00000e+00|0.00000e+00|0.00000e+00;hap_hl_hist=0|0|0|0|0|0|0|0|0|0,0|0|0|0|0|0|0|0|0|0,0|0|0|0|0|0|0|0|0|0,0|0|0|0|0|0|0|0|0|0,0|0|0|0|0|0|0|0|0|0,0|0|0|0|0|0|0|0|0|0,0|0|0|0|0|0|0|0|0|0,0|0|0|0|0|0|0|0|0|0,0|0|0|0|0|0|0|0|0|0,0|0|0|0|0|0|0|0|0|0,0|0|0|0|0|0|0|0|0|0,0|0|0|0|0|0|0|0|0|0,0|0|0|0|0|0|0|0|0|0,0|0|0|0|0|0|0|0|0|0,0|0|0|0|0|0|0|0|0|0,0|0|0|0|0|0|0|0|0|0,0|0|0|0|0|0|0|0|0|0,0|0|0|0|0|0|0|0|0|0,0|0|0|0|0|0|0|0|0|0,0|0|0|0|0|0|0|0|0|0,0|0|0|0|0|0|0|0|0|0,0|0|0|0|0|0|0|0|0|0,0|0|0|0|0|0|0|0|0|0,0|0|0|0|0|0|0|0|0|0,0|0|0|0|0|0|0|0|0|0,0|0|0|0|0|0|0|0|0|0,0|0|0|0|0|0|0|0|0|0,0|0|0|0|0|0|0|0|0|0,0|0|0|0|0|0|0|0|0|0;hap_faf_hom=0.00000e+00|0.00000e+00|0.00000e+00|0.00000e+00|0.00000e+00|0.00000e+00|0.00000e+00|0.00000e+00|0.00000e+00|0.00000e+00|0.00000e+00|0.00000e+00|0.00000e+00|0.00000e+00|0.00000e+00|0.00000e+00|0.00000e+00|0.00000e+00|0.00000e+00|0.00000e+00|0.00000e+00|0.00000e+00|0.00000e+00|0.00000e+00|0.00000e+00|0.00000e+00|0.00000e+00|0.00000e+00|0.00000e+00;faf_hapmax_hom=0.00000;pop_AN=14347|392|5717|1415|1482|4891|25848|826|1493|20;pop_AC_het=0|0|0|0|0|0|0|0|0|0;pop_AC_hom=0|0|0|0|0|0|0|0|0|0;pop_AF_hom=0.00000e+00|0.00000e+00|0.00000e+00|0.00000e+00|0.00000e+00|0.00000e+00|0.00000e+00|0.00000e+00|0.00000e+00|0.00000e+00;pop_AF_het=0.00000e+00|0.00000e+00|0.00000e+00|0.00000e+00|0.00000e+00|0.00000e+00|0.00000e+00|0.00000e+00|0.00000e+00|0.00000e+00;pop_hl_hist=0|0|0|0|0|0|0|0|0|0,0|0|0|0|0|0|0|0|0|0,0|0|0|0|0|0|0|0|0|0,0|0|0|0|0|0|0|0|0|0,0|0|0|0|0|0|0|0|0|0,0|0|0|0|0|0|0|0|0|0,0|0|0|0|0|0|0|0|0|0,0|0|0|0|0|0|0|0|0|0,0|0|0|0|0|0|0|0|0|0,0|0|0|0|0|0|0|0|0|0;age_hist_hom_bin_freq=0|0|0|0|0|0|0|0|0|0;age_hist_hom_n_smaller=0;age_hist_hom_n_larger=0;age_hist_het_bin_freq=0|0|0|0|0|0|0|0|0|0;age_hist_het_n_smaller=0;age_hist_het_n_larger=0;dp_hist_all_n_larger=34855;dp_hist_alt_n_larger=0;dp_hist_all_bin_freq=0|2|234|1313|2389|2736|3093|3507|3928|4374;dp_hist_alt_bin_freq=0|0|0|0|0|0|0|0|0|0
chrM	282	rs879008746	T	C	.	PASS	variant_collapsed=T282C;hap_defining_variant;vep=C|intergenic_variant|MODIFIER|||Intergenic||||||||||||1|||SNV||||||||||||||||||||||||;base_qual_hist=0|0|0|0|0|0|0|0|0|0;position_hist=0|0|0|0|0|0|0|0|0|0;strand_bias_hist=0|0|0|0|0|0|0|0|0|0;weak_evidence_hist=0|0|0|0|0|0|0|0|0|0;contamination_hist=0|0|0|0|0|0|0|0|0|0;heteroplasmy_below_min_het_threshold_hist=6|0|0|0|0|0|0|0|0|0;excluded_AC=6;AN=56428;AC_hom=310;AC_het=1;hl_hist=0|1|0|0|0|0|0|0|0|310;dp_mean=2479.36;mq_mean=60.0000;tlod_mean=5305.10;AF_hom=0.00549373;AF_het=1.77217e-05;max_hl=1.00000;hap_AN=2680|1537|867|603|34|282|91|14781|701|934|3144|2732|662|2977|4724|5672|126|1|1297|366|7|393|3080|6037|1234|819|546|12|89;hap_AC_het=0|0|0|0|0|0|0|0|0|0|0|0|0|1|0|0|0|0|0|0|0|0|0|0|0|0|0|0|0;hap_AC_hom=37|1|0|0|0|0|0|3|0|0|0|0|0|2|0|82|0|0|2|0|0|0|1|182|0|0|0|0|0;hap_AF_hom=1.38060e-02|6.50618e-04|0.00000e+00|0.00000e+00|0.00000e+00|0.00000e+00|0.00000e+00|2.02963e-04|0.00000e+00|0.00000e+00|0.00000e+00|0.00000e+00|0.00000e+00|6.71817e-04|0.00000e+00|1.44570e-02|0.00000e+00|0.00000e+00|1.54202e-03|0.00000e+00|0.00000e+00|0.00000e+00|3.24675e-04|3.01474e-02|0.00000e+00|0.00000e+00|0.00000e+00|0.00000e+00|0.00000e+00;hap_AF_het=0.00000e+00|0.00000e+00|0.00000e+00|0.00000e+00|0.00000e+00|0.00000e+00|0.00000e+00|0.00000e+00|0.00000e+00|0.00000e+00|0.00000e+00|0.00000e+00|0.00000e+00|3.35909e-04|0.00000e+00|0.00000e+00|0.00000e+00|0.00000e+00|0.00000e+00|0.00000e+00|0.00000e+00|0.00000e+00|0.00000e+00|0.00000e+00|0.00000e+00|0.00000e+00|0.00000e+00|0.00000e+00|0.00000e+00;hap_hl_hist=0|0|0|0|0|0|0|0|0|37,0|0|0|0|0|0|0|0|0|1,0|0|0|0|0|0|0|0|0|0,0|0|0|0|0|0|0|0|0|0,0|0|0|0|0|0|0|0|0|0,0|0|0|0|0|0|0|0|0|0,0|0|0|0|0|0|0|0|0|0,0|0|0|0|0|0|0|0|0|3,0|0|0|0|0|0|0|0|0|0,0|0|0|0|0|0|0|0|0|0,0|0|0|0|0|0|0|0|0|0,0|0|0|0|0|0|0|0|0|0,0|0|0|0|0|0|0|0|0|0,0|1|0|0|0|0|0|0|0|2,0|0|0|0|0|0|0|0|0|0,0|0|0|0|0|0|0|0|0|82,0|0|0|0|0|0|0|0|0|0,0|0|0|0|0|0|0|0|0|0,0|0|0|0|0|0|0|0|0|2,0|0|0|0|0|0|0|0|0|0,0|0|0|0|0|0|0|0|0|0,0|0|0|0|0|0|0|0|0|0,0|0|0|0|0|0|0|0|0|1,0|0|0|0|0|0|0|0|0|182,0|0|0|0|0|0|0|0|0|0,0|0|0|0|0|0|0|0|0|0,0|0|0|0|0|0|0|0|0|0,0|0|0|0|0|0|0|0|0|0,0|0|0|0|0|0|0|0|0|0;hap_faf_hom=1.02955e-02|0.00000e+00|0.00000e+00|0.00000e+00|0.00000e+00|0.00000e+00|0.00000e+00|5.46100e-05|0.00000e+00|0.00000e+00|0.00000e+00|0.00000e+00|0.00000e+00|1.18630e-04|0.00000e+00|1.19347e-02|0.00000e+00|0.00000e+00|2.73940e-04|0.00000e+00|0.00000e+00|0.00000e+00|0.00000e+00|2.65679e-02|0.00000e+00|0.00000e+00|0.00000e+00|0.00000e+00|0.00000e+00;hapmax_AF_hom=U;hapmax_AF_het=L1;faf_hapmax_hom=0.0265679;pop_AN=14346|392|5717|1415|1482|4891|25848|825|1492|20;pop_AC_het=0|0|0|0|0|0|0|1|0|0;pop_AC_hom=84|0|40|0|0|68|115|0|3|0;pop_AF_hom=5.85529e-03|0.00000e+00|6.99668e-03|0.00000e+00|0.00000e+00|1.39031e-02|4.44909e-03|0.00000e+00|2.01072e-03|0.00000e+00;pop_AF_het=0.00000e+00|0.00000e+00|0.00000e+00|0.00000e+00|0.00000e+00|0.00000e+00|0.00000e+00|1.21212e-03|0.00000e+00|0.00000e+00;pop_hl_hist=0|0|0|0|0|0|0|0|0|84,0|0|0|0|0|0|0|0|0|0,0|0|0|0|0|0|0|0|0|40,0|0|0|0|0|0|0|0|0|0,0|0|0|0|0|0|0|0|0|0,0|0|0|0|0|0|0|0|0|68,0|0|0|0|0|0|0|0|0|115,0|1|0|0|0|0|0|0|0|0,0|0|0|0|0|0|0|0|0|3,0|0|0|0|0|0|0|0|0|0;age_hist_hom_bin_freq=7|8|16|16|15|13|19|12|5|2;age_hist_hom_n_smaller=28;age_hist_hom_n_larger=0;age_hist_het_bin_freq=0|0|0|0|0|0|0|0|0|0;age_hist_het_n_smaller=0;age_hist_het_n_larger=0;dp_hist_all_n_larger=34749;dp_hist_alt_n_larger=49;dp_hist_all_bin_freq=0|3|253|1332|2414|2758|3110|3521|3927|4361;dp_hist_alt_bin_freq=0|1|21|27|41|44|35|45|23|25
chrM	282	.	T	G	.	PASS	variant_collapsed=T282G;vep=G|intergenic_variant|MODIFIER|||Intergenic||||||||||||1|||SNV||||||||||||||||||||||||;base_qual_hist=0|0|0|0|0|0|0|0|0|0;position_hist=0|0|0|0|0|0|0|0|0|0;strand_bias_hist=0|0|0|0|0|0|0|0|0|0;weak_evidence_hist=0|0|0|0|0|0|0|0|0|0;contamination_hist=0|0|0|0|0|0|0|0|0|0;heteroplasmy_below_min_het_threshold_hist=0|0|0|0|0|0|0|0|0|0;excluded_AC=0;AN=56434;AC_hom=1;AC_het=0;hl_hist=0|0|0|0|0|0|0|0|0|1;dp_mean=2484.20;mq_mean=60.0000;tlod_mean=1894.50;AF_hom=1.77198e-05;AF_het=0.00000;max_hl=0.999000;hap_AN=2680|1537|868|603|34|282|91|14784|701|934|3144|2732|663|2977|4724|5672|126|1|1298|366|7|393|3080|6037|1234|819|546|12|89;hap_AC_het=0|0|0|0|0|0|0|0|0|0|0|0|0|0|0|0|0|0|0|0|0|0|0|0|0|0|0|0|0;hap_AC_hom=0|0|0|0|0|0|0|0|0|0|0|0|0|0|0|0|0|0|1|0|0|0|0|0|0|0|0|0|0;hap_AF_hom=0.00000e+00|0.00000e+00|0.00000e+00|0.00000e+00|0.00000e+00|0.00000e+00|0.00000e+00|0.00000e+00|0.00000e+00|0.00000e+00|0.00000e+00|0.00000e+00|0.00000e+00|0.00000e+00|0.00000e+00|0.00000e+00|0.00000e+00|0.00000e+00|7.70416e-04|0.00000e+00|0.00000e+00|0.00000e+00|0.00000e+00|0.00000e+00|0.00000e+00|0.00000e+00|0.00000e+00|0.00000e+00|0.00000e+00;hap_AF_het=0.00000e+00|0.00000e+00|0.00000e+00|0.00000e+00|0.00000e+00|0.00000e+00|0.00000e+00|0.00000e+00|0.00000e+00|0.00000e+00|0.00000e+00|0.00000e+00|0.00000e+00|0.00000e+00|0.00000e+00|0.00000e+00|0.00000e+00|0.00000e+00|0.00000e+00|0.00000e+00|0.00000e+00|0.00000e+00|0.00000e+00|0.00000e+00|0.00000e+00|0.00000e+00|0.00000e+00|0.00000e+00|0.00000e+00;hap_hl_hist=0|0|0|0|0|0|0|0|0|0,0|0|0|0|0|0|0|0|0|0,0|0|0|0|0|0|0|0|0|0,0|0|0|0|0|0|0|0|0|0,0|0|0|0|0|0|0|0|0|0,0|0|0|0|0|0|0|0|0|0,0|0|0|0|0|0|0|0|0|0,0|0|0|0|0|0|0|0|0|0,0|0|0|0|0|0|0|0|0|0,0|0|0|0|0|0|0|0|0|0,0|0|0|0|0|0|0|0|0|0,0|0|0|0|0|0|0|0|0|0,0|0|0|0|0|0|0|0|0|0,0|0|0|0|0|0|0|0|0|0,0|0|0|0|0|0|0|0|0|0,0|0|0|0|0|0|0|0|0|0,0|0|0|0|0|0|0|0|0|0,0|0|0|0|0|0|0|0|0|0,0|0|0|0|0|0|0|0|0|1,0|0|0|0|0|0|0|0|0|0,0|0|0|0|0|0|0|0|0|0,0|0|0|0|0|0|0|0|0|0,0|0|0|0|0|0|0|0|0|0,0|0|0|0|0|0|0|0|0|0,0|0|0|0|0|0|0|0|0|0,0|0|0|0|0|0|0|0|0|0,0|0|0|0|0|0|0|0|0|0,0|0|0|0|0|0|0|0|0|0,0|0|0|0|0|0|0|0|0|0;hap_faf_hom=0.00000e+00|0.00000e+00|0.00000e+00|0.00000e+00|0.00000e+00|0.00000e+00|0.00000e+00|0.00000e+00|0.00000e+00|0.00000e+00|0.00000e+00|0.00000e+00|0.00000e+00|0.00000e+00|0.00000e+00|0.00000e+00|0.00000e+00|0.00000e+00|0.00000e+00|0.00000e+00|0.00000e+00|0.00000e+00|0.00000e+00|0.00000e+00|0.00000e+00|0.00000e+00|0.00000e+00|0.00000e+00|0.00000e+00;hapmax_AF_hom=M;faf_hapmax_hom=0.00000;pop_AN=14347|392|5718|1415|1482|4892|25849|826|1493|20;pop_AC_het=0|0|0|0|0|0|0|0|0|0;pop_AC_hom=0|0|0|0|0|0|0|0|1|0;pop_AF_hom=0.00000e+00|0.00000e+00|0.00000e+00|0.00000e+00|0.00000e+00|0.00000e+00|0.00000e+00|0.00000e+00|6.69792e-04|0.00000e+00;pop_AF_het=0.00000e+00|0.00000e+00|0.00000e+00|0.00000e+00|0.00000e+00|0.00000e+00|0.00000e+00|0.00000e+00|0.00000e+00|0.00000e+00;pop_hl_hist=0|0|0|0|0|0|0|0|0|0,0|0|0|0|0|0|0|0|0|0,0|0|0|0|0|0|0|0|0|0,0|0|0|0|0|0|0|0|0|0,0|0|0|0|0|0|0|0|0|0,0|0|0|0|0|0|0|0|0|0,0|0|0|0|0|0|0|0|0|0,0|0|0|0|0|0|0|0|0|0,0|0|0|0|0|0|0|0|0|1,0|0|0|0|0|0|0|0|0|0;age_hist_hom_bin_freq=0|1|0|0|0|0|0|0|0|0;age_hist_hom_n_smaller=0;age_hist_hom_n_larger=0;age_hist_het_bin_freq=0|0|0|0|0|0|0|0|0|0;age_hist_het_n_smaller=0;age_hist_het_n_larger=0;dp_hist_all_n_larger=34880;dp_hist_alt_n_larger=0;dp_hist_all_bin_freq=0|3|233|1311|2386|2733|3093|3502|3928|4365;dp_hist_alt_bin_freq=0|0|0|0|0|0|1|0|0|0
chrM	283	.	A	G	.	PASS	variant_collapsed=A283G;vep=G|intergenic_variant|MODIFIER|||Intergenic||||||||||||1|||SNV||||||||||||||||||||||||;base_qual_hist=0|0|0|0|0|0|0|0|0|0;position_hist=0|0|0|0|0|0|0|0|0|0;strand_bias_hist=0|0|0|0|0|0|0|0|0|0;weak_evidence_hist=0|0|0|0|0|0|0|0|0|0;contamination_hist=0|0|0|0|0|0|0|0|0|0;heteroplasmy_below_min_het_threshold_hist=0|0|0|0|0|0|0|0|0|0;excluded_AC=0;AN=56434;AC_hom=3;AC_het=0;hl_hist=0|0|0|0|0|0|0|0|0|3;dp_mean=2523.16;mq_mean=60.0000;tlod_mean=5275.40;AF_hom=5.31594e-05;AF_het=0.00000;max_hl=0.999000;hap_AN=2680|1537|868|603|34|282|91|14784|701|934|3144|2732|663|2977|4724|5672|126|1|1298|366|7|393|3080|6037|1234|819|546|12|89;hap_AC_het=0|0|0|0|0|0|0|0|0|0|0|0|0|0|0|0|0|0|0|0|0|0|0|0|0|0|0|0|0;hap_AC_hom=0|0|0|1|0|0|0|0|0|0|0|0|0|0|0|0|0|0|0|0|0|1|0|1|0|0|0|0|0;hap_AF_hom=0.00000e+00|0.00000e+00|0.00000e+00|1.65837e-03|0.00000e+00|0.00000e+00|0.00000e+00|0.00000e+00|0.00000e+00|0.00000e+00|0.00000e+00|0.00000e+00|0.00000e+00|0.00000e+00|0.00000e+00|0.00000e+00|0.00000e+00|0.00000e+00|0.00000e+00|0.00000e+00|0.00000e+00|2.54453e-03|0.00000e+00|1.65645e-04|0.00000e+00|0.00000e+00|0.00000e+00|0.00000e+00|0.00000e+00;hap_AF_het=0.00000e+00|0.00000e+00|0.00000e+00|0.00000e+00|0.00000e+00|0.00000e+00|0.00000e+00|0.00000e+00|0.00000e+00|0.00000e+00|0.00000e+00|0.00000e+00|0.00000e+00|0.00000e+00|0.00000e+00|0.00000e+00|0.00000e+00|0.00000e+00|0.00000e+00|0.00000e+00|0.00000e+00|0.00000e+00|0.00000e+00|0.00000e+00|0.00000e+00|0.00000e+00|0.00000e+00|0.00000e+00|0.00000e+00;hap_hl_hist=0|0|0|0|0|0|0|0|0|0,0|0|0|0|0|0|0|0|0|0,0|0|0|0|0|0|0|0|0|0,0|0|0|0|0|0|0|0|0|1,0|0|0|0|0|0|0|0|0|0,0|0|0|0|0|0|0|0|0|0,0|0|0|0|0|0|0|0|0|0,0|0|0|0|0|0|0|0|0|0,0|0|0|0|0|0|0|0|0|0,0|0|0|0|0|0|0|0|0|0,0|0|0|0|0|0|0|0|0|0,0|0|0|0|0|0|0|0|0|0,0|0|0|0|0|0|0|0|0|0,0|0|0|0|0|0|0|0|0|0,0|0|0|0|0|0|0|0|0|0,0|0|0|0|0|0|0|0|0|0,0|0|0|0|0|0|0|0|0|0,0|0|0|0|0|0|0|0|0|0,0|0|0|0|0|0|0|0|0|0,0|0|0|0|0|0|0|0|0|0,0|0|0|0|0|0|0|0|0|0,0|0|0|0|0|0|0|0|0|1,0|0|0|0|0|0|0|0|0|0,0|0|0|0|0|0|0|0|0|1,0|0|0|0|0|0|0|0|0|0,0|0|0|0|0|0|0|0|0|0,0|0|0|0|0|0|0|0|0|0,0|0|0|0|0|0|0|0|0|0,0|0|0|0|0|0|0|0|0|0;hap_faf_hom=0.00000e+00|0.00000e+00|0.00000e+00|0.00000e+00|0.00000e+00|0.00000e+00|0.00000e+00|0.00000e+00|0.00000e+00|0.00000e+00|0.00000e+00|0.00000e+00|0.00000e+00|0.00000e+00|0.00000e+00|0.00000e+00|0.00000e+00|0.00000e+00|0.00000e+00|0.00000e+00|0.00000e+00|0.00000e+00|0.00000e+00|0.00000e+00|0.00000e+00|0.00000e+00|0.00000e+00|0.00000e+00|0.00000e+00;hapmax_AF_hom=R;faf_hapmax_hom=0.00000;pop_AN=14347|392|5718|1415|1482|4892|25849|826|1493|20;pop_AC_het=0|0|0|0|0|0|0|0|0|0;pop_AC_hom=0|0|1|0|0|0|2|0|0|0;pop_AF_hom=0.00000e+00|0.00000e+00|1.74886e-04|0.00000e+00|0.00000e+00|0.00000e+00|7.73724e-05|0.00000e+00|0.00000e+00|0.00000e+00;pop_AF_het=0.00000e+00|0.00000e+00|0.00000e+00|0.00000e+00|0.00000e+00|0.00000e+00|0.00000e+00|0.00000e+00|0.00000e+00|0.00000e+00;pop_hl_hist=0|0|0|0|0|0|0|0|0|0,0|0|0|0|0|0|0|0|0|0,0|0|0|0|0|0|0|0|0|1,0|0|0|0|0|0|0|0|0|0,0|0|0|0|0|0|0|0|0|0,0|0|0|0|0|0|0|0|0|0,0|0|0|0|0|0|0|0|0|2,0|0|0|0|0|0|0|0|0|0,0|0|0|0|0|0|0|0|0|0,0|0|0|0|0|0|0|0|0|0;age_hist_hom_bin_freq=0|0|0|0|0|0|0|0|0|0;age_hist_hom_n_smaller=1;age_hist_hom_n_larger=0;age_hist_het_bin_freq=0|0|0|0|0|0|0|0|0|0;age_hist_het_n_smaller=0;age_hist_het_n_larger=0;dp_hist_all_n_larger=35580;dp_hist_alt_n_larger=0;dp_hist_all_bin_freq=0|0|204|1223|2308|2618|2990|3417|3882|4212;dp_hist_alt_bin_freq=0|0|0|0|1|0|1|0|1|0
chrM	285	.	C	A	.	npg	filters=npg;variant_collapsed=C285A;vep=A|intergenic_variant|MODIFIER|||Intergenic||||||||||||1|||SNV||||||||||||||||||||||||;base_qual_hist=1|0|0|0|0|0|0|0|0|0;position_hist=0|0|0|0|0|0|0|0|0|0;strand_bias_hist=10|0|0|0|0|0|0|0|0|0;weak_evidence_hist=9|0|0|0|0|0|0|0|0|0;contamination_hist=0|0|0|0|0|0|0|0|0|0;heteroplasmy_below_min_het_threshold_hist=14|0|0|0|0|0|0|0|0|0;excluded_AC=14;AN=56420;AC_hom=0;AC_het=0;hl_hist=0|0|0|0|0|0|0|0|0|0;dp_mean=2523.63;mq_mean=60.0000;tlod_mean=8.66467;AF_hom=0.00000;AF_het=0.00000;max_hl=0.00000;hap_AN=2680|1537|868|603|34|282|91|14781|701|934|3144|2732|663|2977|4724|5672|126|1|1298|366|7|393|3080|6027|1233|819|546|12|89;hap_AC_het=0|0|0|0|0|0|0|0|0|0|0|0|0|0|0|0|0|0|0|0|0|0|0|0|0|0|0|0|0;hap_AC_hom=0|0|0|0|0|0|0|0|0|0|0|0|0|0|0|0|0|0|0|0|0|0|0|0|0|0|0|0|0;hap_AF_hom=0.00000e+00|0.00000e+00|0.00000e+00|0.00000e+00|0.00000e+00|0.00000e+00|0.00000e+00|0.00000e+00|0.00000e+00|0.00000e+00|0.00000e+00|0.00000e+00|0.00000e+00|0.00000e+00|0.00000e+00|0.00000e+00|0.00000e+00|0.00000e+00|0.00000e+00|0.00000e+00|0.00000e+00|0.00000e+00|0.00000e+00|0.00000e+00|0.00000e+00|0.00000e+00|0.00000e+00|0.00000e+00|0.00000e+00;hap_AF_het=0.00000e+00|0.00000e+00|0.00000e+00|0.00000e+00|0.00000e+00|0.00000e+00|0.00000e+00|0.00000e+00|0.00000e+00|0.00000e+00|0.00000e+00|0.00000e+00|0.00000e+00|0.00000e+00|0.00000e+00|0.00000e+00|0.00000e+00|0.00000e+00|0.00000e+00|0.00000e+00|0.00000e+00|0.00000e+00|0.00000e+00|0.00000e+00|0.00000e+00|0.00000e+00|0.00000e+00|0.00000e+00|0.00000e+00;hap_hl_hist=0|0|0|0|0|0|0|0|0|0,0|0|0|0|0|0|0|0|0|0,0|0|0|0|0|0|0|0|0|0,0|0|0|0|0|0|0|0|0|0,0|0|0|0|0|0|0|0|0|0,0|0|0|0|0|0|0|0|0|0,0|0|0|0|0|0|0|0|0|0,0|0|0|0|0|0|0|0|0|0,0|0|0|0|0|0|0|0|0|0,0|0|0|0|0|0|0|0|0|0,0|0|0|0|0|0|0|0|0|0,0|0|0|0|0|0|0|0|0|0,0|0|0|0|0|0|0|0|0|0,0|0|0|0|0|0|0|0|0|0,0|0|0|0|0|0|0|0|0|0,0|0|0|0|0|0|0|0|0|0,0|0|0|0|0|0|0|0|0|0,0|0|0|0|0|0|0|0|0|0,0|0|0|0|0|0|0|0|0|0,0|0|0|0|0|0|0|0|0|0,0|0|0|0|0|0|0|0|0|0,0|0|0|0|0|0|0|0|0|0,0|0|0|0|0|0|0|0|0|0,0|0|0|0|0|0|0|0|0|0,0|0|0|0|0|0|0|0|0|0,0|0|0|0|0|0|0|0|0|0,0|0|0|0|0|0|0|0|0|0,0|0|0|0|0|0|0|0|0|0,0|0|0|0|0|0|0|0|0|0;hap_faf_hom=0.00000e+00|0.00000e+00|0.00000e+00|0.00000e+00|0.00000e+00|0.00000e+00|0.00000e+00|0.00000e+00|0.00000e+00|0.00000e+00|0.00000e+00|0.00000e+00|0.00000e+00|0.00000e+00|0.00000e+00|0.00000e+00|0.00000e+00|0.00000e+00|0.00000e+00|0.00000e+00|0.00000e+00|0.00000e+00|0.00000e+00|0.00000e+00|0.00000e+00|0.00000e+00|0.00000e+00|0.00000e+00|0.00000e+00;faf_hapmax_hom=0.00000;pop_AN=14347|392|5718|1415|1482|4888|25839|826|1493|20;pop_AC_het=0|0|0|0|0|0|0|0|0|0;pop_AC_hom=0|0|0|0|0|0|0|0|0|0;pop_AF_hom=0.00000e+00|0.00000e+00|0.00000e+00|0.00000e+00|0.00000e+00|0.00000e+00|0.00000e+00|0.00000e+00|0.00000e+00|0.00000e+00;pop_AF_het=0.00000e+00|0.00000e+00|0.00000e+00|0.00000e+00|0.00000e+00|0.00000e+00|0.00000e+00|0.00000e+00|0.00000e+00|0.00000e+00;pop_hl_hist=0|0|0|0|0|0|0|0|0|0,0|0|0|0|0|0|0|0|0|0,0|0|0|0|0|0|0|0|0|0,0|0|0|0|0|0|0|0|0|0,0|0|0|0|0|0|0|0|0|0,0|0|0|0|0|0|0|0|0|0,0|0|0|0|0|0|0|0|0|0,0|0|0|0|0|0|0|0|0|0,0|0|0|0|0|0|0|0|0|0,0|0|0|0|0|0|0|0|0|0;age_hist_hom_bin_freq=0|0|0|0|0|0|0|0|0|0;age_hist_hom_n_smaller=0;age_hist_hom_n_larger=0;age_hist_het_bin_freq=0|0|0|0|0|0|0|0|0|0;age_hist_het_n_smaller=0;age_hist_het_n_larger=0;dp_hist_all_n_larger=35640;dp_hist_alt_n_larger=0;dp_hist_all_bin_freq=0|0|210|1221|2297|2629|2963|3399|3834|4227;dp_hist_alt_bin_freq=0|0|0|0|0|0|0|0|0|0
chrM	285	rs1556422415	C	CA	.	PASS	variant_collapsed=C285CA;hap_defining_variant;vep=A|intergenic_variant|MODIFIER|||Intergenic||||||||||||1|||insertion||||||||||||||||||||||||;base_qual_hist=0|0|0|0|0|0|0|0|0|0;position_hist=0|0|0|0|0|0|0|0|0|0;strand_bias_hist=0|0|0|0|0|0|0|0|0|0;weak_evidence_hist=0|0|0|0|0|0|0|0|0|0;contamination_hist=0|0|0|0|0|0|0|0|0|0;heteroplasmy_below_min_het_threshold_hist=6|0|0|0|0|0|0|0|0|0;excluded_AC=6;AN=56428;AC_hom=101;AC_het=0;hl_hist=0|0|0|0|0|0|0|0|0|101;dp_mean=2523.57;mq_mean=60.0000;tlod_mean=4021.66;AF_hom=0.00178989;AF_het=0.00000;max_hl=1.00000;hap_AN=2680|1537|868|603|34|282|91|14782|701|934|3144|2731|662|2977|4724|5671|126|1|1298|366|7|393|3080|6036|1234|819|546|12|89;hap_AC_het=0|0|0|0|0|0|0|0|0|0|0|0|0|0|0|0|0|0|0|0|0|0|0|0|0|0|0|0|0;hap_AC_hom=1|0|0|0|0|0|0|21|0|4|0|1|0|2|2|3|14|0|0|0|0|2|2|47|1|0|1|0|0;hap_AF_hom=3.73134e-04|0.00000e+00|0.00000e+00|0.00000e+00|0.00000e+00|0.00000e+00|0.00000e+00|1.42065e-03|0.00000e+00|4.28266e-03|0.00000e+00|3.66166e-04|0.00000e+00|6.71817e-04|4.23370e-04|5.29007e-04|1.11111e-01|0.00000e+00|0.00000e+00|0.00000e+00|0.00000e+00|5.08906e-03|6.49351e-04|7.78661e-03|8.10373e-04|0.00000e+00|1.83150e-03|0.00000e+00|0.00000e+00;hap_AF_het=0.00000e+00|0.00000e+00|0.00000e+00|0.00000e+00|0.00000e+00|0.00000e+00|0.00000e+00|0.00000e+00|0.00000e+00|0.00000e+00|0.00000e+00|0.00000e+00|0.00000e+00|0.00000e+00|0.00000e+00|0.00000e+00|0.00000e+00|0.00000e+00|0.00000e+00|0.00000e+00|0.00000e+00|0.00000e+00|0.00000e+00|0.00000e+00|0.00000e+00|0.00000e+00|0.00000e+00|0.00000e+00|0.00000e+00;hap_hl_hist=0|0|0|0|0|0|0|0|0|1,0|0|0|0|0|0|0|0|0|0,0|0|0|0|0|0|0|0|0|0,0|0|0|0|0|0|0|0|0|0,0|0|0|0|0|0|0|0|0|0,0|0|0|0|0|0|0|0|0|0,0|0|0|0|0|0|0|0|0|0,0|0|0|0|0|0|0|0|0|21,0|0|0|0|0|0|0|0|0|0,0|0|0|0|0|0|0|0|0|4,0|0|0|0|0|0|0|0|0|0,0|0|0|0|0|0|0|0|0|1,0|0|0|0|0|0|0|0|0|0,0|0|0|0|0|0|0|0|0|2,0|0|0|0|0|0|0|0|0|2,0|0|0|0|0|0|0|0|0|3,0|0|0|0|0|0|0|0|0|14,0|0|0|0|0|0|0|0|0|0,0|0|0|0|0|0|0|0|0|0,0|0|0|0|0|0|0|0|0|0,0|0|0|0|0|0|0|0|0|0,0|0|0|0|0|0|0|0|0|2,0|0|0|0|0|0|0|0|0|2,0|0|0|0|0|0|0|0|0|47,0|0|0|0|0|0|0|0|0|1,0|0|0|0|0|0|0|0|0|0,0|0|0|0|0|0|0|0|0|1,0|0|0|0|0|0|0|0|0|0,0|0|0|0|0|0|0|0|0|0;hap_faf_hom=0.00000e+00|0.00000e+00|0.00000e+00|0.00000e+00|0.00000e+00|0.00000e+00|0.00000e+00|9.51570e-04|0.00000e+00|1.46199e-03|0.00000e+00|0.00000e+00|0.00000e+00|1.18630e-04|7.43900e-05|1.43830e-04|6.71741e-02|0.00000e+00|0.00000e+00|0.00000e+00|0.00000e+00|9.03280e-04|1.15010e-04|6.01657e-03|0.00000e+00|0.00000e+00|0.00000e+00|0.00000e+00|0.00000e+00;hapmax_AF_hom=L4;faf_hapmax_hom=0.0671741;pop_AN=14345|392|5718|1415|1482|4892|25845|826|1493|20;pop_AC_het=0|0|0|0|0|0|0|0|0|0;pop_AC_hom=56|0|3|0|0|8|29|1|4|0;pop_AF_hom=3.90380e-03|0.00000e+00|5.24659e-04|0.00000e+00|0.00000e+00|1.63532e-03|1.12207e-03|1.21065e-03|2.67917e-03|0.00000e+00;pop_AF_het=0.00000e+00|0.00000e+00|0.00000e+00|0.00000e+00|0.00000e+00|0.00000e+00|0.00000e+00|0.00000e+00|0.00000e+00|0.00000e+00;pop_hl_hist=0|0|0|0|0|0|0|0|0|56,0|0|0|0|0|0|0|0|0|0,0|0|0|0|0|0|0|0|0|3,0|0|0|0|0|0|0|0|0|0,0|0|0|0|0|0|0|0|0|0,0|0|0|0|0|0|0|0|0|8,0|0|0|0|0|0|0|0|0|29,0|0|0|0|0|0|0|0|0|1,0|0|0|0|0|0|0|0|0|4,0|0|0|0|0|0|0|0|0|0;age_hist_hom_bin_freq=3|1|3|5|4|4|3|4|1|0;age_hist_hom_n_smaller=12;age_hist_hom_n_larger=1;age_hist_het_bin_freq=0|0|0|0|0|0|0|0|0|0;age_hist_het_n_smaller=0;age_hist_het_n_larger=0;dp_hist_all_n_larger=35614;dp_hist_alt_n_larger=13;dp_hist_all_bin_freq=0|4|216|1221|2303|2640|2974|3402|3835|4219;dp_hist_alt_bin_freq=0|4|6|5|10|13|15|13|12|10
chrM	285	.	C	CAA	.	indel_stack	filters=indel_stack;variant_collapsed=C285CAA;vep=AA|intergenic_variant|MODIFIER|||Intergenic||||||||||||1|||insertion||||||||||||||||||||||||;base_qual_hist=0|0|0|0|0|0|0|0|0|0;position_hist=0|0|0|0|0|0|0|0|0|0;strand_bias_hist=0|0|0|0|0|0|0|0|0|0;weak_evidence_hist=0|0|0|0|0|0|0|0|0|0;contamination_hist=0|0|0|0|0|0|0|0|0|0;heteroplasmy_below_min_het_threshold_hist=0|0|0|0|0|0|0|0|0|0;excluded_AC=0;AN=56434;AC_hom=7;AC_het=1;hl_hist=0|0|0|0|0|0|0|0|0|8;dp_mean=2525.30;mq_mean=60.0000;tlod_mean=4087.24;AF_hom=0.000124039;AF_het=1.77198e-05;max_hl=0.996000;hap_AN=2680|1537|868|603|34|282|91|14784|701|934|3144|2732|663|2977|4724|5672|126|1|1298|366|7|393|3080|6037|1234|819|546|12|89;hap_AC_het=0|0|0|0|0|0|0|0|0|0|0|0|0|0|1|0|0|0|0|0|0|0|0|0|0|0|0|0|0;hap_AC_hom=0|0|0|0|0|0|0|3|0|0|0|0|0|0|3|1|0|0|0|0|0|0|0|0|0|0|0|0|0;hap_AF_hom=0.00000e+00|0.00000e+00|0.00000e+00|0.00000e+00|0.00000e+00|0.00000e+00|0.00000e+00|2.02922e-04|0.00000e+00|0.00000e+00|0.00000e+00|0.00000e+00|0.00000e+00|0.00000e+00|6.35055e-04|1.76305e-04|0.00000e+00|0.00000e+00|0.00000e+00|0.00000e+00|0.00000e+00|0.00000e+00|0.00000e+00|0.00000e+00|0.00000e+00|0.00000e+00|0.00000e+00|0.00000e+00|0.00000e+00;hap_AF_het=0.00000e+00|0.00000e+00|0.00000e+00|0.00000e+00|0.00000e+00|0.00000e+00|0.00000e+00|0.00000e+00|0.00000e+00|0.00000e+00|0.00000e+00|0.00000e+00|0.00000e+00|0.00000e+00|2.11685e-04|0.00000e+00|0.00000e+00|0.00000e+00|0.00000e+00|0.00000e+00|0.00000e+00|0.00000e+00|0.00000e+00|0.00000e+00|0.00000e+00|0.00000e+00|0.00000e+00|0.00000e+00|0.00000e+00;hap_hl_hist=0|0|0|0|0|0|0|0|0|0,0|0|0|0|0|0|0|0|0|0,0|0|0|0|0|0|0|0|0|0,0|0|0|0|0|0|0|0|0|0,0|0|0|0|0|0|0|0|0|0,0|0|0|0|0|0|0|0|0|0,0|0|0|0|0|0|0|0|0|0,0|0|0|0|0|0|0|0|0|3,0|0|0|0|0|0|0|0|0|0,0|0|0|0|0|0|0|0|0|0,0|0|0|0|0|0|0|0|0|0,0|0|0|0|0|0|0|0|0|0,0|0|0|0|0|0|0|0|0|0,0|0|0|0|0|0|0|0|0|0,0|0|0|0|0|0|0|0|0|4,0|0|0|0|0|0|0|0|0|1,0|0|0|0|0|0|0|0|0|0,0|0|0|0|0|0|0|0|0|0,0|0|0|0|0|0|0|0|0|0,0|0|0|0|0|0|0|0|0|0,0|0|0|0|0|0|0|0|0|0,0|0|0|0|0|0|0|0|0|0,0|0|0|0|0|0|0|0|0|0,0|0|0|0|0|0|0|0|0|0,0|0|0|0|0|0|0|0|0|0,0|0|0|0|0|0|0|0|0|0,0|0|0|0|0|0|0|0|0|0,0|0|0|0|0|0|0|0|0|0,0|0|0|0|0|0|0|0|0|0;hap_faf_hom=0.00000e+00|0.00000e+00|0.00000e+00|0.00000e+00|0.00000e+00|0.00000e+00|0.00000e+00|5.46000e-05|0.00000e+00|0.00000e+00|0.00000e+00|0.00000e+00|0.00000e+00|0.00000e+00|1.73080e-04|0.00000e+00|0.00000e+00|0.00000e+00|0.00000e+00|0.00000e+00|0.00000e+00|0.00000e+00|0.00000e+00|0.00000e+00|0.00000e+00|0.00000e+00|0.00000e+00|0.00000e+00|0.00000e+00;hapmax_AF_hom=L2;hapmax_AF_het=L2;faf_hapmax_hom=0.000173080;pop_AN=14347|392|5718|1415|1482|4892|25849|826|1493|20;pop_AC_het=1|0|0|0|0|0|0|0|0|0;pop_AC_hom=4|0|0|0|0|0|3|0|0|0;pop_AF_hom=2.78804e-04|0.00000e+00|0.00000e+00|0.00000e+00|0.00000e+00|0.00000e+00|1.16059e-04|0.00000e+00|0.00000e+00|0.00000e+00;pop_AF_het=6.97010e-05|0.00000e+00|0.00000e+00|0.00000e+00|0.00000e+00|0.00000e+00|0.00000e+00|0.00000e+00|0.00000e+00|0.00000e+00;pop_hl_hist=0|0|0|0|0|0|0|0|0|5,0|0|0|0|0|0|0|0|0|0,0|0|0|0|0|0|0|0|0|0,0|0|0|0|0|0|0|0|0|0,0|0|0|0|0|0|0|0|0|0,0|0|0|0|0|0|0|0|0|0,0|0|0|0|0|0|0|0|0|3,0|0|0|0|0|0|0|0|0|0,0|0|0|0|0|0|0|0|0|0,0|0|0|0|0|0|0|0|0|0;age_hist_hom_bin_freq=0|0|1|0|0|0|0|0|1|0;age_hist_hom_n_smaller=0;age_hist_hom_n_larger=0;age_hist_het_bin_freq=0|0|0|0|1|0|0|0|0|0;age_hist_het_n_smaller=0;age_hist_het_n_larger=0;dp_hist_all_n_larger=35666;dp_hist_alt_n_larger=0;dp_hist_all_bin_freq=0|0|210|1220|2296|2631|2963|3395|3832|4221;dp_hist_alt_bin_freq=0|0|0|0|1|1|1|2|2|1
chrM	285	.	C	CAAA	.	indel_stack;npg	filters=indel_stack,npg;variant_collapsed=C285CAAA;vep=AAA|intergenic_variant|MODIFIER|||Intergenic||||||||||||1|||insertion||||||||||||||||||||||||;base_qual_hist=0|0|0|0|0|0|0|0|0|0;position_hist=0|0|0|0|0|0|0|0|0|0;strand_bias_hist=0|0|0|0|0|0|0|0|0|0;weak_evidence_hist=0|0|0|0|0|0|0|0|0|0;contamination_hist=0|0|0|0|0|0|0|0|0|0;heteroplasmy_below_min_het_threshold_hist=1|0|0|0|0|0|0|0|0|0;excluded_AC=1;AN=56433;AC_hom=0;AC_het=0;hl_hist=0|0|0|0|0|0|0|0|0|0;dp_mean=2525.46;mq_mean=.;tlod_mean=.;AF_hom=0.00000;AF_het=0.00000;max_hl=0.00000;hap_AN=2680|1537|868|603|34|282|91|14784|701|934|3144|2732|663|2977|4723|5672|126|1|1298|366|7|393|3080|6037|1234|819|546|12|89;hap_AC_het=0|0|0|0|0|0|0|0|0|0|0|0|0|0|0|0|0|0|0|0|0|0|0|0|0|0|0|0|0;hap_AC_hom=0|0|0|0|0|0|0|0|0|0|0|0|0|0|0|0|0|0|0|0|0|0|0|0|0|0|0|0|0;hap_AF_hom=0.00000e+00|0.00000e+00|0.00000e+00|0.00000e+00|0.00000e+00|0.00000e+00|0.00000e+00|0.00000e+00|0.00000e+00|0.00000e+00|0.00000e+00|0.00000e+00|0.00000e+00|0.00000e+00|0.00000e+00|0.00000e+00|0.00000e+00|0.00000e+00|0.00000e+00|0.00000e+00|0.00000e+00|0.00000e+00|0.00000e+00|0.00000e+00|0.00000e+00|0.00000e+00|0.00000e+00|0.00000e+00|0.00000e+00;hap_AF_het=0.00000e+00|0.00000e+00|0.00000e+00|0.00000e+00|0.00000e+00|0.00000e+00|0.00000e+00|0.00000e+00|0.00000e+00|0.00000e+00|0.00000e+00|0.00000e+00|0.00000e+00|0.00000e+00|0.00000e+00|0.00000e+00|0.00000e+00|0.00000e+00|0.00000e+00|0.00000e+00|0.00000e+00|0.00000e+00|0.00000e+00|0.00000e+00|0.00000e+00|0.00000e+00|0.00000e+00|0.00000e+00|0.00000e+00;hap_hl_hist=0|0|0|0|0|0|0|0|0|0,0|0|0|0|0|0|0|0|0|0,0|0|0|0|0|0|0|0|0|0,0|0|0|0|0|0|0|0|0|0,0|0|0|0|0|0|0|0|0|0,0|0|0|0|0|0|0|0|0|0,0|0|0|0|0|0|0|0|0|0,0|0|0|0|0|0|0|0|0|0,0|0|0|0|0|0|0|0|0|0,0|0|0|0|0|0|0|0|0|0,0|0|0|0|0|0|0|0|0|0,0|0|0|0|0|0|0|0|0|0,0|0|0|0|0|0|0|0|0|0,0|0|0|0|0|0|0|0|0|0,0|0|0|0|0|0|0|0|0|0,0|0|0|0|0|0|0|0|0|0,0|0|0|0|0|0|0|0|0|0,0|0|0|0|0|0|0|0|0|0,0|0|0|0|0|0|0|0|0|0,0|0|0|0|0|0|0|0|0|0,0|0|0|0|0|0|0|0|0|0,0|0|0|0|0|0|0|0|0|0,0|0|0|0|0|0|0|0|0|0,0|0|0|0|0|0|0|0|0|0,0|0|0|0|0|0|0|0|0|0,0|0|0|0|0|0|0|0|0|0,0|0|0|0|0|0|0|0|0|0,0|0|0|0|0|0|0|0|0|0,0|0|0|0|0|0|0|0|0|0;hap_faf_hom=0.00000e+00|0.00000e+00|0.00000e+00|0.00000e+00|0.00000e+00|0.00000e+00|0.00000e+00|0.00000e+00|0.00000e+00|0.00000e+00|0.00000e+00|0.00000e+00|0.00000e+00|0.00000e+00|0.00000e+00|0.00000e+00|0.00000e+00|0.00000e+00|0.00000e+00|0.00000e+00|0.00000e+00|0.00000e+00|0.00000e+00|0.00000e+00|0.00000e+00|0.00000e+00|0.00000e+00|0.00000e+00|0.00000e+00;faf_hapmax_hom=0.00000;pop_AN=14346|392|5718|1415|1482|4892|25849|826|1493|20;pop_AC_het=0|0|0|0|0|0|0|0|0|0;pop_AC_hom=0|0|0|0|0|0|0|0|0|0;pop_AF_hom=0.00000e+00|0.00000e+00|0.00000e+00|0.00000e+00|0.00000e+00|0.00000e+00|0.00000e+00|0.00000e+00|0.00000e+00|0.00000e+00;pop_AF_het=0.00000e+00|0.00000e+00|0.00000e+00|0.00000e+00|0.00000e+00|0.00000e+00|0.00000e+00|0.00000e+00|0.00000e+00|0.00000e+00;pop_hl_hist=0|0|0|0|0|0|0|0|0|0,0|0|0|0|0|0|0|0|0|0,0|0|0|0|0|0|0|0|0|0,0|0|0|0|0|0|0|0|0|0,0|0|0|0|0|0|0|0|0|0,0|0|0|0|0|0|0|0|0|0,0|0|0|0|0|0|0|0|0|0,0|0|0|0|0|0|0|0|0|0,0|0|0|0|0|0|0|0|0|0,0|0|0|0|0|0|0|0|0|0;age_hist_hom_bin_freq=0|0|0|0|0|0|0|0|0|0;age_hist_hom_n_smaller=0;age_hist_hom_n_larger=0;age_hist_het_bin_freq=0|0|0|0|0|0|0|0|0|0;age_hist_het_n_smaller=0;age_hist_het_n_larger=0;dp_hist_all_n_larger=35671;dp_hist_alt_n_larger=0;dp_hist_all_bin_freq=0|0|210|1220|2295|2630|2962|3394|3830|4221;dp_hist_alt_bin_freq=0|0|0|0|0|0|0|0|0|0
chrM	285	rs201801609	C	T	.	PASS	variant_collapsed=C285T;hap_defining_variant;vep=T|intergenic_variant|MODIFIER|||Intergenic||||||||||||1|||SNV||||||||||||||||||||||||;base_qual_hist=0|0|0|0|0|0|0|0|0|0;position_hist=0|0|0|0|0|0|0|0|0|0;strand_bias_hist=0|0|0|0|0|0|0|0|0|0;weak_evidence_hist=0|0|0|0|0|0|0|0|0|0;contamination_hist=0|0|0|0|0|0|0|0|0|0;heteroplasmy_below_min_het_threshold_hist=2|0|0|0|0|0|0|0|0|0;excluded_AC=2;AN=56432;AC_hom=84;AC_het=0;hl_hist=0|0|0|0|0|0|0|0|0|84;dp_mean=2524.03;mq_mean=60.0000;tlod_mean=5948.98;AF_hom=0.00148852;AF_het=0.00000;max_hl=1.00000;hap_AN=2680|1537|868|603|34|282|91|14784|701|934|3144|2732|663|2977|4724|5671|126|1|1298|366|7|393|3080|6036|1234|819|546|12|89;hap_AC_het=0|0|0|0|0|0|0|0|0|0|0|0|0|0|0|0|0|0|0|0|0|0|0|0|0|0|0|0|0;hap_AC_hom=0|0|0|0|0|0|0|1|0|0|0|1|0|0|0|0|0|0|2|0|0|0|0|80|0|0|0|0|0;hap_AF_hom=0.00000e+00|0.00000e+00|0.00000e+00|0.00000e+00|0.00000e+00|0.00000e+00|0.00000e+00|6.76407e-05|0.00000e+00|0.00000e+00|0.00000e+00|3.66032e-04|0.00000e+00|0.00000e+00|0.00000e+00|0.00000e+00|0.00000e+00|0.00000e+00|1.54083e-03|0.00000e+00|0.00000e+00|0.00000e+00|0.00000e+00|1.32538e-02|0.00000e+00|0.00000e+00|0.00000e+00|0.00000e+00|0.00000e+00;hap_AF_het=0.00000e+00|0.00000e+00|0.00000e+00|0.00000e+00|0.00000e+00|0.00000e+00|0.00000e+00|0.00000e+00|0.00000e+00|0.00000e+00|0.00000e+00|0.00000e+00|0.00000e+00|0.00000e+00|0.00000e+00|0.00000e+00|0.00000e+00|0.00000e+00|0.00000e+00|0.00000e+00|0.00000e+00|0.00000e+00|0.00000e+00|0.00000e+00|0.00000e+00|0.00000e+00|0.00000e+00|0.00000e+00|0.00000e+00;hap_hl_hist=0|0|0|0|0|0|0|0|0|0,0|0|0|0|0|0|0|0|0|0,0|0|0|0|0|0|0|0|0|0,0|0|0|0|0|0|0|0|0|0,0|0|0|0|0|0|0|0|0|0,0|0|0|0|0|0|0|0|0|0,0|0|0|0|0|0|0|0|0|0,0|0|0|0|0|0|0|0|0|1,0|0|0|0|0|0|0|0|0|0,0|0|0|0|0|0|0|0|0|0,0|0|0|0|0|0|0|0|0|0,0|0|0|0|0|0|0|0|0|1,0|0|0|0|0|0|0|0|0|0,0|0|0|0|0|0|0|0|0|0,0|0|0|0|0|0|0|0|0|0,0|0|0|0|0|0|0|0|0|0,0|0|0|0|0|0|0|0|0|0,0|0|0|0|0|0|0|0|0|0,0|0|0|0|0|0|0|0|0|2,0|0|0|0|0|0|0|0|0|0,0|0|0|0|0|0|0|0|0|0,0|0|0|0|0|0|0|0|0|0,0|0|0|0|0|0|0|0|0|0,0|0|0|0|0|0|0|0|0|80,0|0|0|0|0|0|0|0|0|0,0|0|0|0|0|0|0|0|0|0,0|0|0|0|0|0|0|0|0|0,0|0|0|0|0|0|0|0|0|0,0|0|0|0|0|0|0|0|0|0;hap_faf_hom=0.00000e+00|0.00000e+00|0.00000e+00|0.00000e+00|0.00000e+00|0.00000e+00|0.00000e+00|0.00000e+00|0.00000e+00|0.00000e+00|0.00000e+00|0.00000e+00|0.00000e+00|0.00000e+00|0.00000e+00|0.00000e+00|0.00000e+00|0.00000e+00|2.73760e-04|0.00000e+00|0.00000e+00|0.00000e+00|0.00000e+00|1.09132e-02|0.00000e+00|0.00000e+00|0.00000e+00|0.00000e+00|0.00000e+00;hapmax_AF_hom=U;faf_hapmax_hom=0.0109132;pop_AN=14346|392|5718|1415|1482|4891|25849|826|1493|20;pop_AC_het=0|0|0|0|0|0|0|0|0|0;pop_AC_hom=0|0|1|10|0|4|55|2|12|0;pop_AF_hom=0.00000e+00|0.00000e+00|1.74886e-04|7.06714e-03|0.00000e+00|8.17829e-04|2.12774e-03|2.42131e-03|8.03751e-03|0.00000e+00;pop_AF_het=0.00000e+00|0.00000e+00|0.00000e+00|0.00000e+00|0.00000e+00|0.00000e+00|0.00000e+00|0.00000e+00|0.00000e+00|0.00000e+00;pop_hl_hist=0|0|0|0|0|0|0|0|0|0,0|0|0|0|0|0|0|0|0|0,0|0|0|0|0|0|0|0|0|1,0|0|0|0|0|0|0|0|0|10,0|0|0|0|0|0|0|0|0|0,0|0|0|0|0|0|0|0|0|4,0|0|0|0|0|0|0|0|0|55,0|0|0|0|0|0|0|0|0|2,0|0|0|0|0|0|0|0|0|12,0|0|0|0|0|0|0|0|0|0;age_hist_hom_bin_freq=2|1|2|3|7|4|6|5|4|1;age_hist_hom_n_smaller=1;age_hist_hom_n_larger=1;age_hist_het_bin_freq=0|0|0|0|0|0|0|0|0|0;age_hist_het_n_smaller=0;age_hist_het_n_larger=0;dp_hist_all_n_larger=35639;dp_hist_alt_n_larger=24;dp_hist_all_bin_freq=0|0|219|1221|2296|2637|2968|3396|3832|4224;dp_hist_alt_bin_freq=0|0|9|4|7|8|9|9|7|7
chrM	285	.	CA	C	.	PASS	variant_collapsed=CA285C;vep=-|intergenic_variant|MODIFIER|||Intergenic||||||||||||1|||deletion||||||||||||||||||||||||;base_qual_hist=0|0|0|0|0|0|0|0|0|0;position_hist=0|0|0|0|0|0|0|0|0|0;strand_bias_hist=1|0|0|0|0|0|0|0|0|0;weak_evidence_hist=3|0|0|0|0|0|0|0|0|0;contamination_hist=1|0|0|0|0|0|0|0|0|0;heteroplasmy_below_min_het_threshold_hist=14|0|0|0|0|0|0|0|0|0;excluded_AC=14;AN=56420;AC_hom=41;AC_het=3;hl_hist=0|1|1|0|0|0|0|0|1|41;dp_mean=2524.33;mq_mean=60.0000;tlod_mean=3450.19;AF_hom=0.000726693;AF_het=5.31726e-05;max_hl=0.999000;hap_AN=2678|1536|868|602|34|282|91|14780|700|934|3144|2731|663|2976|4724|5671|126|1|1298|366|7|393|3079|6037|1234|819|545|12|89;hap_AC_het=0|0|0|0|0|0|0|0|0|0|0|0|0|1|2|0|0|0|0|0|0|0|0|0|0|0|0|0|0;hap_AC_hom=0|0|0|0|0|0|0|0|0|0|0|0|0|35|2|0|0|0|1|1|0|0|0|2|0|0|0|0|0;hap_AF_hom=0.00000e+00|0.00000e+00|0.00000e+00|0.00000e+00|0.00000e+00|0.00000e+00|0.00000e+00|0.00000e+00|0.00000e+00|0.00000e+00|0.00000e+00|0.00000e+00|0.00000e+00|1.17608e-02|4.23370e-04|0.00000e+00|0.00000e+00|0.00000e+00|7.70416e-04|2.73224e-03|0.00000e+00|0.00000e+00|0.00000e+00|3.31290e-04|0.00000e+00|0.00000e+00|0.00000e+00|0.00000e+00|0.00000e+00;hap_AF_het=0.00000e+00|0.00000e+00|0.00000e+00|0.00000e+00|0.00000e+00|0.00000e+00|0.00000e+00|0.00000e+00|0.00000e+00|0.00000e+00|0.00000e+00|0.00000e+00|0.00000e+00|3.36022e-04|4.23370e-04|0.00000e+00|0.00000e+00|0.00000e+00|0.00000e+00|0.00000e+00|0.00000e+00|0.00000e+00|0.00000e+00|0.00000e+00|0.00000e+00|0.00000e+00|0.00000e+00|0.00000e+00|0.00000e+00;hap_hl_hist=0|0|0|0|0|0|0|0|0|0,0|0|0|0|0|0|0|0|0|0,0|0|0|0|0|0|0|0|0|0,0|0|0|0|0|0|0|0|0|0,0|0|0|0|0|0|0|0|0|0,0|0|0|0|0|0|0|0|0|0,0|0|0|0|0|0|0|0|0|0,0|0|0|0|0|0|0|0|0|0,0|0|0|0|0|0|0|0|0|0,0|0|0|0|0|0|0|0|0|0,0|0|0|0|0|0|0|0|0|0,0|0|0|0|0|0|0|0|0|0,0|0|0|0|0|0|0|0|0|0,0|0|0|0|0|0|0|0|1|35,0|1|1|0|0|0|0|0|0|2,0|0|0|0|0|0|0|0|0|0,0|0|0|0|0|0|0|0|0|0,0|0|0|0|0|0|0|0|0|0,0|0|0|0|0|0|0|0|0|1,0|0|0|0|0|0|0|0|0|1,0|0|0|0|0|0|0|0|0|0,0|0|0|0|0|0|0|0|0|0,0|0|0|0|0|0|0|0|0|0,0|0|0|0|0|0|0|0|0|2,0|0|0|0|0|0|0|0|0|0,0|0|0|0|0|0|0|0|0|0,0|0|0|0|0|0|0|0|0|0,0|0|0|0|0|0|0|0|0|0,0|0|0|0|0|0|0|0|0|0;hap_faf_hom=0.00000e+00|0.00000e+00|0.00000e+00|0.00000e+00|0.00000e+00|0.00000e+00|0.00000e+00|0.00000e+00|0.00000e+00|0.00000e+00|0.00000e+00|0.00000e+00|0.00000e+00|8.69249e-03|7.43900e-05|0.00000e+00|0.00000e+00|0.00000e+00|0.00000e+00|0.00000e+00|0.00000e+00|0.00000e+00|0.00000e+00|5.84000e-05|0.00000e+00|0.00000e+00|0.00000e+00|0.00000e+00|0.00000e+00;hapmax_AF_hom=L1;hapmax_AF_het=L2;faf_hapmax_hom=0.00869249;pop_AN=14345|392|5716|1414|1480|4890|25844|826|1493|20;pop_AC_het=3|0|0|0|0|0|0|0|0|0;pop_AC_hom=35|0|2|0|1|0|2|0|1|0;pop_AF_hom=2.43987e-03|0.00000e+00|3.49895e-04|0.00000e+00|6.75676e-04|0.00000e+00|7.73874e-05|0.00000e+00|6.69792e-04|0.00000e+00;pop_AF_het=2.09132e-04|0.00000e+00|0.00000e+00|0.00000e+00|0.00000e+00|0.00000e+00|0.00000e+00|0.00000e+00|0.00000e+00|0.00000e+00;pop_hl_hist=0|1|1|0|0|0|0|0|1|35,0|0|0|0|0|0|0|0|0|0,0|0|0|0|0|0|0|0|0|2,0|0|0|0|0|0|0|0|0|0,0|0|0|0|0|0|0|0|0|1,0|0|0|0|0|0|0|0|0|0,0|0|0|0|0|0|0|0|0|2,0|0|0|0|0|0|0|0|0|0,0|0|0|0|0|0|0|0|0|1,0|0|0|0|0|0|0|0|0|0;age_hist_hom_bin_freq=0|0|0|3|2|1|4|2|0|0;age_hist_hom_n_smaller=6;age_hist_hom_n_larger=0;age_hist_het_bin_freq=0|0|0|0|1|0|0|0|0|1;age_hist_het_n_smaller=0;age_hist_het_n_larger=0;dp_hist_all_n_larger=35634;dp_hist_alt_n_larger=5;dp_hist_all_bin_freq=0|1|215|1224|2293|2639|2963|3403|3826|4222;dp_hist_alt_bin_freq=0|1|6|5|2|7|4|9|3|2
chrM	285	rs1556422415	CAA	C	.	PASS	variant_collapsed=CAA285C;hap_defining_variant;vep=-|intergenic_variant|MODIFIER|||Intergenic||||||||||||1|||deletion||||||||||||||||||||||||;base_qual_hist=0|0|0|0|0|0|0|0|0|0;position_hist=0|0|0|0|0|0|0|0|0|0;strand_bias_hist=0|0|0|0|0|0|0|0|0|0;weak_evidence_hist=0|0|0|0|0|0|0|0|0|0;contamination_hist=0|0|0|0|0|0|0|0|0|0;heteroplasmy_below_min_het_threshold_hist=1|0|0|0|0|0|0|0|0|0;excluded_AC=1;AN=56433;AC_hom=777;AC_het=0;hl_hist=0|0|0|0|0|0|0|0|0|777;dp_mean=2512.78;mq_mean=60.0000;tlod_mean=4618.44;AF_hom=0.0137685;AF_het=0.00000;max_hl=1.00000;hap_AN=2680|1537|868|603|34|282|91|14784|701|934|3143|2732|663|2977|4724|5672|126|1|1298|366|7|393|3080|6037|1234|819|546|12|89;hap_AC_het=0|0|0|0|0|0|0|0|0|0|0|0|0|0|0|0|0|0|0|0|0|0|0|0|0|0|0|0|0;hap_AC_hom=0|0|777|0|0|0|0|0|0|0|0|0|0|0|0|0|0|0|0|0|0|0|0|0|0|0|0|0|0;hap_AF_hom=0.00000e+00|0.00000e+00|8.95161e-01|0.00000e+00|0.00000e+00|0.00000e+00|0.00000e+00|0.00000e+00|0.00000e+00|0.00000e+00|0.00000e+00|0.00000e+00|0.00000e+00|0.00000e+00|0.00000e+00|0.00000e+00|0.00000e+00|0.00000e+00|0.00000e+00|0.00000e+00|0.00000e+00|0.00000e+00|0.00000e+00|0.00000e+00|0.00000e+00|0.00000e+00|0.00000e+00|0.00000e+00|0.00000e+00;hap_AF_het=0.00000e+00|0.00000e+00|0.00000e+00|0.00000e+00|0.00000e+00|0.00000e+00|0.00000e+00|0.00000e+00|0.00000e+00|0.00000e+00|0.00000e+00|0.00000e+00|0.00000e+00|0.00000e+00|0.00000e+00|0.00000e+00|0.00000e+00|0.00000e+00|0.00000e+00|0.00000e+00|0.00000e+00|0.00000e+00|0.00000e+00|0.00000e+00|0.00000e+00|0.00000e+00|0.00000e+00|0.00000e+00|0.00000e+00;hap_hl_hist=0|0|0|0|0|0|0|0|0|0,0|0|0|0|0|0|0|0|0|0,0|0|0|0|0|0|0|0|0|777,0|0|0|0|0|0|0|0|0|0,0|0|0|0|0|0|0|0|0|0,0|0|0|0|0|0|0|0|0|0,0|0|0|0|0|0|0|0|0|0,0|0|0|0|0|0|0|0|0|0,0|0|0|0|0|0|0|0|0|0,0|0|0|0|0|0|0|0|0|0,0|0|0|0|0|0|0|0|0|0,0|0|0|0|0|0|0|0|0|0,0|0|0|0|0|0|0|0|0|0,0|0|0|0|0|0|0|0|0|0,0|0|0|0|0|0|0|0|0|0,0|0|0|0|0|0|0|0|0|0,0|0|0|0|0|0|0|0|0|0,0|0|0|0|0|0|0|0|0|0,0|0|0|0|0|0|0|0|0|0,0|0|0|0|0|0|0|0|0|0,0|0|0|0|0|0|0|0|0|0,0|0|0|0|0|0|0|0|0|0,0|0|0|0|0|0|0|0|0|0,0|0|0|0|0|0|0|0|0|0,0|0|0|0|0|0|0|0|0|0,0|0|0|0|0|0|0|0|0|0,0|0|0|0|0|0|0|0|0|0,0|0|0|0|0|0|0|0|0|0,0|0|0|0|0|0|0|0|0|0;hap_faf_hom=0.00000e+00|0.00000e+00|8.43001e-01|0.00000e+00|0.00000e+00|0.00000e+00|0.00000e+00|0.00000e+00|0.00000e+00|0.00000e+00|0.00000e+00|0.00000e+00|0.00000e+00|0.00000e+00|0.00000e+00|0.00000e+00|0.00000e+00|0.00000e+00|0.00000e+00|0.00000e+00|0.00000e+00|0.00000e+00|0.00000e+00|0.00000e+00|0.00000e+00|0.00000e+00|0.00000e+00|0.00000e+00|0.00000e+00;hapmax_AF_hom=C;faf_hapmax_hom=0.843001;pop_AN=14347|392|5718|1415|1482|4892|25848|826|1493|20;pop_AC_het=0|0|0|0|0|0|0|0|0|0;pop_AC_hom=46|0|678|0|0|0|14|39|0|0;pop_AF_hom=3.20625e-03|0.00000e+00|1.18573e-01|0.00000e+00|0.00000e+00|0.00000e+00|5.41628e-04|4.72155e-02|0.00000e+00|0.00000e+00;pop_AF_het=0.00000e+00|0.00000e+00|0.00000e+00|0.00000e+00|0.00000e+00|0.00000e+00|0.00000e+00|0.00000e+00|0.00000e+00|0.00000e+00;pop_hl_hist=0|0|0|0|0|0|0|0|0|46,0|0|0|0|0|0|0|0|0|0,0|0|0|0|0|0|0|0|0|678,0|0|0|0|0|0|0|0|0|0,0|0|0|0|0|0|0|0|0|0,0|0|0|0|0|0|0|0|0|0,0|0|0|0|0|0|0|0|0|14,0|0|0|0|0|0|0|0|0|39,0|0|0|0|0|0|0|0|0|0,0|0|0|0|0|0|0|0|0|0;age_hist_hom_bin_freq=7|12|17|28|41|37|36|33|16|16;age_hist_hom_n_smaller=33;age_hist_hom_n_larger=4;age_hist_het_bin_freq=0|0|0|0|0|0|0|0|0|0;age_hist_het_n_smaller=0;age_hist_het_n_larger=0;dp_hist_all_n_larger=35435;dp_hist_alt_n_larger=97;dp_hist_all_bin_freq=0|19|320|1321|2341|2614|2965|3386|3833|4199;dp_hist_alt_bin_freq=0|19|114|134|116|73|88|60|46|30
chrM	286	rs1603218360	A	G	.	PASS	variant_collapsed=A286G;vep=G|intergenic_variant|MODIFIER|||Intergenic||||||||||||1|||SNV||||||||||||||||||||||||;base_qual_hist=0|0|0|0|0|0|0|0|0|0;position_hist=0|0|0|0|0|0|0|0|0|0;strand_bias_hist=0|0|0|0|0|0|0|0|0|0;weak_evidence_hist=0|0|0|0|0|0|0|0|0|0;contamination_hist=0|0|0|0|0|0|0|0|0|0;heteroplasmy_below_min_het_threshold_hist=0|0|0|0|0|0|0|0|0|0;excluded_AC=0;AN=56135;AC_hom=1;AC_het=0;hl_hist=0|0|0|0|0|0|0|0|0|1;dp_mean=2526.45;mq_mean=60.0000;tlod_mean=2327.61;AF_hom=1.78142e-05;AF_het=0.00000;max_hl=0.999000;hap_AN=2680|1537|576|603|34|282|91|14784|701|934|3144|2732|663|2972|4723|5672|126|1|1298|365|7|393|3080|6037|1234|819|546|12|89;hap_AC_het=0|0|0|0|0|0|0|0|0|0|0|0|0|0|0|0|0|0|0|0|0|0|0|0|0|0|0|0|0;hap_AC_hom=0|0|0|0|0|0|0|0|0|0|0|1|0|0|0|0|0|0|0|0|0|0|0|0|0|0|0|0|0;hap_AF_hom=0.00000e+00|0.00000e+00|0.00000e+00|0.00000e+00|0.00000e+00|0.00000e+00|0.00000e+00|0.00000e+00|0.00000e+00|0.00000e+00|0.00000e+00|3.66032e-04|0.00000e+00|0.00000e+00|0.00000e+00|0.00000e+00|0.00000e+00|0.00000e+00|0.00000e+00|0.00000e+00|0.00000e+00|0.00000e+00|0.00000e+00|0.00000e+00|0.00000e+00|0.00000e+00|0.00000e+00|0.00000e+00|0.00000e+00;hap_AF_het=0.00000e+00|0.00000e+00|0.00000e+00|0.00000e+00|0.00000e+00|0.00000e+00|0.00000e+00|0.00000e+00|0.00000e+00|0.00000e+00|0.00000e+00|0.00000e+00|0.00000e+00|0.00000e+00|0.00000e+00|0.00000e+00|0.00000e+00|0.00000e+00|0.00000e+00|0.00000e+00|0.00000e+00|0.00000e+00|0.00000e+00|0.00000e+00|0.00000e+00|0.00000e+00|0.00000e+00|0.00000e+00|0.00000e+00;hap_hl_hist=0|0|0|0|0|0|0|0|0|0,0|0|0|0|0|0|0|0|0|0,0|0|0|0|0|0|0|0|0|0,0|0|0|0|0|0|0|0|0|0,0|0|0|0|0|0|0|0|0|0,0|0|0|0|0|0|0|0|0|0,0|0|0|0|0|0|0|0|0|0,0|0|0|0|0|0|0|0|0|0,0|0|0|0|0|0|0|0|0|0,0|0|0|0|0|0|0|0|0|0,0|0|0|0|0|0|0|0|0|0,0|0|0|0|0|0|0|0|0|1,0|0|0|0|0|0|0|0|0|0,0|0|0|0|0|0|0|0|0|0,0|0|0|0|0|0|0|0|0|0,0|0|0|0|0|0|0|0|0|0,0|0|0|0|0|0|0|0|0|0,0|0|0|0|0|0|0|0|0|0,0|0|0|0|0|0|0|0|0|0,0|0|0|0|0|0|0|0|0|0,0|0|0|0|0|0|0|0|0|0,0|0|0|0|0|0|0|0|0|0,0|0|0|0|0|0|0|0|0|0,0|0|0|0|0|0|0|0|0|0,0|0|0|0|0|0|0|0|0|0,0|0|0|0|0|0|0|0|0|0,0|0|0|0|0|0|0|0|0|0,0|0|0|0|0|0|0|0|0|0,0|0|0|0|0|0|0|0|0|0;hap_faf_hom=0.00000e+00|0.00000e+00|0.00000e+00|0.00000e+00|0.00000e+00|0.00000e+00|0.00000e+00|0.00000e+00|0.00000e+00|0.00000e+00|0.00000e+00|0.00000e+00|0.00000e+00|0.00000e+00|0.00000e+00|0.00000e+00|0.00000e+00|0.00000e+00|0.00000e+00|0.00000e+00|0.00000e+00|0.00000e+00|0.00000e+00|0.00000e+00|0.00000e+00|0.00000e+00|0.00000e+00|0.00000e+00|0.00000e+00;hapmax_AF_hom=K;faf_hapmax_hom=0.00000;pop_AN=14323|392|5464|1415|1482|4892|25846|809|1492|20;pop_AC_het=0|0|0|0|0|0|0|0|0|0;pop_AC_hom=0|0|0|0|0|0|1|0|0|0;pop_AF_hom=0.00000e+00|0.00000e+00|0.00000e+00|0.00000e+00|0.00000e+00|0.00000e+00|3.86907e-05|0.00000e+00|0.00000e+00|0.00000e+00;pop_AF_het=0.00000e+00|0.00000e+00|0.00000e+00|0.00000e+00|0.00000e+00|0.00000e+00|0.00000e+00|0.00000e+00|0.00000e+00|0.00000e+00;pop_hl_hist=0|0|0|0|0|0|0|0|0|0,0|0|0|0|0|0|0|0|0|0,0|0|0|0|0|0|0|0|0|0,0|0|0|0|0|0|0|0|0|0,0|0|0|0|0|0|0|0|0|0,0|0|0|0|0|0|0|0|0|0,0|0|0|0|0|0|0|0|0|1,0|0|0|0|0|0|0|0|0|0,0|0|0|0|0|0|0|0|0|0,0|0|0|0|0|0|0|0|0|0;age_hist_hom_bin_freq=0|0|0|0|0|0|0|0|0|0;age_hist_hom_n_smaller=0;age_hist_hom_n_larger=0;age_hist_het_bin_freq=0|0|0|0|0|0|0|0|0|0;age_hist_het_n_smaller=0;age_hist_het_n_larger=0;dp_hist_all_n_larger=35575;dp_hist_alt_n_larger=0;dp_hist_all_bin_freq=288|195|219|1145|2194|2515|2843|3292|3731|4138;dp_hist_alt_bin_freq=0|0|0|0|0|1|0|0|0|0
chrM	287	.	A	G	.	PASS	variant_collapsed=A287G;vep=G|intergenic_variant|MODIFIER|||Intergenic||||||||||||1|||SNV||||||||||||||||||||||||;base_qual_hist=0|0|0|0|0|0|0|0|0|0;position_hist=0|0|0|0|0|0|0|0|0|0;strand_bias_hist=0|0|0|0|0|0|0|0|0|0;weak_evidence_hist=0|0|0|0|0|0|0|0|0|0;contamination_hist=0|0|0|0|0|0|0|0|0|0;heteroplasmy_below_min_het_threshold_hist=1|0|0|0|0|0|0|0|0|0;excluded_AC=1;AN=56103;AC_hom=9;AC_het=0;hl_hist=0|0|0|0|0|0|0|0|0|9;dp_mean=2516.19;mq_mean=60.0000;tlod_mean=6144.98;AF_hom=0.000160419;AF_het=0.00000;max_hl=0.999000;hap_AN=2680|1537|538|603|34|282|91|14783|701|934|3144|2732|663|2977|4724|5672|126|1|1298|366|7|393|3080|6037|1234|819|546|12|89;hap_AC_het=0|0|0|0|0|0|0|0|0|0|0|0|0|0|0|0|0|0|0|0|0|0|0|0|0|0|0|0|0;hap_AC_hom=0|0|0|0|0|0|0|0|0|0|9|0|0|0|0|0|0|0|0|0|0|0|0|0|0|0|0|0|0;hap_AF_hom=0.00000e+00|0.00000e+00|0.00000e+00|0.00000e+00|0.00000e+00|0.00000e+00|0.00000e+00|0.00000e+00|0.00000e+00|0.00000e+00|2.86260e-03|0.00000e+00|0.00000e+00|0.00000e+00|0.00000e+00|0.00000e+00|0.00000e+00|0.00000e+00|0.00000e+00|0.00000e+00|0.00000e+00|0.00000e+00|0.00000e+00|0.00000e+00|0.00000e+00|0.00000e+00|0.00000e+00|0.00000e+00|0.00000e+00;hap_AF_het=0.00000e+00|0.00000e+00|0.00000e+00|0.00000e+00|0.00000e+00|0.00000e+00|0.00000e+00|0.00000e+00|0.00000e+00|0.00000e+00|0.00000e+00|0.00000e+00|0.00000e+00|0.00000e+00|0.00000e+00|0.00000e+00|0.00000e+00|0.00000e+00|0.00000e+00|0.00000e+00|0.00000e+00|0.00000e+00|0.00000e+00|0.00000e+00|0.00000e+00|0.00000e+00|0.00000e+00|0.00000e+00|0.00000e+00;hap_hl_hist=0|0|0|0|0|0|0|0|0|0,0|0|0|0|0|0|0|0|0|0,0|0|0|0|0|0|0|0|0|0,0|0|0|0|0|0|0|0|0|0,0|0|0|0|0|0|0|0|0|0,0|0|0|0|0|0|0|0|0|0,0|0|0|0|0|0|0|0|0|0,0|0|0|0|0|0|0|0|0|0,0|0|0|0|0|0|0|0|0|0,0|0|0|0|0|0|0|0|0|0,0|0|0|0|0|0|0|0|0|9,0|0|0|0|0|0|0|0|0|0,0|0|0|0|0|0|0|0|0|0,0|0|0|0|0|0|0|0|0|0,0|0|0|0|0|0|0|0|0|0,0|0|0|0|0|0|0|0|0|0,0|0|0|0|0|0|0|0|0|0,0|0|0|0|0|0|0|0|0|0,0|0|0|0|0|0|0|0|0|0,0|0|0|0|0|0|0|0|0|0,0|0|0|0|0|0|0|0|0|0,0|0|0|0|0|0|0|0|0|0,0|0|0|0|0|0|0|0|0|0,0|0|0|0|0|0|0|0|0|0,0|0|0|0|0|0|0|0|0|0,0|0|0|0|0|0|0|0|0|0,0|0|0|0|0|0|0|0|0|0,0|0|0|0|0|0|0|0|0|0,0|0|0|0|0|0|0|0|0|0;hap_faf_hom=0.00000e+00|0.00000e+00|0.00000e+00|0.00000e+00|0.00000e+00|0.00000e+00|0.00000e+00|0.00000e+00|0.00000e+00|0.00000e+00|1.49287e-03|0.00000e+00|0.00000e+00|0.00000e+00|0.00000e+00|0.00000e+00|0.00000e+00|0.00000e+00|0.00000e+00|0.00000e+00|0.00000e+00|0.00000e+00|0.00000e+00|0.00000e+00|0.00000e+00|0.00000e+00|0.00000e+00|0.00000e+00|0.00000e+00;hapmax_AF_hom=J;faf_hapmax_hom=0.00149287;pop_AN=14325|392|5434|1415|1482|4892|25844|806|1493|20;pop_AC_het=0|0|0|0|0|0|0|0|0|0;pop_AC_hom=0|0|0|0|0|0|9|0|0|0;pop_AF_hom=0.00000e+00|0.00000e+00|0.00000e+00|0.00000e+00|0.00000e+00|0.00000e+00|3.48243e-04|0.00000e+00|0.00000e+00|0.00000e+00;pop_AF_het=0.00000e+00|0.00000e+00|0.00000e+00|0.00000e+00|0.00000e+00|0.00000e+00|0.00000e+00|0.00000e+00|0.00000e+00|0.00000e+00;pop_hl_hist=0|0|0|0|0|0|0|0|0|0,0|0|0|0|0|0|0|0|0|0,0|0|0|0|0|0|0|0|0|0,0|0|0|0|0|0|0|0|0|0,0|0|0|0|0|0|0|0|0|0,0|0|0|0|0|0|0|0|0|0,0|0|0|0|0|0|0|0|0|9,0|0|0|0|0|0|0|0|0|0,0|0|0|0|0|0|0|0|0|0,0|0|0|0|0|0|0|0|0|0;age_hist_hom_bin_freq=0|0|0|0|2|2|1|0|0|0;age_hist_hom_n_smaller=0;age_hist_hom_n_larger=0;age_hist_het_bin_freq=0|0|0|0|0|0|0|0|0|0;age_hist_het_n_smaller=0;age_hist_het_n_larger=0;dp_hist_all_n_larger=35376;dp_hist_alt_n_larger=3;dp_hist_all_bin_freq=267|163|213|1184|2212|2548|2853|3356|3787|4144;dp_hist_alt_bin_freq=0|0|0|1|0|2|1|0|2|0
chrM	288	rs1556422416	A	G	.	PASS	variant_collapsed=A288G;hap_defining_variant;vep=G|intergenic_variant|MODIFIER|||Intergenic||||||||||||1|||SNV||||||||||||||||||||||||;base_qual_hist=0|0|0|0|0|0|0|0|0|0;position_hist=0|0|0|0|0|0|0|0|0|0;strand_bias_hist=0|0|0|0|0|0|0|0|0|0;weak_evidence_hist=0|0|0|0|0|0|0|0|0|0;contamination_hist=0|0|0|0|0|0|0|0|0|0;heteroplasmy_below_min_het_threshold_hist=1|0|0|0|0|0|0|0|0|0;excluded_AC=1;AN=56433;AC_hom=5;AC_het=0;hl_hist=0|0|0|0|0|0|0|0|0|5;dp_mean=2521.17;mq_mean=60.0000;tlod_mean=9049.28;AF_hom=8.86006e-05;AF_het=0.00000;max_hl=1.00000;hap_AN=2680|1537|868|603|34|282|91|14784|701|934|3144|2732|663|2977|4724|5672|126|1|1298|366|7|393|3080|6036|1234|819|546|12|89;hap_AC_het=0|0|0|0|0|0|0|0|0|0|0|0|0|0|0|0|0|0|0|0|0|0|0|0|0|0|0|0|0;hap_AC_hom=1|0|0|0|0|0|0|4|0|0|0|0|0|0|0|0|0|0|0|0|0|0|0|0|0|0|0|0|0;hap_AF_hom=3.73134e-04|0.00000e+00|0.00000e+00|0.00000e+00|0.00000e+00|0.00000e+00|0.00000e+00|2.70563e-04|0.00000e+00|0.00000e+00|0.00000e+00|0.00000e+00|0.00000e+00|0.00000e+00|0.00000e+00|0.00000e+00|0.00000e+00|0.00000e+00|0.00000e+00|0.00000e+00|0.00000e+00|0.00000e+00|0.00000e+00|0.00000e+00|0.00000e+00|0.00000e+00|0.00000e+00|0.00000e+00|0.00000e+00;hap_AF_het=0.00000e+00|0.00000e+00|0.00000e+00|0.00000e+00|0.00000e+00|0.00000e+00|0.00000e+00|0.00000e+00|0.00000e+00|0.00000e+00|0.00000e+00|0.00000e+00|0.00000e+00|0.00000e+00|0.00000e+00|0.00000e+00|0.00000e+00|0.00000e+00|0.00000e+00|0.00000e+00|0.00000e+00|0.00000e+00|0.00000e+00|0.00000e+00|0.00000e+00|0.00000e+00|0.00000e+00|0.00000e+00|0.00000e+00;hap_hl_hist=0|0|0|0|0|0|0|0|0|1,0|0|0|0|0|0|0|0|0|0,0|0|0|0|0|0|0|0|0|0,0|0|0|0|0|0|0|0|0|0,0|0|0|0|0|0|0|0|0|0,0|0|0|0|0|0|0|0|0|0,0|0|0|0|0|0|0|0|0|0,0|0|0|0|0|0|0|0|0|4,0|0|0|0|0|0|0|0|0|0,0|0|0|0|0|0|0|0|0|0,0|0|0|0|0|0|0|0|0|0,0|0|0|0|0|0|0|0|0|0,0|0|0|0|0|0|0|0|0|0,0|0|0|0|0|0|0|0|0|0,0|0|0|0|0|0|0|0|0|0,0|0|0|0|0|0|0|0|0|0,0|0|0|0|0|0|0|0|0|0,0|0|0|0|0|0|0|0|0|0,0|0|0|0|0|0|0|0|0|0,0|0|0|0|0|0|0|0|0|0,0|0|0|0|0|0|0|0|0|0,0|0|0|0|0|0|0|0|0|0,0|0|0|0|0|0|0|0|0|0,0|0|0|0|0|0|0|0|0|0,0|0|0|0|0|0|0|0|0|0,0|0|0|0|0|0|0|0|0|0,0|0|0|0|0|0|0|0|0|0,0|0|0|0|0|0|0|0|0|0,0|0|0|0|0|0|0|0|0|0;hap_faf_hom=0.00000e+00|0.00000e+00|0.00000e+00|0.00000e+00|0.00000e+00|0.00000e+00|0.00000e+00|9.18100e-05|0.00000e+00|0.00000e+00|0.00000e+00|0.00000e+00|0.00000e+00|0.00000e+00|0.00000e+00|0.00000e+00|0.00000e+00|0.00000e+00|0.00000e+00|0.00000e+00|0.00000e+00|0.00000e+00|0.00000e+00|0.00000e+00|0.00000e+00|0.00000e+00|0.00000e+00|0.00000e+00|0.00000e+00;hapmax_AF_hom=A;faf_hapmax_hom=9.18100e-05;pop_AN=14346|392|5718|1415|1482|4892|25849|826|1493|20;pop_AC_het=0|0|0|0|0|0|0|0|0|0;pop_AC_hom=0|0|1|0|0|0|3|1|0|0;pop_AF_hom=0.00000e+00|0.00000e+00|1.74886e-04|0.00000e+00|0.00000e+00|0.00000e+00|1.16059e-04|1.21065e-03|0.00000e+00|0.00000e+00;pop_AF_het=0.00000e+00|0.00000e+00|0.00000e+00|0.00000e+00|0.00000e+00|0.00000e+00|0.00000e+00|0.00000e+00|0.00000e+00|0.00000e+00;pop_hl_hist=0|0|0|0|0|0|0|0|0|0,0|0|0|0|0|0|0|0|0|0,0|0|0|0|0|0|0|0|0|1,0|0|0|0|0|0|0|0|0|0,0|0|0|0|0|0|0|0|0|0,0|0|0|0|0|0|0|0|0|0,0|0|0|0|0|0|0|0|0|3,0|0|0|0|0|0|0|0|0|1,0|0|0|0|0|0|0|0|0|0,0|0|0|0|0|0|0|0|0|0;age_hist_hom_bin_freq=0|0|0|1|1|0|1|0|0|0;age_hist_hom_n_smaller=0;age_hist_hom_n_larger=0;age_hist_het_bin_freq=0|0|0|0|0|0|0|0|0|0;age_hist_het_n_smaller=0;age_hist_het_n_larger=0;dp_hist_all_n_larger=35587;dp_hist_alt_n_larger=2;dp_hist_all_bin_freq=0|0|206|1235|2315|2614|2987|3448|3822|4219;dp_hist_alt_bin_freq=0|0|0|0|0|0|1|0|0|2
chrM	289	.	A	G	.	PASS	variant_collapsed=A289G;vep=G|intergenic_variant|MODIFIER|||Intergenic||||||||||||1|||SNV||||||||||||||||||||||||;base_qual_hist=0|0|0|0|0|0|0|0|0|0;position_hist=0|0|0|0|0|0|0|0|0|0;strand_bias_hist=0|0|0|0|0|0|0|0|0|0;weak_evidence_hist=0|0|0|0|0|0|0|0|0|0;contamination_hist=0|0|0|0|0|0|0|0|0|0;heteroplasmy_below_min_het_threshold_hist=0|0|0|0|0|0|0|0|0|0;excluded_AC=0;AN=56434;AC_hom=2;AC_het=0;hl_hist=0|0|0|0|0|0|0|0|0|2;dp_mean=2497.19;mq_mean=60.0000;tlod_mean=1850.00;AF_hom=3.54396e-05;AF_het=0.00000;max_hl=0.999000;hap_AN=2680|1537|868|603|34|282|91|14784|701|934|3144|2732|663|2977|4724|5672|126|1|1298|366|7|393|3080|6037|1234|819|546|12|89;hap_AC_het=0|0|0|0|0|0|0|0|0|0|0|0|0|0|0|0|0|0|0|0|0|0|0|0|0|0|0|0|0;hap_AC_hom=0|0|0|2|0|0|0|0|0|0|0|0|0|0|0|0|0|0|0|0|0|0|0|0|0|0|0|0|0;hap_AF_hom=0.00000e+00|0.00000e+00|0.00000e+00|3.31675e-03|0.00000e+00|0.00000e+00|0.00000e+00|0.00000e+00|0.00000e+00|0.00000e+00|0.00000e+00|0.00000e+00|0.00000e+00|0.00000e+00|0.00000e+00|0.00000e+00|0.00000e+00|0.00000e+00|0.00000e+00|0.00000e+00|0.00000e+00|0.00000e+00|0.00000e+00|0.00000e+00|0.00000e+00|0.00000e+00|0.00000e+00|0.00000e+00|0.00000e+00;hap_AF_het=0.00000e+00|0.00000e+00|0.00000e+00|0.00000e+00|0.00000e+00|0.00000e+00|0.00000e+00|0.00000e+00|0.00000e+00|0.00000e+00|0.00000e+00|0.00000e+00|0.00000e+00|0.00000e+00|0.00000e+00|0.00000e+00|0.00000e+00|0.00000e+00|0.00000e+00|0.00000e+00|0.00000e+00|0.00000e+00|0.00000e+00|0.00000e+00|0.00000e+00|0.00000e+00|0.00000e+00|0.00000e+00|0.00000e+00;hap_hl_hist=0|0|0|0|0|0|0|0|0|0,0|0|0|0|0|0|0|0|0|0,0|0|0|0|0|0|0|0|0|0,0|0|0|0|0|0|0|0|0|2,0|0|0|0|0|0|0|0|0|0,0|0|0|0|0|0|0|0|0|0,0|0|0|0|0|0|0|0|0|0,0|0|0|0|0|0|0|0|0|0,0|0|0|0|0|0|0|0|0|0,0|0|0|0|0|0|0|0|0|0,0|0|0|0|0|0|0|0|0|0,0|0|0|0|0|0|0|0|0|0,0|0|0|0|0|0|0|0|0|0,0|0|0|0|0|0|0|0|0|0,0|0|0|0|0|0|0|0|0|0,0|0|0|0|0|0|0|0|0|0,0|0|0|0|0|0|0|0|0|0,0|0|0|0|0|0|0|0|0|0,0|0|0|0|0|0|0|0|0|0,0|0|0|0|0|0|0|0|0|0,0|0|0|0|0|0|0|0|0|0,0|0|0|0|0|0|0|0|0|0,0|0|0|0|0|0|0|0|0|0,0|0|0|0|0|0|0|0|0|0,0|0|0|0|0|0|0|0|0|0,0|0|0|0|0|0|0|0|0|0,0|0|0|0|0|0|0|0|0|0,0|0|0|0|0|0|0|0|0|0,0|0|0|0|0|0|0|0|0|0;hap_faf_hom=0.00000e+00|0.00000e+00|0.00000e+00|5.88840e-04|0.00000e+00|0.00000e+00|0.00000e+00|0.00000e+00|0.00000e+00|0.00000e+00|0.00000e+00|0.00000e+00|0.00000e+00|0.00000e+00|0.00000e+00|0.00000e+00|0.00000e+00|0.00000e+00|0.00000e+00|0.00000e+00|0.00000e+00|0.00000e+00|0.00000e+00|0.00000e+00|0.00000e+00|0.00000e+00|0.00000e+00|0.00000e+00|0.00000e+00;hapmax_AF_hom=D;faf_hapmax_hom=0.000588840;pop_AN=14347|392|5718|1415|1482|4892|25849|826|1493|20;pop_AC_het=0|0|0|0|0|0|0|0|0|0;pop_AC_hom=0|0|2|0|0|0|0|0|0|0;pop_AF_hom=0.00000e+00|0.00000e+00|3.49773e-04|0.00000e+00|0.00000e+00|0.00000e+00|0.00000e+00|0.00000e+00|0.00000e+00|0.00000e+00;pop_AF_het=0.00000e+00|0.00000e+00|0.00000e+00|0.00000e+00|0.00000e+00|0.00000e+00|0.00000e+00|0.00000e+00|0.00000e+00|0.00000e+00;pop_hl_hist=0|0|0|0|0|0|0|0|0|0,0|0|0|0|0|0|0|0|0|0,0|0|0|0|0|0|0|0|0|2,0|0|0|0|0|0|0|0|0|0,0|0|0|0|0|0|0|0|0|0,0|0|0|0|0|0|0|0|0|0,0|0|0|0|0|0|0|0|0|0,0|0|0|0|0|0|0|0|0|0,0|0|0|0|0|0|0|0|0|0,0|0|0|0|0|0|0|0|0|0;age_hist_hom_bin_freq=0|0|0|0|0|0|0|1|0|0;age_hist_hom_n_smaller=1;age_hist_hom_n_larger=0;age_hist_het_bin_freq=0|0|0|0|0|0|0|0|0|0;age_hist_het_n_smaller=0;age_hist_het_n_larger=0;dp_hist_all_n_larger=35141;dp_hist_alt_n_larger=0;dp_hist_all_bin_freq=0|1|227|1294|2368|2663|3070|3487|3896|4287;dp_hist_alt_bin_freq=0|0|0|1|0|0|1|0|0|0
chrM	290	.	A	AAAT	.	PASS	variant_collapsed=A290AAAT;vep=AAT|intergenic_variant|MODIFIER|||Intergenic||||||||||||1|||insertion||||||||||||||||||||||||;base_qual_hist=0|0|0|0|0|0|0|0|0|0;position_hist=0|0|0|0|0|0|0|0|0|0;strand_bias_hist=0|0|0|0|0|0|0|0|0|0;weak_evidence_hist=0|0|0|0|0|0|0|0|0|0;contamination_hist=0|0|0|0|0|0|0|0|0|0;heteroplasmy_below_min_het_threshold_hist=0|0|0|0|0|0|0|0|0|0;excluded_AC=0;AN=56434;AC_hom=1;AC_het=0;hl_hist=0|0|0|0|0|0|0|0|0|1;dp_mean=2474.74;mq_mean=60.0000;tlod_mean=2466.14;AF_hom=1.77198e-05;AF_het=0.00000;max_hl=0.999000;hap_AN=2680|1537|868|603|34|282|91|14784|701|934|3144|2732|663|2977|4724|5672|126|1|1298|366|7|393|3080|6037|1234|819|546|12|89;hap_AC_het=0|0|0|0|0|0|0|0|0|0|0|0|0|0|0|0|0|0|0|0|0|0|0|0|0|0|0|0|0;hap_AC_hom=0|0|0|0|0|0|0|1|0|0|0|0|0|0|0|0|0|0|0|0|0|0|0|0|0|0|0|0|0;hap_AF_hom=0.00000e+00|0.00000e+00|0.00000e+00|0.00000e+00|0.00000e+00|0.00000e+00|0.00000e+00|6.76407e-05|0.00000e+00|0.00000e+00|0.00000e+00|0.00000e+00|0.00000e+00|0.00000e+00|0.00000e+00|0.00000e+00|0.00000e+00|0.00000e+00|0.00000e+00|0.00000e+00|0.00000e+00|0.00000e+00|0.00000e+00|0.00000e+00|0.00000e+00|0.00000e+00|0.00000e+00|0.00000e+00|0.00000e+00;hap_AF_het=0.00000e+00|0.00000e+00|0.00000e+00|0.00000e+00|0.00000e+00|0.00000e+00|0.00000e+00|0.00000e+00|0.00000e+00|0.00000e+00|0.00000e+00|0.00000e+00|0.00000e+00|0.00000e+00|0.00000e+00|0.00000e+00|0.00000e+00|0.00000e+00|0.00000e+00|0.00000e+00|0.00000e+00|0.00000e+00|0.00000e+00|0.00000e+00|0.00000e+00|0.00000e+00|0.00000e+00|0.00000e+00|0.00000e+00;hap_hl_hist=0|0|0|0|0|0|0|0|0|0,0|0|0|0|0|0|0|0|0|0,0|0|0|0|0|0|0|0|0|0,0|0|0|0|0|0|0|0|0|0,0|0|0|0|0|0|0|0|0|0,0|0|0|0|0|0|0|0|0|0,0|0|0|0|0|0|0|0|0|0,0|0|0|0|0|0|0|0|0|1,0|0|0|0|0|0|0|0|0|0,0|0|0|0|0|0|0|0|0|0,0|0|0|0|0|0|0|0|0|0,0|0|0|0|0|0|0|0|0|0,0|0|0|0|0|0|0|0|0|0,0|0|0|0|0|0|0|0|0|0,0|0|0|0|0|0|0|0|0|0,0|0|0|0|0|0|0|0|0|0,0|0|0|0|0|0|0|0|0|0,0|0|0|0|0|0|0|0|0|0,0|0|0|0|0|0|0|0|0|0,0|0|0|0|0|0|0|0|0|0,0|0|0|0|0|0|0|0|0|0,0|0|0|0|0|0|0|0|0|0,0|0|0|0|0|0|0|0|0|0,0|0|0|0|0|0|0|0|0|0,0|0|0|0|0|0|0|0|0|0,0|0|0|0|0|0|0|0|0|0,0|0|0|0|0|0|0|0|0|0,0|0|0|0|0|0|0|0|0|0,0|0|0|0|0|0|0|0|0|0;hap_faf_hom=0.00000e+00|0.00000e+00|0.00000e+00|0.00000e+00|0.00000e+00|0.00000e+00|0.00000e+00|0.00000e+00|0.00000e+00|0.00000e+00|0.00000e+00|0.00000e+00|0.00000e+00|0.00000e+00|0.00000e+00|0.00000e+00|0.00000e+00|0.00000e+00|0.00000e+00|0.00000e+00|0.00000e+00|0.00000e+00|0.00000e+00|0.00000e+00|0.00000e+00|0.00000e+00|0.00000e+00|0.00000e+00|0.00000e+00;hapmax_AF_hom=H;faf_hapmax_hom=0.00000;pop_AN=14347|392|5718|1415|1482|4892|25849|826|1493|20;pop_AC_het=0|0|0|0|0|0|0|0|0|0;pop_AC_hom=0|0|0|0|0|0|1|0|0|0;pop_AF_hom=0.00000e+00|0.00000e+00|0.00000e+00|0.00000e+00|0.00000e+00|0.00000e+00|3.86862e-05|0.00000e+00|0.00000e+00|0.00000e+00;pop_AF_het=0.00000e+00|0.00000e+00|0.00000e+00|0.00000e+00|0.00000e+00|0.00000e+00|0.00000e+00|0.00000e+00|0.00000e+00|0.00000e+00;pop_hl_hist=0|0|0|0|0|0|0|0|0|0,0|0|0|0|0|0|0|0|0|0,0|0|0|0|0|0|0|0|0|0,0|0|0|0|0|0|0|0|0|0,0|0|0|0|0|0|0|0|0|0,0|0|0|0|0|0|0|0|0|0,0|0|0|0|0|0|0|0|0|1,0|0|0|0|0|0|0|0|0|0,0|0|0|0|0|0|0|0|0|0,0|0|0|0|0|0|0|0|0|0;age_hist_hom_bin_freq=0|0|0|0|0|0|0|0|0|0;age_hist_hom_n_smaller=0;age_hist_hom_n_larger=0;age_hist_het_bin_freq=0|0|0|0|0|0|0|0|0|0;age_hist_het_n_smaller=0;age_hist_het_n_larger=0;dp_hist_all_n_larger=34733;dp_hist_alt_n_larger=0;dp_hist_all_bin_freq=0|2|247|1356|2435|2691|3145|3512|3983|4330;dp_hist_alt_bin_freq=0|0|0|1|0|0|0|0|0|0
chrM	290	.	A	AAT	.	PASS	variant_collapsed=A290AAT;hap_defining_variant;vep=AT|intergenic_variant|MODIFIER|||Intergenic||||||||||||1|||insertion||||||||||||||||||||||||;base_qual_hist=0|0|0|0|0|0|0|0|0|0;position_hist=0|0|0|0|0|0|0|0|0|0;strand_bias_hist=0|0|0|0|0|0|0|0|0|0;weak_evidence_hist=0|0|0|0|0|0|0|0|0|0;contamination_hist=0|0|0|0|0|0|0|0|0|0;heteroplasmy_below_min_het_threshold_hist=1|0|0|0|0|0|0|0|0|0;excluded_AC=1;AN=56433;AC_hom=30;AC_het=2;hl_hist=0|1|0|0|0|0|1|0|0|30;dp_mean=2473.92;mq_mean=60.0000;tlod_mean=4440.12;AF_hom=0.000531604;AF_het=3.54403e-05;max_hl=1.00000;hap_AN=2680|1537|868|603|34|282|91|14784|701|934|3144|2732|663|2977|4723|5672|126|1|1298|366|7|393|3080|6037|1234|819|546|12|89;hap_AC_het=0|0|0|0|0|0|1|0|0|0|0|0|0|0|0|0|0|0|0|1|0|0|0|0|0|0|0|0|0;hap_AC_hom=0|0|0|0|0|0|0|2|0|2|0|0|0|0|21|4|0|0|0|1|0|0|0|0|0|0|0|0|0;hap_AF_hom=0.00000e+00|0.00000e+00|0.00000e+00|0.00000e+00|0.00000e+00|0.00000e+00|0.00000e+00|1.35281e-04|0.00000e+00|2.14133e-03|0.00000e+00|0.00000e+00|0.00000e+00|0.00000e+00|4.44633e-03|7.05219e-04|0.00000e+00|0.00000e+00|0.00000e+00|2.73224e-03|0.00000e+00|0.00000e+00|0.00000e+00|0.00000e+00|0.00000e+00|0.00000e+00|0.00000e+00|0.00000e+00|0.00000e+00;hap_AF_het=0.00000e+00|0.00000e+00|0.00000e+00|0.00000e+00|0.00000e+00|0.00000e+00|1.09890e-02|0.00000e+00|0.00000e+00|0.00000e+00|0.00000e+00|0.00000e+00|0.00000e+00|0.00000e+00|0.00000e+00|0.00000e+00|0.00000e+00|0.00000e+00|0.00000e+00|2.73224e-03|0.00000e+00|0.00000e+00|0.00000e+00|0.00000e+00|0.00000e+00|0.00000e+00|0.00000e+00|0.00000e+00|0.00000e+00;hap_hl_hist=0|0|0|0|0|0|0|0|0|0,0|0|0|0|0|0|0|0|0|0,0|0|0|0|0|0|0|0|0|0,0|0|0|0|0|0|0|0|0|0,0|0|0|0|0|0|0|0|0|0,0|0|0|0|0|0|0|0|0|0,0|0|0|0|0|0|1|0|0|0,0|0|0|0|0|0|0|0|0|2,0|0|0|0|0|0|0|0|0|0,0|0|0|0|0|0|0|0|0|2,0|0|0|0|0|0|0|0|0|0,0|0|0|0|0|0|0|0|0|0,0|0|0|0|0|0|0|0|0|0,0|0|0|0|0|0|0|0|0|0,0|0|0|0|0|0|0|0|0|21,0|0|0|0|0|0|0|0|0|4,0|0|0|0|0|0|0|0|0|0,0|0|0|0|0|0|0|0|0|0,0|0|0|0|0|0|0|0|0|0,0|1|0|0|0|0|0|0|0|1,0|0|0|0|0|0|0|0|0|0,0|0|0|0|0|0|0|0|0|0,0|0|0|0|0|0|0|0|0|0,0|0|0|0|0|0|0|0|0|0,0|0|0|0|0|0|0|0|0|0,0|0|0|0|0|0|0|0|0|0,0|0|0|0|0|0|0|0|0|0,0|0|0|0|0|0|0|0|0|0,0|0|0|0|0|0|0|0|0|0;hap_faf_hom=0.00000e+00|0.00000e+00|0.00000e+00|0.00000e+00|0.00000e+00|0.00000e+00|0.00000e+00|2.33300e-05|0.00000e+00|3.79820e-04|0.00000e+00|0.00000e+00|0.00000e+00|0.00000e+00|2.97913e-03|2.40770e-04|0.00000e+00|0.00000e+00|0.00000e+00|0.00000e+00|0.00000e+00|0.00000e+00|0.00000e+00|0.00000e+00|0.00000e+00|0.00000e+00|0.00000e+00|0.00000e+00|0.00000e+00;hapmax_AF_hom=L2;hapmax_AF_het=G;faf_hapmax_hom=0.00297913;pop_AN=14346|392|5718|1415|1482|4892|25849|826|1493|20;pop_AC_het=0|0|0|1|0|0|1|0|0|0;pop_AC_hom=25|0|0|0|1|0|4|0|0|0;pop_AF_hom=1.74265e-03|0.00000e+00|0.00000e+00|0.00000e+00|6.74764e-04|0.00000e+00|1.54745e-04|0.00000e+00|0.00000e+00|0.00000e+00;pop_AF_het=0.00000e+00|0.00000e+00|0.00000e+00|7.06714e-04|0.00000e+00|0.00000e+00|3.86862e-05|0.00000e+00|0.00000e+00|0.00000e+00;pop_hl_hist=0|0|0|0|0|0|0|0|0|25,0|0|0|0|0|0|0|0|0|0,0|0|0|0|0|0|0|0|0|0,0|1|0|0|0|0|0|0|0|0,0|0|0|0|0|0|0|0|0|1,0|0|0|0|0|0|0|0|0|0,0|0|0|0|0|0|1|0|0|4,0|0|0|0|0|0|0|0|0|0,0|0|0|0|0|0|0|0|0|0,0|0|0|0|0|0|0|0|0|0;age_hist_hom_bin_freq=0|1|1|2|2|0|2|0|0|0;age_hist_hom_n_smaller=5;age_hist_hom_n_larger=0;age_hist_het_bin_freq=0|0|0|0|0|0|0|0|0|0;age_hist_het_n_smaller=0;age_hist_het_n_larger=0;dp_hist_all_n_larger=34714;dp_hist_alt_n_larger=7;dp_hist_all_bin_freq=0|2|252|1355|2439|2692|3150|3517|3981|4331;dp_hist_alt_bin_freq=0|0|5|0|6|3|2|4|2|3
chrM	290	rs1603218364	A	G	.	PASS	variant_collapsed=A290G;vep=G|intergenic_variant|MODIFIER|||Intergenic||||||||||||1|||SNV||||||||||||||||||||||||;base_qual_hist=0|0|0|0|0|0|0|0|0|0;position_hist=0|0|0|0|0|0|0|0|0|0;strand_bias_hist=0|0|0|0|0|0|0|0|0|0;weak_evidence_hist=0|0|0|0|0|0|0|0|0|0;contamination_hist=0|0|0|0|0|0|0|0|0|0;heteroplasmy_below_min_het_threshold_hist=1|0|0|0|0|0|0|0|0|0;excluded_AC=1;AN=56433;AC_hom=0;AC_het=1;hl_hist=0|0|0|1|0|0|0|0|0|0;dp_mean=2474.74;mq_mean=60.0000;tlod_mean=375.250;AF_hom=0.00000;AF_het=1.77201e-05;max_hl=0.322000;hap_AN=2680|1537|868|603|34|282|91|14783|701|934|3144|2732|663|2977|4724|5672|126|1|1298|366|7|393|3080|6037|1234|819|546|12|89;hap_AC_het=0|0|0|0|0|0|0|1|0|0|0|0|0|0|0|0|0|0|0|0|0|0|0|0|0|0|0|0|0;hap_AC_hom=0|0|0|0|0|0|0|0|0|0|0|0|0|0|0|0|0|0|0|0|0|0|0|0|0|0|0|0|0;hap_AF_hom=0.00000e+00|0.00000e+00|0.00000e+00|0.00000e+00|0.00000e+00|0.00000e+00|0.00000e+00|0.00000e+00|0.00000e+00|0.00000e+00|0.00000e+00|0.00000e+00|0.00000e+00|0.00000e+00|0.00000e+00|0.00000e+00|0.00000e+00|0.00000e+00|0.00000e+00|0.00000e+00|0.00000e+00|0.00000e+00|0.00000e+00|0.00000e+00|0.00000e+00|0.00000e+00|0.00000e+00|0.00000e+00|0.00000e+00;hap_AF_het=0.00000e+00|0.00000e+00|0.00000e+00|0.00000e+00|0.00000e+00|0.00000e+00|0.00000e+00|6.76453e-05|0.00000e+00|0.00000e+00|0.00000e+00|0.00000e+00|0.00000e+00|0.00000e+00|0.00000e+00|0.00000e+00|0.00000e+00|0.00000e+00|0.00000e+00|0.00000e+00|0.00000e+00|0.00000e+00|0.00000e+00|0.00000e+00|0.00000e+00|0.00000e+00|0.00000e+00|0.00000e+00|0.00000e+00;hap_hl_hist=0|0|0|0|0|0|0|0|0|0,0|0|0|0|0|0|0|0|0|0,0|0|0|0|0|0|0|0|0|0,0|0|0|0|0|0|0|0|0|0,0|0|0|0|0|0|0|0|0|0,0|0|0|0|0|0|0|0|0|0,0|0|0|0|0|0|0|0|0|0,0|0|0|1|0|0|0|0|0|0,0|0|0|0|0|0|0|0|0|0,0|0|0|0|0|0|0|0|0|0,0|0|0|0|0|0|0|0|0|0,0|0|0|0|0|0|0|0|0|0,0|0|0|0|0|0|0|0|0|0,0|0|0|0|0|0|0|0|0|0,0|0|0|0|0|0|0|0|0|0,0|0|0|0|0|0|0|0|0|0,0|0|0|0|0|0|0|0|0|0,0|0|0|0|0|0|0|0|0|0,0|0|0|0|0|0|0|0|0|0,0|0|0|0|0|0|0|0|0|0,0|0|0|0|0|0|0|0|0|0,0|0|0|0|0|0|0|0|0|0,0|0|0|0|0|0|0|0|0|0,0|0|0|0|0|0|0|0|0|0,0|0|0|0|0|0|0|0|0|0,0|0|0|0|0|0|0|0|0|0,0|0|0|0|0|0|0|0|0|0,0|0|0|0|0|0|0|0|0|0,0|0|0|0|0|0|0|0|0|0;hap_faf_hom=0.00000e+00|0.00000e+00|0.00000e+00|0.00000e+00|0.00000e+00|0.00000e+00|0.00000e+00|0.00000e+00|0.00000e+00|0.00000e+00|0.00000e+00|0.00000e+00|0.00000e+00|0.00000e+00|0.00000e+00|0.00000e+00|0.00000e+00|0.00000e+00|0.00000e+00|0.00000e+00|0.00000e+00|0.00000e+00|0.00000e+00|0.00000e+00|0.00000e+00|0.00000e+00|0.00000e+00|0.00000e+00|0.00000e+00;hapmax_AF_het=H;faf_hapmax_hom=0.00000;pop_AN=14347|392|5718|1415|1482|4892|25848|826|1493|20;pop_AC_het=0|0|0|0|0|0|1|0|0|0;pop_AC_hom=0|0|0|0|0|0|0|0|0|0;pop_AF_hom=0.00000e+00|0.00000e+00|0.00000e+00|0.00000e+00|0.00000e+00|0.00000e+00|0.00000e+00|0.00000e+00|0.00000e+00|0.00000e+00;pop_AF_het=0.00000e+00|0.00000e+00|0.00000e+00|0.00000e+00|0.00000e+00|0.00000e+00|3.86877e-05|0.00000e+00|0.00000e+00|0.00000e+00;pop_hl_hist=0|0|0|0|0|0|0|0|0|0,0|0|0|0|0|0|0|0|0|0,0|0|0|0|0|0|0|0|0|0,0|0|0|0|0|0|0|0|0|0,0|0|0|0|0|0|0|0|0|0,0|0|0|0|0|0|0|0|0|0,0|0|0|1|0|0|0|0|0|0,0|0|0|0|0|0|0|0|0|0,0|0|0|0|0|0|0|0|0|0,0|0|0|0|0|0|0|0|0|0;age_hist_hom_bin_freq=0|0|0|0|0|0|0|0|0|0;age_hist_hom_n_smaller=0;age_hist_hom_n_larger=0;age_hist_het_bin_freq=0|0|0|0|1|0|0|0|0|0;age_hist_het_n_smaller=0;age_hist_het_n_larger=0;dp_hist_all_n_larger=34732;dp_hist_alt_n_larger=0;dp_hist_all_bin_freq=0|2|248|1355|2434|2691|3146|3512|3983|4330;dp_hist_alt_bin_freq=0|0|1|0|0|0|0|0|0|0
chrM	290	.	AATT	A	.	npg	filters=npg;variant_collapsed=AATT290A;vep=-|intergenic_variant|MODIFIER|||Intergenic||||||||||||1|||deletion||||||||||||||||||||||||;base_qual_hist=0|0|0|0|0|0|0|0|0|0;position_hist=0|0|0|0|0|0|0|0|0|0;strand_bias_hist=0|0|0|0|0|0|0|0|0|0;weak_evidence_hist=0|0|0|0|0|0|0|0|0|0;contamination_hist=0|0|0|0|0|0|0|0|0|0;heteroplasmy_below_min_het_threshold_hist=1|0|0|0|0|0|0|0|0|0;excluded_AC=1;AN=56433;AC_hom=0;AC_het=0;hl_hist=0|0|0|0|0|0|0|0|0|0;dp_mean=2474.75;mq_mean=.;tlod_mean=.;AF_hom=0.00000;AF_het=0.00000;max_hl=0.00000;hap_AN=2680|1537|868|603|34|282|91|14784|701|934|3144|2732|663|2976|4724|5672|126|1|1298|366|7|393|3080|6037|1234|819|546|12|89;hap_AC_het=0|0|0|0|0|0|0|0|0|0|0|0|0|0|0|0|0|0|0|0|0|0|0|0|0|0|0|0|0;hap_AC_hom=0|0|0|0|0|0|0|0|0|0|0|0|0|0|0|0|0|0|0|0|0|0|0|0|0|0|0|0|0;hap_AF_hom=0.00000e+00|0.00000e+00|0.00000e+00|0.00000e+00|0.00000e+00|0.00000e+00|0.00000e+00|0.00000e+00|0.00000e+00|0.00000e+00|0.00000e+00|0.00000e+00|0.00000e+00|0.00000e+00|0.00000e+00|0.00000e+00|0.00000e+00|0.00000e+00|0.00000e+00|0.00000e+00|0.00000e+00|0.00000e+00|0.00000e+00|0.00000e+00|0.00000e+00|0.00000e+00|0.00000e+00|0.00000e+00|0.00000e+00;hap_AF_het=0.00000e+00|0.00000e+00|0.00000e+00|0.00000e+00|0.00000e+00|0.00000e+00|0.00000e+00|0.00000e+00|0.00000e+00|0.00000e+00|0.00000e+00|0.00000e+00|0.00000e+00|0.00000e+00|0.00000e+00|0.00000e+00|0.00000e+00|0.00000e+00|0.00000e+00|0.00000e+00|0.00000e+00|0.00000e+00|0.00000e+00|0.00000e+00|0.00000e+00|0.00000e+00|0.00000e+00|0.00000e+00|0.00000e+00;hap_hl_hist=0|0|0|0|0|0|0|0|0|0,0|0|0|0|0|0|0|0|0|0,0|0|0|0|0|0|0|0|0|0,0|0|0|0|0|0|0|0|0|0,0|0|0|0|0|0|0|0|0|0,0|0|0|0|0|0|0|0|0|0,0|0|0|0|0|0|0|0|0|0,0|0|0|0|0|0|0|0|0|0,0|0|0|0|0|0|0|0|0|0,0|0|0|0|0|0|0|0|0|0,0|0|0|0|0|0|0|0|0|0,0|0|0|0|0|0|0|0|0|0,0|0|0|0|0|0|0|0|0|0,0|0|0|0|0|0|0|0|0|0,0|0|0|0|0|0|0|0|0|0,0|0|0|0|0|0|0|0|0|0,0|0|0|0|0|0|0|0|0|0,0|0|0|0|0|0|0|0|0|0,0|0|0|0|0|0|0|0|0|0,0|0|0|0|0|0|0|0|0|0,0|0|0|0|0|0|0|0|0|0,0|0|0|0|0|0|0|0|0|0,0|0|0|0|0|0|0|0|0|0,0|0|0|0|0|0|0|0|0|0,0|0|0|0|0|0|0|0|0|0,0|0|0|0|0|0|0|0|0|0,0|0|0|0|0|0|0|0|0|0,0|0|0|0|0|0|0|0|0|0,0|0|0|0|0|0|0|0|0|0;hap_faf_hom=0.00000e+00|0.00000e+00|0.00000e+00|0.00000e+00|0.00000e+00|0.00000e+00|0.00000e+00|0.00000e+00|0.00000e+00|0.00000e+00|0.00000e+00|0.00000e+00|0.00000e+00|0.00000e+00|0.00000e+00|0.00000e+00|0.00000e+00|0.00000e+00|0.00000e+00|0.00000e+00|0.00000e+00|0.00000e+00|0.00000e+00|0.00000e+00|0.00000e+00|0.00000e+00|0.00000e+00|0.00000e+00|0.00000e+00;faf_hapmax_hom=0.00000;pop_AN=14346|392|5718|1415|1482|4892|25849|826|1493|20;pop_AC_het=0|0|0|0|0|0|0|0|0|0;pop_AC_hom=0|0|0|0|0|0|0|0|0|0;pop_AF_hom=0.00000e+00|0.00000e+00|0.00000e+00|0.00000e+00|0.00000e+00|0.00000e+00|0.00000e+00|0.00000e+00|0.00000e+00|0.00000e+00;pop_AF_het=0.00000e+00|0.00000e+00|0.00000e+00|0.00000e+00|0.00000e+00|0.00000e+00|0.00000e+00|0.00000e+00|0.00000e+00|0.00000e+00;pop_hl_hist=0|0|0|0|0|0|0|0|0|0,0|0|0|0|0|0|0|0|0|0,0|0|0|0|0|0|0|0|0|0,0|0|0|0|0|0|0|0|0|0,0|0|0|0|0|0|0|0|0|0,0|0|0|0|0|0|0|0|0|0,0|0|0|0|0|0|0|0|0|0,0|0|0|0|0|0|0|0|0|0,0|0|0|0|0|0|0|0|0|0,0|0|0|0|0|0|0|0|0|0;age_hist_hom_bin_freq=0|0|0|0|0|0|0|0|0|0;age_hist_hom_n_smaller=0;age_hist_hom_n_larger=0;age_hist_het_bin_freq=0|0|0|0|0|0|0|0|0|0;age_hist_het_n_smaller=0;age_hist_het_n_larger=0;dp_hist_all_n_larger=34732;dp_hist_alt_n_larger=0;dp_hist_all_bin_freq=0|2|247|1355|2435|2691|3146|3512|3983|4330;dp_hist_alt_bin_freq=0|0|0|0|0|0|0|0|0|0
chrM	291	.	A	AT	.	PASS	variant_collapsed=A291AT;vep=T|intergenic_variant|MODIFIER|||Intergenic||||||||||||1|||insertion||||||||||||||||||||||||;base_qual_hist=0|0|0|0|0|0|0|0|0|0;position_hist=0|0|0|0|0|0|0|0|0|0;strand_bias_hist=0|0|0|0|0|0|0|0|0|0;weak_evidence_hist=0|0|0|0|0|0|0|0|0|0;contamination_hist=0|0|0|0|0|0|0|0|0|0;heteroplasmy_below_min_het_threshold_hist=0|0|0|0|0|0|0|0|0|0;excluded_AC=0;AN=56434;AC_hom=2;AC_het=0;hl_hist=0|0|0|0|0|0|0|0|0|2;dp_mean=2453.65;mq_mean=60.0000;tlod_mean=2404.32;AF_hom=3.54396e-05;AF_het=0.00000;max_hl=0.999000;hap_AN=2680|1537|868|603|34|282|91|14784|701|934|3144|2732|663|2977|4724|5672|126|1|1298|366|7|393|3080|6037|1234|819|546|12|89;hap_AC_het=0|0|0|0|0|0|0|0|0|0|0|0|0|0|0|0|0|0|0|0|0|0|0|0|0|0|0|0|0;hap_AC_hom=0|0|0|0|0|0|0|1|0|0|0|0|0|0|0|1|0|0|0|0|0|0|0|0|0|0|0|0|0;hap_AF_hom=0.00000e+00|0.00000e+00|0.00000e+00|0.00000e+00|0.00000e+00|0.00000e+00|0.00000e+00|6.76407e-05|0.00000e+00|0.00000e+00|0.00000e+00|0.00000e+00|0.00000e+00|0.00000e+00|0.00000e+00|1.76305e-04|0.00000e+00|0.00000e+00|0.00000e+00|0.00000e+00|0.00000e+00|0.00000e+00|0.00000e+00|0.00000e+00|0.00000e+00|0.00000e+00|0.00000e+00|0.00000e+00|0.00000e+00;hap_AF_het=0.00000e+00|0.00000e+00|0.00000e+00|0.00000e+00|0.00000e+00|0.00000e+00|0.00000e+00|0.00000e+00|0.00000e+00|0.00000e+00|0.00000e+00|0.00000e+00|0.00000e+00|0.00000e+00|0.00000e+00|0.00000e+00|0.00000e+00|0.00000e+00|0.00000e+00|0.00000e+00|0.00000e+00|0.00000e+00|0.00000e+00|0.00000e+00|0.00000e+00|0.00000e+00|0.00000e+00|0.00000e+00|0.00000e+00;hap_hl_hist=0|0|0|0|0|0|0|0|0|0,0|0|0|0|0|0|0|0|0|0,0|0|0|0|0|0|0|0|0|0,0|0|0|0|0|0|0|0|0|0,0|0|0|0|0|0|0|0|0|0,0|0|0|0|0|0|0|0|0|0,0|0|0|0|0|0|0|0|0|0,0|0|0|0|0|0|0|0|0|1,0|0|0|0|0|0|0|0|0|0,0|0|0|0|0|0|0|0|0|0,0|0|0|0|0|0|0|0|0|0,0|0|0|0|0|0|0|0|0|0,0|0|0|0|0|0|0|0|0|0,0|0|0|0|0|0|0|0|0|0,0|0|0|0|0|0|0|0|0|0,0|0|0|0|0|0|0|0|0|1,0|0|0|0|0|0|0|0|0|0,0|0|0|0|0|0|0|0|0|0,0|0|0|0|0|0|0|0|0|0,0|0|0|0|0|0|0|0|0|0,0|0|0|0|0|0|0|0|0|0,0|0|0|0|0|0|0|0|0|0,0|0|0|0|0|0|0|0|0|0,0|0|0|0|0|0|0|0|0|0,0|0|0|0|0|0|0|0|0|0,0|0|0|0|0|0|0|0|0|0,0|0|0|0|0|0|0|0|0|0,0|0|0|0|0|0|0|0|0|0,0|0|0|0|0|0|0|0|0|0;hap_faf_hom=0.00000e+00|0.00000e+00|0.00000e+00|0.00000e+00|0.00000e+00|0.00000e+00|0.00000e+00|0.00000e+00|0.00000e+00|0.00000e+00|0.00000e+00|0.00000e+00|0.00000e+00|0.00000e+00|0.00000e+00|0.00000e+00|0.00000e+00|0.00000e+00|0.00000e+00|0.00000e+00|0.00000e+00|0.00000e+00|0.00000e+00|0.00000e+00|0.00000e+00|0.00000e+00|0.00000e+00|0.00000e+00|0.00000e+00;hapmax_AF_hom=L3;faf_hapmax_hom=0.00000;pop_AN=14347|392|5718|1415|1482|4892|25849|826|1493|20;pop_AC_het=0|0|0|0|0|0|0|0|0|0;pop_AC_hom=1|0|0|0|0|0|1|0|0|0;pop_AF_hom=6.97010e-05|0.00000e+00|0.00000e+00|0.00000e+00|0.00000e+00|0.00000e+00|3.86862e-05|0.00000e+00|0.00000e+00|0.00000e+00;pop_AF_het=0.00000e+00|0.00000e+00|0.00000e+00|0.00000e+00|0.00000e+00|0.00000e+00|0.00000e+00|0.00000e+00|0.00000e+00|0.00000e+00;pop_hl_hist=0|0|0|0|0|0|0|0|0|1,0|0|0|0|0|0|0|0|0|0,0|0|0|0|0|0|0|0|0|0,0|0|0|0|0|0|0|0|0|0,0|0|0|0|0|0|0|0|0|0,0|0|0|0|0|0|0|0|0|0,0|0|0|0|0|0|0|0|0|1,0|0|0|0|0|0|0|0|0|0,0|0|0|0|0|0|0|0|0|0,0|0|0|0|0|0|0|0|0|0;age_hist_hom_bin_freq=0|0|0|0|0|0|0|0|0|0;age_hist_hom_n_smaller=0;age_hist_hom_n_larger=0;age_hist_het_bin_freq=0|0|0|0|0|0|0|0|0|0;age_hist_het_n_smaller=0;age_hist_het_n_larger=0;dp_hist_all_n_larger=34374;dp_hist_alt_n_larger=0;dp_hist_all_bin_freq=0|2|254|1393|2448|2773|3188|3619|4029|4354;dp_hist_alt_bin_freq=0|0|1|0|0|1|0|0|0|0
chrM	291	.	A	C	.	npg	filters=npg;variant_collapsed=A291C;vep=C|intergenic_variant|MODIFIER|||Intergenic||||||||||||1|||SNV||||||||||||||||||||||||;base_qual_hist=0|0|0|0|0|0|0|0|0|0;position_hist=0|0|0|0|0|0|0|0|0|0;strand_bias_hist=0|0|0|0|0|0|0|0|0|0;weak_evidence_hist=1|0|0|0|0|0|0|0|0|0;contamination_hist=0|0|0|0|0|0|0|0|0|0;heteroplasmy_below_min_het_threshold_hist=1|0|0|0|0|0|0|0|0|0;excluded_AC=1;AN=56433;AC_hom=0;AC_het=0;hl_hist=0|0|0|0|0|0|0|0|0|0;dp_mean=2453.67;mq_mean=60.0000;tlod_mean=0.144500;AF_hom=0.00000;AF_het=0.00000;max_hl=0.00000;hap_AN=2680|1537|868|603|34|282|91|14784|701|934|3144|2732|663|2977|4724|5672|126|1|1298|366|7|393|3080|6036|1234|819|546|12|89;hap_AC_het=0|0|0|0|0|0|0|0|0|0|0|0|0|0|0|0|0|0|0|0|0|0|0|0|0|0|0|0|0;hap_AC_hom=0|0|0|0|0|0|0|0|0|0|0|0|0|0|0|0|0|0|0|0|0|0|0|0|0|0|0|0|0;hap_AF_hom=0.00000e+00|0.00000e+00|0.00000e+00|0.00000e+00|0.00000e+00|0.00000e+00|0.00000e+00|0.00000e+00|0.00000e+00|0.00000e+00|0.00000e+00|0.00000e+00|0.00000e+00|0.00000e+00|0.00000e+00|0.00000e+00|0.00000e+00|0.00000e+00|0.00000e+00|0.00000e+00|0.00000e+00|0.00000e+00|0.00000e+00|0.00000e+00|0.00000e+00|0.00000e+00|0.00000e+00|0.00000e+00|0.00000e+00;hap_AF_het=0.00000e+00|0.00000e+00|0.00000e+00|0.00000e+00|0.00000e+00|0.00000e+00|0.00000e+00|0.00000e+00|0.00000e+00|0.00000e+00|0.00000e+00|0.00000e+00|0.00000e+00|0.00000e+00|0.00000e+00|0.00000e+00|0.00000e+00|0.00000e+00|0.00000e+00|0.00000e+00|0.00000e+00|0.00000e+00|0.00000e+00|0.00000e+00|0.00000e+00|0.00000e+00|0.00000e+00|0.00000e+00|0.00000e+00;hap_hl_hist=0|0|0|0|0|0|0|0|0|0,0|0|0|0|0|0|0|0|0|0,0|0|0|0|0|0|0|0|0|0,0|0|0|0|0|0|0|0|0|0,0|0|0|0|0|0|0|0|0|0,0|0|0|0|0|0|0|0|0|0,0|0|0|0|0|0|0|0|0|0,0|0|0|0|0|0|0|0|0|0,0|0|0|0|0|0|0|0|0|0,0|0|0|0|0|0|0|0|0|0,0|0|0|0|0|0|0|0|0|0,0|0|0|0|0|0|0|0|0|0,0|0|0|0|0|0|0|0|0|0,0|0|0|0|0|0|0|0|0|0,0|0|0|0|0|0|0|0|0|0,0|0|0|0|0|0|0|0|0|0,0|0|0|0|0|0|0|0|0|0,0|0|0|0|0|0|0|0|0|0,0|0|0|0|0|0|0|0|0|0,0|0|0|0|0|0|0|0|0|0,0|0|0|0|0|0|0|0|0|0,0|0|0|0|0|0|0|0|0|0,0|0|0|0|0|0|0|0|0|0,0|0|0|0|0|0|0|0|0|0,0|0|0|0|0|0|0|0|0|0,0|0|0|0|0|0|0|0|0|0,0|0|0|0|0|0|0|0|0|0,0|0|0|0|0|0|0|0|0|0,0|0|0|0|0|0|0|0|0|0;hap_faf_hom=0.00000e+00|0.00000e+00|0.00000e+00|0.00000e+00|0.00000e+00|0.00000e+00|0.00000e+00|0.00000e+00|0.00000e+00|0.00000e+00|0.00000e+00|0.00000e+00|0.00000e+00|0.00000e+00|0.00000e+00|0.00000e+00|0.00000e+00|0.00000e+00|0.00000e+00|0.00000e+00|0.00000e+00|0.00000e+00|0.00000e+00|0.00000e+00|0.00000e+00|0.00000e+00|0.00000e+00|0.00000e+00|0.00000e+00;faf_hapmax_hom=0.00000;pop_AN=14347|392|5718|1415|1482|4892|25849|826|1492|20;pop_AC_het=0|0|0|0|0|0|0|0|0|0;pop_AC_hom=0|0|0|0|0|0|0|0|0|0;pop_AF_hom=0.00000e+00|0.00000e+00|0.00000e+00|0.00000e+00|0.00000e+00|0.00000e+00|0.00000e+00|0.00000e+00|0.00000e+00|0.00000e+00;pop_AF_het=0.00000e+00|0.00000e+00|0.00000e+00|0.00000e+00|0.00000e+00|0.00000e+00|0.00000e+00|0.00000e+00|0.00000e+00|0.00000e+00;pop_hl_hist=0|0|0|0|0|0|0|0|0|0,0|0|0|0|0|0|0|0|0|0,0|0|0|0|0|0|0|0|0|0,0|0|0|0|0|0|0|0|0|0,0|0|0|0|0|0|0|0|0|0,0|0|0|0|0|0|0|0|0|0,0|0|0|0|0|0|0|0|0|0,0|0|0|0|0|0|0|0|0|0,0|0|0|0|0|0|0|0|0|0,0|0|0|0|0|0|0|0|0|0;age_hist_hom_bin_freq=0|0|0|0|0|0|0|0|0|0;age_hist_hom_n_smaller=0;age_hist_hom_n_larger=0;age_hist_het_bin_freq=0|0|0|0|0|0|0|0|0|0;age_hist_het_n_smaller=0;age_hist_het_n_larger=0;dp_hist_all_n_larger=34374;dp_hist_alt_n_larger=0;dp_hist_all_bin_freq=0|2|253|1394|2449|2772|3187|3619|4029|4354;dp_hist_alt_bin_freq=0|0|0|0|0|0|0|0|0|0
chrM	291	.	A	G	.	PASS	variant_collapsed=A291G;vep=G|intergenic_variant|MODIFIER|||Intergenic||||||||||||1|||SNV||||||||||||||||||||||||;base_qual_hist=0|0|0|0|0|0|0|0|0|0;position_hist=0|0|0|0|0|0|0|0|0|0;strand_bias_hist=0|0|0|0|0|0|0|0|0|0;weak_evidence_hist=0|0|0|0|0|0|0|0|0|0;contamination_hist=0|0|0|0|0|0|0|0|0|0;heteroplasmy_below_min_het_threshold_hist=2|0|0|0|0|0|0|0|0|0;excluded_AC=2;AN=56432;AC_hom=4;AC_het=0;hl_hist=0|0|0|0|0|0|0|0|0|4;dp_mean=2453.52;mq_mean=60.0000;tlod_mean=1159.73;AF_hom=7.08818e-05;AF_het=0.00000;max_hl=0.999000;hap_AN=2680|1537|868|603|34|282|91|14784|701|934|3143|2732|663|2977|4724|5672|126|1|1298|366|7|393|3079|6037|1234|819|546|12|89;hap_AC_het=0|0|0|0|0|0|0|0|0|0|0|0|0|0|0|0|0|0|0|0|0|0|0|0|0|0|0|0|0;hap_AC_hom=4|0|0|0|0|0|0|0|0|0|0|0|0|0|0|0|0|0|0|0|0|0|0|0|0|0|0|0|0;hap_AF_hom=1.49254e-03|0.00000e+00|0.00000e+00|0.00000e+00|0.00000e+00|0.00000e+00|0.00000e+00|0.00000e+00|0.00000e+00|0.00000e+00|0.00000e+00|0.00000e+00|0.00000e+00|0.00000e+00|0.00000e+00|0.00000e+00|0.00000e+00|0.00000e+00|0.00000e+00|0.00000e+00|0.00000e+00|0.00000e+00|0.00000e+00|0.00000e+00|0.00000e+00|0.00000e+00|0.00000e+00|0.00000e+00|0.00000e+00;hap_AF_het=0.00000e+00|0.00000e+00|0.00000e+00|0.00000e+00|0.00000e+00|0.00000e+00|0.00000e+00|0.00000e+00|0.00000e+00|0.00000e+00|0.00000e+00|0.00000e+00|0.00000e+00|0.00000e+00|0.00000e+00|0.00000e+00|0.00000e+00|0.00000e+00|0.00000e+00|0.00000e+00|0.00000e+00|0.00000e+00|0.00000e+00|0.00000e+00|0.00000e+00|0.00000e+00|0.00000e+00|0.00000e+00|0.00000e+00;hap_hl_hist=0|0|0|0|0|0|0|0|0|4,0|0|0|0|0|0|0|0|0|0,0|0|0|0|0|0|0|0|0|0,0|0|0|0|0|0|0|0|0|0,0|0|0|0|0|0|0|0|0|0,0|0|0|0|0|0|0|0|0|0,0|0|0|0|0|0|0|0|0|0,0|0|0|0|0|0|0|0|0|0,0|0|0|0|0|0|0|0|0|0,0|0|0|0|0|0|0|0|0|0,0|0|0|0|0|0|0|0|0|0,0|0|0|0|0|0|0|0|0|0,0|0|0|0|0|0|0|0|0|0,0|0|0|0|0|0|0|0|0|0,0|0|0|0|0|0|0|0|0|0,0|0|0|0|0|0|0|0|0|0,0|0|0|0|0|0|0|0|0|0,0|0|0|0|0|0|0|0|0|0,0|0|0|0|0|0|0|0|0|0,0|0|0|0|0|0|0|0|0|0,0|0|0|0|0|0|0|0|0|0,0|0|0|0|0|0|0|0|0|0,0|0|0|0|0|0|0|0|0|0,0|0|0|0|0|0|0|0|0|0,0|0|0|0|0|0|0|0|0|0,0|0|0|0|0|0|0|0|0|0,0|0|0|0|0|0|0|0|0|0,0|0|0|0|0|0|0|0|0|0,0|0|0|0|0|0|0|0|0|0;hap_faf_hom=5.09090e-04|0.00000e+00|0.00000e+00|0.00000e+00|0.00000e+00|0.00000e+00|0.00000e+00|0.00000e+00|0.00000e+00|0.00000e+00|0.00000e+00|0.00000e+00|0.00000e+00|0.00000e+00|0.00000e+00|0.00000e+00|0.00000e+00|0.00000e+00|0.00000e+00|0.00000e+00|0.00000e+00|0.00000e+00|0.00000e+00|0.00000e+00|0.00000e+00|0.00000e+00|0.00000e+00|0.00000e+00|0.00000e+00;hapmax_AF_hom=A;faf_hapmax_hom=0.000509090;pop_AN=14347|392|5718|1415|1482|4892|25847|826|1493|20;pop_AC_het=0|0|0|0|0|0|0|0|0|0;pop_AC_hom=0|0|4|0|0|0|0|0|0|0;pop_AF_hom=0.00000e+00|0.00000e+00|6.99545e-04|0.00000e+00|0.00000e+00|0.00000e+00|0.00000e+00|0.00000e+00|0.00000e+00|0.00000e+00;pop_AF_het=0.00000e+00|0.00000e+00|0.00000e+00|0.00000e+00|0.00000e+00|0.00000e+00|0.00000e+00|0.00000e+00|0.00000e+00|0.00000e+00;pop_hl_hist=0|0|0|0|0|0|0|0|0|0,0|0|0|0|0|0|0|0|0|0,0|0|0|0|0|0|0|0|0|4,0|0|0|0|0|0|0|0|0|0,0|0|0|0|0|0|0|0|0|0,0|0|0|0|0|0|0|0|0|0,0|0|0|0|0|0|0|0|0|0,0|0|0|0|0|0|0|0|0|0,0|0|0|0|0|0|0|0|0|0,0|0|0|0|0|0|0|0|0|0;age_hist_hom_bin_freq=1|0|0|0|1|0|0|0|0|0;age_hist_hom_n_smaller=1;age_hist_hom_n_larger=0;age_hist_het_bin_freq=0|0|0|0|0|0|0|0|0|0;age_hist_het_n_smaller=0;age_hist_het_n_larger=0;dp_hist_all_n_larger=34371;dp_hist_alt_n_larger=0;dp_hist_all_bin_freq=0|2|254|1396|2448|2772|3188|3618|4030|4353;dp_hist_alt_bin_freq=0|0|1|2|1|0|0|0|0|0
chrM	291	rs1603218365	A	T	.	PASS	variant_collapsed=A291T;hap_defining_variant;vep=T|intergenic_variant|MODIFIER|||Intergenic||||||||||||1|||SNV||||||||||||||||||||||||;base_qual_hist=0|0|0|0|0|0|0|0|0|0;position_hist=0|0|0|0|0|0|0|0|0|0;strand_bias_hist=1|0|0|0|0|0|0|0|0|0;weak_evidence_hist=0|0|0|0|0|0|0|0|0|0;contamination_hist=0|0|0|0|0|0|0|0|0|0;heteroplasmy_below_min_het_threshold_hist=14|0|0|0|0|0|0|0|0|0;excluded_AC=14;AN=56420;AC_hom=56;AC_het=1;hl_hist=0|0|0|1|0|0|0|0|0|56;dp_mean=2452.04;mq_mean=60.0000;tlod_mean=3538.59;AF_hom=0.000992556;AF_het=1.77242e-05;max_hl=1.00000;hap_AN=2679|1537|868|603|34|282|91|14780|701|934|3143|2732|663|2975|4723|5670|126|1|1297|365|7|393|3080|6037|1234|818|546|12|89;hap_AC_het=0|0|0|0|0|0|0|1|0|0|0|0|0|0|0|0|0|0|0|0|0|0|0|0|0|0|0|0|0;hap_AC_hom=0|0|0|0|0|0|0|0|0|0|0|0|0|54|0|0|0|0|1|0|0|0|0|1|0|0|0|0|0;hap_AF_hom=0.00000e+00|0.00000e+00|0.00000e+00|0.00000e+00|0.00000e+00|0.00000e+00|0.00000e+00|0.00000e+00|0.00000e+00|0.00000e+00|0.00000e+00|0.00000e+00|0.00000e+00|1.81513e-02|0.00000e+00|0.00000e+00|0.00000e+00|0.00000e+00|7.71010e-04|0.00000e+00|0.00000e+00|0.00000e+00|0.00000e+00|1.65645e-04|0.00000e+00|0.00000e+00|0.00000e+00|0.00000e+00|0.00000e+00;hap_AF_het=0.00000e+00|0.00000e+00|0.00000e+00|0.00000e+00|0.00000e+00|0.00000e+00|0.00000e+00|6.76590e-05|0.00000e+00|0.00000e+00|0.00000e+00|0.00000e+00|0.00000e+00|0.00000e+00|0.00000e+00|0.00000e+00|0.00000e+00|0.00000e+00|0.00000e+00|0.00000e+00|0.00000e+00|0.00000e+00|0.00000e+00|0.00000e+00|0.00000e+00|0.00000e+00|0.00000e+00|0.00000e+00|0.00000e+00;hap_hl_hist=0|0|0|0|0|0|0|0|0|0,0|0|0|0|0|0|0|0|0|0,0|0|0|0|0|0|0|0|0|0,0|0|0|0|0|0|0|0|0|0,0|0|0|0|0|0|0|0|0|0,0|0|0|0|0|0|0|0|0|0,0|0|0|0|0|0|0|0|0|0,0|0|0|1|0|0|0|0|0|0,0|0|0|0|0|0|0|0|0|0,0|0|0|0|0|0|0|0|0|0,0|0|0|0|0|0|0|0|0|0,0|0|0|0|0|0|0|0|0|0,0|0|0|0|0|0|0|0|0|0,0|0|0|0|0|0|0|0|0|54,0|0|0|0|0|0|0|0|0|0,0|0|0|0|0|0|0|0|0|0,0|0|0|0|0|0|0|0|0|0,0|0|0|0|0|0|0|0|0|0,0|0|0|0|0|0|0|0|0|1,0|0|0|0|0|0|0|0|0|0,0|0|0|0|0|0|0|0|0|0,0|0|0|0|0|0|0|0|0|0,0|0|0|0|0|0|0|0|0|0,0|0|0|0|0|0|0|0|0|1,0|0|0|0|0|0|0|0|0|0,0|0|0|0|0|0|0|0|0|0,0|0|0|0|0|0|0|0|0|0,0|0|0|0|0|0|0|0|0|0,0|0|0|0|0|0|0|0|0|0;hap_faf_hom=0.00000e+00|0.00000e+00|0.00000e+00|0.00000e+00|0.00000e+00|0.00000e+00|0.00000e+00|0.00000e+00|0.00000e+00|0.00000e+00|0.00000e+00|0.00000e+00|0.00000e+00|1.42876e-02|0.00000e+00|0.00000e+00|0.00000e+00|0.00000e+00|0.00000e+00|0.00000e+00|0.00000e+00|0.00000e+00|0.00000e+00|0.00000e+00|0.00000e+00|0.00000e+00|0.00000e+00|0.00000e+00|0.00000e+00;hapmax_AF_hom=L1;hapmax_AF_het=H;faf_hapmax_hom=0.0142876;pop_AN=14342|392|5717|1415|1482|4892|25842|826|1492|20;pop_AC_het=0|0|0|1|0|0|0|0|0|0;pop_AC_hom=54|0|0|0|0|1|0|0|1|0;pop_AF_hom=3.76517e-03|0.00000e+00|0.00000e+00|0.00000e+00|0.00000e+00|2.04415e-04|0.00000e+00|0.00000e+00|6.70241e-04|0.00000e+00;pop_AF_het=0.00000e+00|0.00000e+00|0.00000e+00|7.06714e-04|0.00000e+00|0.00000e+00|0.00000e+00|0.00000e+00|0.00000e+00|0.00000e+00;pop_hl_hist=0|0|0|0|0|0|0|0|0|54,0|0|0|0|0|0|0|0|0|0,0|0|0|0|0|0|0|0|0|0,0|0|0|1|0|0|0|0|0|0,0|0|0|0|0|0|0|0|0|0,0|0|0|0|0|0|0|0|0|1,0|0|0|0|0|0|0|0|0|0,0|0|0|0|0|0|0|0|0|0,0|0|0|0|0|0|0|0|0|1,0|0|0|0|0|0|0|0|0|0;age_hist_hom_bin_freq=2|2|1|2|1|2|0|0|1|2;age_hist_hom_n_smaller=6;age_hist_hom_n_larger=0;age_hist_het_bin_freq=1|0|0|0|0|0|0|0|0|0;age_hist_het_n_smaller=0;age_hist_het_n_larger=0;dp_hist_all_n_larger=34329;dp_hist_alt_n_larger=7;dp_hist_all_bin_freq=0|2|257|1399|2451|2786|3196|3621|4031|4348;dp_hist_alt_bin_freq=0|0|4|5|3|12|11|5|4|6
chrM	291	.	AT	A	.	npg	filters=npg;variant_collapsed=AT291A;vep=-|intergenic_variant|MODIFIER|||Intergenic||||||||||||1|||deletion||||||||||||||||||||||||;base_qual_hist=0|0|0|0|0|0|0|0|0|0;position_hist=0|0|0|0|0|0|0|0|0|0;strand_bias_hist=0|0|0|0|0|0|0|0|0|0;weak_evidence_hist=1|0|0|0|0|0|0|0|0|0;contamination_hist=0|0|0|0|0|0|0|0|0|0;heteroplasmy_below_min_het_threshold_hist=1|0|0|0|0|0|0|0|0|0;excluded_AC=1;AN=56433;AC_hom=0;AC_het=0;hl_hist=0|0|0|0|0|0|0|0|0|0;dp_mean=2453.68;mq_mean=60.0000;tlod_mean=0.804000;AF_hom=0.00000;AF_het=0.00000;max_hl=0.00000;hap_AN=2680|1537|868|603|34|282|91|14784|701|934|3144|2732|663|2977|4723|5672|126|1|1298|366|7|393|3080|6037|1234|819|546|12|89;hap_AC_het=0|0|0|0|0|0|0|0|0|0|0|0|0|0|0|0|0|0|0|0|0|0|0|0|0|0|0|0|0;hap_AC_hom=0|0|0|0|0|0|0|0|0|0|0|0|0|0|0|0|0|0|0|0|0|0|0|0|0|0|0|0|0;hap_AF_hom=0.00000e+00|0.00000e+00|0.00000e+00|0.00000e+00|0.00000e+00|0.00000e+00|0.00000e+00|0.00000e+00|0.00000e+00|0.00000e+00|0.00000e+00|0.00000e+00|0.00000e+00|0.00000e+00|0.00000e+00|0.00000e+00|0.00000e+00|0.00000e+00|0.00000e+00|0.00000e+00|0.00000e+00|0.00000e+00|0.00000e+00|0.00000e+00|0.00000e+00|0.00000e+00|0.00000e+00|0.00000e+00|0.00000e+00;hap_AF_het=0.00000e+00|0.00000e+00|0.00000e+00|0.00000e+00|0.00000e+00|0.00000e+00|0.00000e+00|0.00000e+00|0.00000e+00|0.00000e+00|0.00000e+00|0.00000e+00|0.00000e+00|0.00000e+00|0.00000e+00|0.00000e+00|0.00000e+00|0.00000e+00|0.00000e+00|0.00000e+00|0.00000e+00|0.00000e+00|0.00000e+00|0.00000e+00|0.00000e+00|0.00000e+00|0.00000e+00|0.00000e+00|0.00000e+00;hap_hl_hist=0|0|0|0|0|0|0|0|0|0,0|0|0|0|0|0|0|0|0|0,0|0|0|0|0|0|0|0|0|0,0|0|0|0|0|0|0|0|0|0,0|0|0|0|0|0|0|0|0|0,0|0|0|0|0|0|0|0|0|0,0|0|0|0|0|0|0|0|0|0,0|0|0|0|0|0|0|0|0|0,0|0|0|0|0|0|0|0|0|0,0|0|0|0|0|0|0|0|0|0,0|0|0|0|0|0|0|0|0|0,0|0|0|0|0|0|0|0|0|0,0|0|0|0|0|0|0|0|0|0,0|0|0|0|0|0|0|0|0|0,0|0|0|0|0|0|0|0|0|0,0|0|0|0|0|0|0|0|0|0,0|0|0|0|0|0|0|0|0|0,0|0|0|0|0|0|0|0|0|0,0|0|0|0|0|0|0|0|0|0,0|0|0|0|0|0|0|0|0|0,0|0|0|0|0|0|0|0|0|0,0|0|0|0|0|0|0|0|0|0,0|0|0|0|0|0|0|0|0|0,0|0|0|0|0|0|0|0|0|0,0|0|0|0|0|0|0|0|0|0,0|0|0|0|0|0|0|0|0|0,0|0|0|0|0|0|0|0|0|0,0|0|0|0|0|0|0|0|0|0,0|0|0|0|0|0|0|0|0|0;hap_faf_hom=0.00000e+00|0.00000e+00|0.00000e+00|0.00000e+00|0.00000e+00|0.00000e+00|0.00000e+00|0.00000e+00|0.00000e+00|0.00000e+00|0.00000e+00|0.00000e+00|0.00000e+00|0.00000e+00|0.00000e+00|0.00000e+00|0.00000e+00|0.00000e+00|0.00000e+00|0.00000e+00|0.00000e+00|0.00000e+00|0.00000e+00|0.00000e+00|0.00000e+00|0.00000e+00|0.00000e+00|0.00000e+00|0.00000e+00;faf_hapmax_hom=0.00000;pop_AN=14346|392|5718|1415|1482|4892|25849|826|1493|20;pop_AC_het=0|0|0|0|0|0|0|0|0|0;pop_AC_hom=0|0|0|0|0|0|0|0|0|0;pop_AF_hom=0.00000e+00|0.00000e+00|0.00000e+00|0.00000e+00|0.00000e+00|0.00000e+00|0.00000e+00|0.00000e+00|0.00000e+00|0.00000e+00;pop_AF_het=0.00000e+00|0.00000e+00|0.00000e+00|0.00000e+00|0.00000e+00|0.00000e+00|0.00000e+00|0.00000e+00|0.00000e+00|0.00000e+00;pop_hl_hist=0|0|0|0|0|0|0|0|0|0,0|0|0|0|0|0|0|0|0|0,0|0|0|0|0|0|0|0|0|0,0|0|0|0|0|0|0|0|0|0,0|0|0|0|0|0|0|0|0|0,0|0|0|0|0|0|0|0|0|0,0|0|0|0|0|0|0|0|0|0,0|0|0|0|0|0|0|0|0|0,0|0|0|0|0|0|0|0|0|0,0|0|0|0|0|0|0|0|0|0;age_hist_hom_bin_freq=0|0|0|0|0|0|0|0|0|0;age_hist_hom_n_smaller=0;age_hist_hom_n_larger=0;age_hist_het_bin_freq=0|0|0|0|0|0|0|0|0|0;age_hist_het_n_smaller=0;age_hist_het_n_larger=0;dp_hist_all_n_larger=34373;dp_hist_alt_n_larger=0;dp_hist_all_bin_freq=0|2|252|1394|2448|2772|3189|3619|4030|4354;dp_hist_alt_bin_freq=0|0|0|0|0|0|0|0|0|0
chrM	292	.	T	A	.	PASS	variant_collapsed=T292A;vep=A|intergenic_variant|MODIFIER|||Intergenic||||||||||||1|||SNV||||||||||||||||||||||||;base_qual_hist=1|0|0|0|0|0|0|0|0|0;position_hist=1|0|0|0|0|0|0|0|0|0;strand_bias_hist=4|0|0|0|0|0|0|0|0|0;weak_evidence_hist=4|0|0|0|0|0|0|0|0|0;contamination_hist=0|0|0|0|0|0|0|0|0|0;heteroplasmy_below_min_het_threshold_hist=4|0|0|0|0|0|0|0|0|0;excluded_AC=4;AN=56430;AC_hom=23;AC_het=0;hl_hist=0|0|0|0|0|0|0|0|0|23;dp_mean=2408.24;mq_mean=60.0000;tlod_mean=3878.65;AF_hom=0.000407585;AF_het=0.00000;max_hl=1.00000;hap_AN=2679|1537|868|603|34|282|91|14784|701|934|3144|2732|663|2977|4724|5672|126|1|1298|366|7|393|3080|6034|1234|819|546|12|89;hap_AC_het=0|0|0|0|0|0|0|0|0|0|0|0|0|0|0|0|0|0|0|0|0|0|0|0|0|0|0|0|0;hap_AC_hom=0|0|0|0|0|0|0|0|0|0|0|0|0|0|22|0|0|0|1|0|0|0|0|0|0|0|0|0|0;hap_AF_hom=0.00000e+00|0.00000e+00|0.00000e+00|0.00000e+00|0.00000e+00|0.00000e+00|0.00000e+00|0.00000e+00|0.00000e+00|0.00000e+00|0.00000e+00|0.00000e+00|0.00000e+00|0.00000e+00|4.65707e-03|0.00000e+00|0.00000e+00|0.00000e+00|7.70416e-04|0.00000e+00|0.00000e+00|0.00000e+00|0.00000e+00|0.00000e+00|0.00000e+00|0.00000e+00|0.00000e+00|0.00000e+00|0.00000e+00;hap_AF_het=0.00000e+00|0.00000e+00|0.00000e+00|0.00000e+00|0.00000e+00|0.00000e+00|0.00000e+00|0.00000e+00|0.00000e+00|0.00000e+00|0.00000e+00|0.00000e+00|0.00000e+00|0.00000e+00|0.00000e+00|0.00000e+00|0.00000e+00|0.00000e+00|0.00000e+00|0.00000e+00|0.00000e+00|0.00000e+00|0.00000e+00|0.00000e+00|0.00000e+00|0.00000e+00|0.00000e+00|0.00000e+00|0.00000e+00;hap_hl_hist=0|0|0|0|0|0|0|0|0|0,0|0|0|0|0|0|0|0|0|0,0|0|0|0|0|0|0|0|0|0,0|0|0|0|0|0|0|0|0|0,0|0|0|0|0|0|0|0|0|0,0|0|0|0|0|0|0|0|0|0,0|0|0|0|0|0|0|0|0|0,0|0|0|0|0|0|0|0|0|0,0|0|0|0|0|0|0|0|0|0,0|0|0|0|0|0|0|0|0|0,0|0|0|0|0|0|0|0|0|0,0|0|0|0|0|0|0|0|0|0,0|0|0|0|0|0|0|0|0|0,0|0|0|0|0|0|0|0|0|0,0|0|0|0|0|0|0|0|0|22,0|0|0|0|0|0|0|0|0|0,0|0|0|0|0|0|0|0|0|0,0|0|0|0|0|0|0|0|0|0,0|0|0|0|0|0|0|0|0|1,0|0|0|0|0|0|0|0|0|0,0|0|0|0|0|0|0|0|0|0,0|0|0|0|0|0|0|0|0|0,0|0|0|0|0|0|0|0|0|0,0|0|0|0|0|0|0|0|0|0,0|0|0|0|0|0|0|0|0|0,0|0|0|0|0|0|0|0|0|0,0|0|0|0|0|0|0|0|0|0,0|0|0|0|0|0|0|0|0|0,0|0|0|0|0|0|0|0|0|0;hap_faf_hom=0.00000e+00|0.00000e+00|0.00000e+00|0.00000e+00|0.00000e+00|0.00000e+00|0.00000e+00|0.00000e+00|0.00000e+00|0.00000e+00|0.00000e+00|0.00000e+00|0.00000e+00|0.00000e+00|3.15266e-03|0.00000e+00|0.00000e+00|0.00000e+00|0.00000e+00|0.00000e+00|0.00000e+00|0.00000e+00|0.00000e+00|0.00000e+00|0.00000e+00|0.00000e+00|0.00000e+00|0.00000e+00|0.00000e+00;hapmax_AF_hom=L2;faf_hapmax_hom=0.00315266;pop_AN=14347|392|5717|1415|1482|4892|25846|826|1493|20;pop_AC_het=0|0|0|0|0|0|0|0|0|0;pop_AC_hom=21|0|0|0|0|0|0|1|1|0;pop_AF_hom=1.46372e-03|0.00000e+00|0.00000e+00|0.00000e+00|0.00000e+00|0.00000e+00|0.00000e+00|1.21065e-03|6.69792e-04|0.00000e+00;pop_AF_het=0.00000e+00|0.00000e+00|0.00000e+00|0.00000e+00|0.00000e+00|0.00000e+00|0.00000e+00|0.00000e+00|0.00000e+00|0.00000e+00;pop_hl_hist=0|0|0|0|0|0|0|0|0|21,0|0|0|0|0|0|0|0|0|0,0|0|0|0|0|0|0|0|0|0,0|0|0|0|0|0|0|0|0|0,0|0|0|0|0|0|0|0|0|0,0|0|0|0|0|0|0|0|0|0,0|0|0|0|0|0|0|0|0|0,0|0|0|0|0|0|0|0|0|1,0|0|0|0|0|0|0|0|0|1,0|0|0|0|0|0|0|0|0|0;age_hist_hom_bin_freq=1|0|0|0|0|1|0|2|1|3;age_hist_hom_n_smaller=5;age_hist_hom_n_larger=0;age_hist_het_bin_freq=0|0|0|0|0|0|0|0|0|0;age_hist_het_n_smaller=0;age_hist_het_n_larger=0;dp_hist_all_n_larger=33510;dp_hist_alt_n_larger=2;dp_hist_all_bin_freq=0|6|291|1520|2547|2766|3303|3709|4175|4603;dp_hist_alt_bin_freq=0|1|1|3|2|1|4|2|5|2
chrM	292	rs1556422417	T	C	.	PASS	variant_collapsed=T292C;hap_defining_variant;vep=C|intergenic_variant|MODIFIER|||Intergenic||||||||||||1|||SNV||||||||||||||||||||||||;base_qual_hist=0|0|0|0|0|0|0|0|0|0;position_hist=0|0|0|0|0|0|0|0|0|0;strand_bias_hist=0|0|0|0|0|0|0|0|0|0;weak_evidence_hist=0|0|0|0|0|0|0|0|0|0;contamination_hist=0|0|0|0|0|0|0|0|0|0;heteroplasmy_below_min_het_threshold_hist=15|0|0|0|0|0|0|0|0|0;excluded_AC=15;AN=56419;AC_hom=38;AC_het=2;hl_hist=0|0|1|1|0|0|0|0|0|38;dp_mean=2406.28;mq_mean=60.0000;tlod_mean=1890.54;AF_hom=0.000673532;AF_het=3.54491e-05;max_hl=1.00000;hap_AN=2680|1537|868|603|34|282|91|14779|701|934|3144|2731|663|2975|4723|5671|126|1|1296|366|7|393|3078|6037|1233|819|546|12|89;hap_AC_het=0|0|0|0|0|0|0|0|0|0|0|0|0|0|1|0|0|0|1|0|0|0|0|0|0|0|0|0|0;hap_AC_hom=0|0|0|2|0|0|0|25|0|0|0|0|0|0|3|0|0|0|1|0|0|0|0|3|4|0|0|0|0;hap_AF_hom=0.00000e+00|0.00000e+00|0.00000e+00|3.31675e-03|0.00000e+00|0.00000e+00|0.00000e+00|1.69159e-03|0.00000e+00|0.00000e+00|0.00000e+00|0.00000e+00|0.00000e+00|0.00000e+00|6.35189e-04|0.00000e+00|0.00000e+00|0.00000e+00|7.71605e-04|0.00000e+00|0.00000e+00|0.00000e+00|0.00000e+00|4.96936e-04|3.24412e-03|0.00000e+00|0.00000e+00|0.00000e+00|0.00000e+00;hap_AF_het=0.00000e+00|0.00000e+00|0.00000e+00|0.00000e+00|0.00000e+00|0.00000e+00|0.00000e+00|0.00000e+00|0.00000e+00|0.00000e+00|0.00000e+00|0.00000e+00|0.00000e+00|0.00000e+00|2.11730e-04|0.00000e+00|0.00000e+00|0.00000e+00|7.71605e-04|0.00000e+00|0.00000e+00|0.00000e+00|0.00000e+00|0.00000e+00|0.00000e+00|0.00000e+00|0.00000e+00|0.00000e+00|0.00000e+00;hap_hl_hist=0|0|0|0|0|0|0|0|0|0,0|0|0|0|0|0|0|0|0|0,0|0|0|0|0|0|0|0|0|0,0|0|0|0|0|0|0|0|0|2,0|0|0|0|0|0|0|0|0|0,0|0|0|0|0|0|0|0|0|0,0|0|0|0|0|0|0|0|0|0,0|0|0|0|0|0|0|0|0|25,0|0|0|0|0|0|0|0|0|0,0|0|0|0|0|0|0|0|0|0,0|0|0|0|0|0|0|0|0|0,0|0|0|0|0|0|0|0|0|0,0|0|0|0|0|0|0|0|0|0,0|0|0|0|0|0|0|0|0|0,0|0|0|1|0|0|0|0|0|3,0|0|0|0|0|0|0|0|0|0,0|0|0|0|0|0|0|0|0|0,0|0|0|0|0|0|0|0|0|0,0|0|1|0|0|0|0|0|0|1,0|0|0|0|0|0|0|0|0|0,0|0|0|0|0|0|0|0|0|0,0|0|0|0|0|0|0|0|0|0,0|0|0|0|0|0|0|0|0|0,0|0|0|0|0|0|0|0|0|3,0|0|0|0|0|0|0|0|0|4,0|0|0|0|0|0|0|0|0|0,0|0|0|0|0|0|0|0|0|0,0|0|0|0|0|0|0|0|0|0,0|0|0|0|0|0|0|0|0|0;hap_faf_hom=0.00000e+00|0.00000e+00|0.00000e+00|5.88840e-04|0.00000e+00|0.00000e+00|0.00000e+00|1.17524e-03|0.00000e+00|0.00000e+00|0.00000e+00|0.00000e+00|0.00000e+00|0.00000e+00|1.73100e-04|0.00000e+00|0.00000e+00|0.00000e+00|0.00000e+00|0.00000e+00|0.00000e+00|0.00000e+00|0.00000e+00|1.34560e-04|1.10787e-03|0.00000e+00|0.00000e+00|0.00000e+00|0.00000e+00;hapmax_AF_hom=D;hapmax_AF_het=M;faf_hapmax_hom=0.00117524;pop_AN=14345|392|5715|1415|1482|4890|25842|826|1492|20;pop_AC_het=1|0|0|0|1|0|0|0|0|0;pop_AC_hom=4|0|7|0|1|0|24|1|1|0;pop_AF_hom=2.78843e-04|0.00000e+00|1.22485e-03|0.00000e+00|6.74764e-04|0.00000e+00|9.28721e-04|1.21065e-03|6.70241e-04|0.00000e+00;pop_AF_het=6.97107e-05|0.00000e+00|0.00000e+00|0.00000e+00|6.74764e-04|0.00000e+00|0.00000e+00|0.00000e+00|0.00000e+00|0.00000e+00;pop_hl_hist=0|0|0|1|0|0|0|0|0|4,0|0|0|0|0|0|0|0|0|0,0|0|0|0|0|0|0|0|0|7,0|0|0|0|0|0|0|0|0|0,0|0|1|0|0|0|0|0|0|1,0|0|0|0|0|0|0|0|0|0,0|0|0|0|0|0|0|0|0|24,0|0|0|0|0|0|0|0|0|1,0|0|0|0|0|0|0|0|0|1,0|0|0|0|0|0|0|0|0|0;age_hist_hom_bin_freq=0|1|1|3|1|2|2|1|4|0;age_hist_hom_n_smaller=3;age_hist_hom_n_larger=0;age_hist_het_bin_freq=0|0|0|0|1|0|0|0|0|0;age_hist_het_n_smaller=0;age_hist_het_n_larger=0;dp_hist_all_n_larger=33459;dp_hist_alt_n_larger=10;dp_hist_all_bin_freq=0|4|296|1521|2546|2773|3309|3729|4176|4606;dp_hist_alt_bin_freq=0|0|4|3|0|3|8|5|5|2
chrM	293	.	T	A	.	npg	filters=npg;variant_collapsed=T293A;vep=A|intergenic_variant|MODIFIER|||Intergenic||||||||||||1|||SNV||||||||||||||||||||||||;base_qual_hist=0|0|0|0|0|0|0|0|0|0;position_hist=0|0|0|0|0|0|0|0|0|0;strand_bias_hist=1|0|0|0|0|0|0|0|0|0;weak_evidence_hist=1|0|0|0|0|0|0|0|0|0;contamination_hist=0|0|0|0|0|0|0|0|0|0;heteroplasmy_below_min_het_threshold_hist=2|0|0|0|0|0|0|0|0|0;excluded_AC=2;AN=56432;AC_hom=0;AC_het=0;hl_hist=0|0|0|0|0|0|0|0|0|0;dp_mean=2379.81;mq_mean=60.0000;tlod_mean=0.224667;AF_hom=0.00000;AF_het=0.00000;max_hl=0.00000;hap_AN=2680|1536|868|603|34|282|91|14784|701|934|3144|2732|663|2977|4724|5672|126|1|1298|366|7|393|3079|6037|1234|819|546|12|89;hap_AC_het=0|0|0|0|0|0|0|0|0|0|0|0|0|0|0|0|0|0|0|0|0|0|0|0|0|0|0|0|0;hap_AC_hom=0|0|0|0|0|0|0|0|0|0|0|0|0|0|0|0|0|0|0|0|0|0|0|0|0|0|0|0|0;hap_AF_hom=0.00000e+00|0.00000e+00|0.00000e+00|0.00000e+00|0.00000e+00|0.00000e+00|0.00000e+00|0.00000e+00|0.00000e+00|0.00000e+00|0.00000e+00|0.00000e+00|0.00000e+00|0.00000e+00|0.00000e+00|0.00000e+00|0.00000e+00|0.00000e+00|0.00000e+00|0.00000e+00|0.00000e+00|0.00000e+00|0.00000e+00|0.00000e+00|0.00000e+00|0.00000e+00|0.00000e+00|0.00000e+00|0.00000e+00;hap_AF_het=0.00000e+00|0.00000e+00|0.00000e+00|0.00000e+00|0.00000e+00|0.00000e+00|0.00000e+00|0.00000e+00|0.00000e+00|0.00000e+00|0.00000e+00|0.00000e+00|0.00000e+00|0.00000e+00|0.00000e+00|0.00000e+00|0.00000e+00|0.00000e+00|0.00000e+00|0.00000e+00|0.00000e+00|0.00000e+00|0.00000e+00|0.00000e+00|0.00000e+00|0.00000e+00|0.00000e+00|0.00000e+00|0.00000e+00;hap_hl_hist=0|0|0|0|0|0|0|0|0|0,0|0|0|0|0|0|0|0|0|0,0|0|0|0|0|0|0|0|0|0,0|0|0|0|0|0|0|0|0|0,0|0|0|0|0|0|0|0|0|0,0|0|0|0|0|0|0|0|0|0,0|0|0|0|0|0|0|0|0|0,0|0|0|0|0|0|0|0|0|0,0|0|0|0|0|0|0|0|0|0,0|0|0|0|0|0|0|0|0|0,0|0|0|0|0|0|0|0|0|0,0|0|0|0|0|0|0|0|0|0,0|0|0|0|0|0|0|0|0|0,0|0|0|0|0|0|0|0|0|0,0|0|0|0|0|0|0|0|0|0,0|0|0|0|0|0|0|0|0|0,0|0|0|0|0|0|0|0|0|0,0|0|0|0|0|0|0|0|0|0,0|0|0|0|0|0|0|0|0|0,0|0|0|0|0|0|0|0|0|0,0|0|0|0|0|0|0|0|0|0,0|0|0|0|0|0|0|0|0|0,0|0|0|0|0|0|0|0|0|0,0|0|0|0|0|0|0|0|0|0,0|0|0|0|0|0|0|0|0|0,0|0|0|0|0|0|0|0|0|0,0|0|0|0|0|0|0|0|0|0,0|0|0|0|0|0|0|0|0|0,0|0|0|0|0|0|0|0|0|0;hap_faf_hom=0.00000e+00|0.00000e+00|0.00000e+00|0.00000e+00|0.00000e+00|0.00000e+00|0.00000e+00|0.00000e+00|0.00000e+00|0.00000e+00|0.00000e+00|0.00000e+00|0.00000e+00|0.00000e+00|0.00000e+00|0.00000e+00|0.00000e+00|0.00000e+00|0.00000e+00|0.00000e+00|0.00000e+00|0.00000e+00|0.00000e+00|0.00000e+00|0.00000e+00|0.00000e+00|0.00000e+00|0.00000e+00|0.00000e+00;faf_hapmax_hom=0.00000;pop_AN=14347|392|5718|1415|1481|4892|25848|826|1493|20;pop_AC_het=0|0|0|0|0|0|0|0|0|0;pop_AC_hom=0|0|0|0|0|0|0|0|0|0;pop_AF_hom=0.00000e+00|0.00000e+00|0.00000e+00|0.00000e+00|0.00000e+00|0.00000e+00|0.00000e+00|0.00000e+00|0.00000e+00|0.00000e+00;pop_AF_het=0.00000e+00|0.00000e+00|0.00000e+00|0.00000e+00|0.00000e+00|0.00000e+00|0.00000e+00|0.00000e+00|0.00000e+00|0.00000e+00;pop_hl_hist=0|0|0|0|0|0|0|0|0|0,0|0|0|0|0|0|0|0|0|0,0|0|0|0|0|0|0|0|0|0,0|0|0|0|0|0|0|0|0|0,0|0|0|0|0|0|0|0|0|0,0|0|0|0|0|0|0|0|0|0,0|0|0|0|0|0|0|0|0|0,0|0|0|0|0|0|0|0|0|0,0|0|0|0|0|0|0|0|0|0,0|0|0|0|0|0|0|0|0|0;age_hist_hom_bin_freq=0|0|0|0|0|0|0|0|0|0;age_hist_hom_n_smaller=0;age_hist_hom_n_larger=0;age_hist_het_bin_freq=0|0|0|0|0|0|0|0|0|0;age_hist_het_n_smaller=0;age_hist_het_n_larger=0;dp_hist_all_n_larger=32880;dp_hist_alt_n_larger=0;dp_hist_all_bin_freq=0|5|327|1621|2607|2880|3345|3776|4295|4696;dp_hist_alt_bin_freq=0|0|0|0|0|0|0|0|0|0
chrM	293	rs1556422418	T	C	.	PASS	variant_collapsed=T293C;hap_defining_variant;vep=C|intergenic_variant|MODIFIER|||Intergenic||||||||||||1|||SNV||||||||||||||||||||||||;base_qual_hist=0|0|0|0|0|0|0|0|0|0;position_hist=0|0|0|0|0|0|0|0|0|0;strand_bias_hist=0|0|0|0|0|0|0|0|0|0;weak_evidence_hist=1|0|0|0|0|0|0|0|0|0;contamination_hist=0|0|0|0|0|0|0|0|0|0;heteroplasmy_below_min_het_threshold_hist=8|0|0|0|0|0|0|0|0|0;excluded_AC=8;AN=56426;AC_hom=60;AC_het=0;hl_hist=0|0|0|0|0|0|0|0|0|60;dp_mean=2378.09;mq_mean=60.0000;tlod_mean=3521.27;AF_hom=0.00106334;AF_het=0.00000;max_hl=1.00000;hap_AN=2680|1537|868|602|34|282|91|14783|701|934|3143|2731|662|2977|4724|5670|126|1|1298|366|7|393|3080|6036|1234|819|546|12|89;hap_AC_het=0|0|0|0|0|0|0|0|0|0|0|0|0|0|0|0|0|0|0|0|0|0|0|0|0|0|0|0|0;hap_AC_hom=0|0|16|0|0|1|0|38|0|0|0|0|0|0|0|0|0|0|2|0|0|0|0|0|0|3|0|0|0;hap_AF_hom=0.00000e+00|0.00000e+00|1.84332e-02|0.00000e+00|0.00000e+00|3.54610e-03|0.00000e+00|2.57052e-03|0.00000e+00|0.00000e+00|0.00000e+00|0.00000e+00|0.00000e+00|0.00000e+00|0.00000e+00|0.00000e+00|0.00000e+00|0.00000e+00|1.54083e-03|0.00000e+00|0.00000e+00|0.00000e+00|0.00000e+00|0.00000e+00|0.00000e+00|3.66300e-03|0.00000e+00|0.00000e+00|0.00000e+00;hap_AF_het=0.00000e+00|0.00000e+00|0.00000e+00|0.00000e+00|0.00000e+00|0.00000e+00|0.00000e+00|0.00000e+00|0.00000e+00|0.00000e+00|0.00000e+00|0.00000e+00|0.00000e+00|0.00000e+00|0.00000e+00|0.00000e+00|0.00000e+00|0.00000e+00|0.00000e+00|0.00000e+00|0.00000e+00|0.00000e+00|0.00000e+00|0.00000e+00|0.00000e+00|0.00000e+00|0.00000e+00|0.00000e+00|0.00000e+00;hap_hl_hist=0|0|0|0|0|0|0|0|0|0,0|0|0|0|0|0|0|0|0|0,0|0|0|0|0|0|0|0|0|16,0|0|0|0|0|0|0|0|0|0,0|0|0|0|0|0|0|0|0|0,0|0|0|0|0|0|0|0|0|1,0|0|0|0|0|0|0|0|0|0,0|0|0|0|0|0|0|0|0|38,0|0|0|0|0|0|0|0|0|0,0|0|0|0|0|0|0|0|0|0,0|0|0|0|0|0|0|0|0|0,0|0|0|0|0|0|0|0|0|0,0|0|0|0|0|0|0|0|0|0,0|0|0|0|0|0|0|0|0|0,0|0|0|0|0|0|0|0|0|0,0|0|0|0|0|0|0|0|0|0,0|0|0|0|0|0|0|0|0|0,0|0|0|0|0|0|0|0|0|0,0|0|0|0|0|0|0|0|0|2,0|0|0|0|0|0|0|0|0|0,0|0|0|0|0|0|0|0|0|0,0|0|0|0|0|0|0|0|0|0,0|0|0|0|0|0|0|0|0|0,0|0|0|0|0|0|0|0|0|0,0|0|0|0|0|0|0|0|0|0,0|0|0|0|0|0|0|0|0|3,0|0|0|0|0|0|0|0|0|0,0|0|0|0|0|0|0|0|0|0,0|0|0|0|0|0|0|0|0|0;hap_faf_hom=0.00000e+00|0.00000e+00|1.15614e-02|0.00000e+00|0.00000e+00|0.00000e+00|0.00000e+00|1.92460e-03|0.00000e+00|0.00000e+00|0.00000e+00|0.00000e+00|0.00000e+00|0.00000e+00|0.00000e+00|0.00000e+00|0.00000e+00|0.00000e+00|2.73760e-04|0.00000e+00|0.00000e+00|0.00000e+00|0.00000e+00|0.00000e+00|0.00000e+00|9.97510e-04|0.00000e+00|0.00000e+00|0.00000e+00;hapmax_AF_hom=C;faf_hapmax_hom=0.0115614;pop_AN=14344|392|5718|1415|1481|4891|25847|825|1493|20;pop_AC_het=0|0|0|0|0|0|0|0|0|0;pop_AC_hom=6|0|11|1|2|0|39|1|0|0;pop_AF_hom=4.18293e-04|0.00000e+00|1.92375e-03|7.06714e-04|1.35044e-03|0.00000e+00|1.50888e-03|1.21212e-03|0.00000e+00|0.00000e+00;pop_AF_het=0.00000e+00|0.00000e+00|0.00000e+00|0.00000e+00|0.00000e+00|0.00000e+00|0.00000e+00|0.00000e+00|0.00000e+00|0.00000e+00;pop_hl_hist=0|0|0|0|0|0|0|0|0|6,0|0|0|0|0|0|0|0|0|0,0|0|0|0|0|0|0|0|0|11,0|0|0|0|0|0|0|0|0|1,0|0|0|0|0|0|0|0|0|2,0|0|0|0|0|0|0|0|0|0,0|0|0|0|0|0|0|0|0|39,0|0|0|0|0|0|0|0|0|1,0|0|0|0|0|0|0|0|0|0,0|0|0|0|0|0|0|0|0|0;age_hist_hom_bin_freq=0|0|3|1|5|3|1|3|4|1;age_hist_hom_n_smaller=4;age_hist_hom_n_larger=0;age_hist_het_bin_freq=0|0|0|0|0|0|0|0|0|0;age_hist_het_n_smaller=0;age_hist_het_n_larger=0;dp_hist_all_n_larger=32843;dp_hist_alt_n_larger=18;dp_hist_all_bin_freq=0|5|332|1632|2609|2883|3347|3787|4293|4695;dp_hist_alt_bin_freq=0|0|4|8|4|6|8|6|4|2
chrM	294	.	T	A	.	PASS	variant_collapsed=T294A;hap_defining_variant;vep=A|intergenic_variant|MODIFIER|||Intergenic||||||||||||1|||SNV||||||||||||||||||||||||;base_qual_hist=0|0|0|0|0|0|0|0|0|0;position_hist=0|0|0|0|0|0|0|0|0|0;strand_bias_hist=0|0|0|0|0|0|0|0|0|0;weak_evidence_hist=0|0|0|0|0|0|0|0|0|0;contamination_hist=0|0|0|0|0|0|0|0|0|0;heteroplasmy_below_min_het_threshold_hist=0|0|0|0|0|0|0|0|0|0;excluded_AC=0;AN=56434;AC_hom=1;AC_het=0;hl_hist=0|0|0|0|0|0|0|0|0|1;dp_mean=2392.72;mq_mean=60.0000;tlod_mean=8184.12;AF_hom=1.77198e-05;AF_het=0.00000;max_hl=0.999000;hap_AN=2680|1537|868|603|34|282|91|14784|701|934|3144|2732|663|2977|4724|5672|126|1|1298|366|7|393|3080|6037|1234|819|546|12|89;hap_AC_het=0|0|0|0|0|0|0|0|0|0|0|0|0|0|0|0|0|0|0|0|0|0|0|0|0|0|0|0|0;hap_AC_hom=0|0|0|0|0|0|0|0|0|0|0|0|1|0|0|0|0|0|0|0|0|0|0|0|0|0|0|0|0;hap_AF_hom=0.00000e+00|0.00000e+00|0.00000e+00|0.00000e+00|0.00000e+00|0.00000e+00|0.00000e+00|0.00000e+00|0.00000e+00|0.00000e+00|0.00000e+00|0.00000e+00|1.50830e-03|0.00000e+00|0.00000e+00|0.00000e+00|0.00000e+00|0.00000e+00|0.00000e+00|0.00000e+00|0.00000e+00|0.00000e+00|0.00000e+00|0.00000e+00|0.00000e+00|0.00000e+00|0.00000e+00|0.00000e+00|0.00000e+00;hap_AF_het=0.00000e+00|0.00000e+00|0.00000e+00|0.00000e+00|0.00000e+00|0.00000e+00|0.00000e+00|0.00000e+00|0.00000e+00|0.00000e+00|0.00000e+00|0.00000e+00|0.00000e+00|0.00000e+00|0.00000e+00|0.00000e+00|0.00000e+00|0.00000e+00|0.00000e+00|0.00000e+00|0.00000e+00|0.00000e+00|0.00000e+00|0.00000e+00|0.00000e+00|0.00000e+00|0.00000e+00|0.00000e+00|0.00000e+00;hap_hl_hist=0|0|0|0|0|0|0|0|0|0,0|0|0|0|0|0|0|0|0|0,0|0|0|0|0|0|0|0|0|0,0|0|0|0|0|0|0|0|0|0,0|0|0|0|0|0|0|0|0|0,0|0|0|0|0|0|0|0|0|0,0|0|0|0|0|0|0|0|0|0,0|0|0|0|0|0|0|0|0|0,0|0|0|0|0|0|0|0|0|0,0|0|0|0|0|0|0|0|0|0,0|0|0|0|0|0|0|0|0|0,0|0|0|0|0|0|0|0|0|0,0|0|0|0|0|0|0|0|0|1,0|0|0|0|0|0|0|0|0|0,0|0|0|0|0|0|0|0|0|0,0|0|0|0|0|0|0|0|0|0,0|0|0|0|0|0|0|0|0|0,0|0|0|0|0|0|0|0|0|0,0|0|0|0|0|0|0|0|0|0,0|0|0|0|0|0|0|0|0|0,0|0|0|0|0|0|0|0|0|0,0|0|0|0|0|0|0|0|0|0,0|0|0|0|0|0|0|0|0|0,0|0|0|0|0|0|0|0|0|0,0|0|0|0|0|0|0|0|0|0,0|0|0|0|0|0|0|0|0|0,0|0|0|0|0|0|0|0|0|0,0|0|0|0|0|0|0|0|0|0,0|0|0|0|0|0|0|0|0|0;hap_faf_hom=0.00000e+00|0.00000e+00|0.00000e+00|0.00000e+00|0.00000e+00|0.00000e+00|0.00000e+00|0.00000e+00|0.00000e+00|0.00000e+00|0.00000e+00|0.00000e+00|0.00000e+00|0.00000e+00|0.00000e+00|0.00000e+00|0.00000e+00|0.00000e+00|0.00000e+00|0.00000e+00|0.00000e+00|0.00000e+00|0.00000e+00|0.00000e+00|0.00000e+00|0.00000e+00|0.00000e+00|0.00000e+00|0.00000e+00;hapmax_AF_hom=L0;faf_hapmax_hom=0.00000;pop_AN=14347|392|5718|1415|1482|4892|25849|826|1493|20;pop_AC_het=0|0|0|0|0|0|0|0|0|0;pop_AC_hom=1|0|0|0|0|0|0|0|0|0;pop_AF_hom=6.97010e-05|0.00000e+00|0.00000e+00|0.00000e+00|0.00000e+00|0.00000e+00|0.00000e+00|0.00000e+00|0.00000e+00|0.00000e+00;pop_AF_het=0.00000e+00|0.00000e+00|0.00000e+00|0.00000e+00|0.00000e+00|0.00000e+00|0.00000e+00|0.00000e+00|0.00000e+00|0.00000e+00;pop_hl_hist=0|0|0|0|0|0|0|0|0|1,0|0|0|0|0|0|0|0|0|0,0|0|0|0|0|0|0|0|0|0,0|0|0|0|0|0|0|0|0|0,0|0|0|0|0|0|0|0|0|0,0|0|0|0|0|0|0|0|0|0,0|0|0|0|0|0|0|0|0|0,0|0|0|0|0|0|0|0|0|0,0|0|0|0|0|0|0|0|0|0,0|0|0|0|0|0|0|0|0|0;age_hist_hom_bin_freq=0|0|0|0|0|0|0|0|0|0;age_hist_hom_n_smaller=0;age_hist_hom_n_larger=0;age_hist_het_bin_freq=0|0|0|0|0|0|0|0|0|0;age_hist_het_n_smaller=0;age_hist_het_n_larger=0;dp_hist_all_n_larger=33202;dp_hist_alt_n_larger=1;dp_hist_all_bin_freq=0|5|302|1585|2604|2845|3280|3740|4209|4662;dp_hist_alt_bin_freq=0|0|0|0|0|0|0|0|0|0
chrM	294	rs1603218368	T	C	.	PASS	variant_collapsed=T294C;hap_defining_variant;vep=C|intergenic_variant|MODIFIER|||Intergenic||||||||||||1|||SNV||||||||||||||||||||||||;base_qual_hist=2|0|0|0|0|0|0|0|0|0;position_hist=0|0|0|0|0|0|0|0|0|0;strand_bias_hist=2|0|0|0|0|0|0|0|0|0;weak_evidence_hist=2|0|0|0|0|0|0|0|0|0;contamination_hist=0|0|0|0|0|0|0|0|0|0;heteroplasmy_below_min_het_threshold_hist=17|0|0|0|0|0|0|0|0|0;excluded_AC=17;AN=56417;AC_hom=73;AC_het=3;hl_hist=0|0|0|1|1|0|1|0|0|73;dp_mean=2390.95;mq_mean=60.0000;tlod_mean=3893.93;AF_hom=0.00129394;AF_het=5.31755e-05;max_hl=1.00000;hap_AN=2680|1537|867|603|34|282|91|14781|700|933|3144|2731|663|2977|4723|5669|126|1|1297|366|7|393|3079|6033|1234|819|546|12|89;hap_AC_het=0|0|0|0|0|0|0|1|0|0|0|1|0|0|0|1|0|0|0|0|0|0|0|0|0|0|0|0|0;hap_AC_hom=0|0|0|0|0|0|0|10|0|0|0|1|0|14|7|39|0|0|0|0|0|2|0|0|0|0|0|0|0;hap_AF_hom=0.00000e+00|0.00000e+00|0.00000e+00|0.00000e+00|0.00000e+00|0.00000e+00|0.00000e+00|6.76544e-04|0.00000e+00|0.00000e+00|0.00000e+00|3.66166e-04|0.00000e+00|4.70272e-03|1.48211e-03|6.87952e-03|0.00000e+00|0.00000e+00|0.00000e+00|0.00000e+00|0.00000e+00|5.08906e-03|0.00000e+00|0.00000e+00|0.00000e+00|0.00000e+00|0.00000e+00|0.00000e+00|0.00000e+00;hap_AF_het=0.00000e+00|0.00000e+00|0.00000e+00|0.00000e+00|0.00000e+00|0.00000e+00|0.00000e+00|6.76544e-05|0.00000e+00|0.00000e+00|0.00000e+00|3.66166e-04|0.00000e+00|0.00000e+00|0.00000e+00|1.76398e-04|0.00000e+00|0.00000e+00|0.00000e+00|0.00000e+00|0.00000e+00|0.00000e+00|0.00000e+00|0.00000e+00|0.00000e+00|0.00000e+00|0.00000e+00|0.00000e+00|0.00000e+00;hap_hl_hist=0|0|0|0|0|0|0|0|0|0,0|0|0|0|0|0|0|0|0|0,0|0|0|0|0|0|0|0|0|0,0|0|0|0|0|0|0|0|0|0,0|0|0|0|0|0|0|0|0|0,0|0|0|0|0|0|0|0|0|0,0|0|0|0|0|0|0|0|0|0,0|0|0|1|0|0|0|0|0|10,0|0|0|0|0|0|0|0|0|0,0|0|0|0|0|0|0|0|0|0,0|0|0|0|0|0|0|0|0|0,0|0|0|0|0|0|1|0|0|1,0|0|0|0|0|0|0|0|0|0,0|0|0|0|0|0|0|0|0|14,0|0|0|0|0|0|0|0|0|7,0|0|0|0|1|0|0|0|0|39,0|0|0|0|0|0|0|0|0|0,0|0|0|0|0|0|0|0|0|0,0|0|0|0|0|0|0|0|0|0,0|0|0|0|0|0|0|0|0|0,0|0|0|0|0|0|0|0|0|0,0|0|0|0|0|0|0|0|0|2,0|0|0|0|0|0|0|0|0|0,0|0|0|0|0|0|0|0|0|0,0|0|0|0|0|0|0|0|0|0,0|0|0|0|0|0|0|0|0|0,0|0|0|0|0|0|0|0|0|0,0|0|0|0|0|0|0|0|0|0,0|0|0|0|0|0|0|0|0|0;hap_faf_hom=0.00000e+00|0.00000e+00|0.00000e+00|0.00000e+00|0.00000e+00|0.00000e+00|0.00000e+00|3.66250e-04|0.00000e+00|0.00000e+00|0.00000e+00|0.00000e+00|0.00000e+00|2.84267e-03|6.94760e-04|5.17309e-03|0.00000e+00|0.00000e+00|0.00000e+00|0.00000e+00|0.00000e+00|9.03280e-04|0.00000e+00|0.00000e+00|0.00000e+00|0.00000e+00|0.00000e+00|0.00000e+00|0.00000e+00;hapmax_AF_hom=L3;hapmax_AF_het=K;faf_hapmax_hom=0.00517309;pop_AN=14343|392|5717|1415|1482|4892|25837|826|1493|20;pop_AC_het=1|0|0|0|0|0|2|0|0|0;pop_AC_hom=58|0|1|0|2|0|12|0|0|0;pop_AF_hom=4.04378e-03|0.00000e+00|1.74917e-04|0.00000e+00|1.34953e-03|0.00000e+00|4.64450e-04|0.00000e+00|0.00000e+00|0.00000e+00;pop_AF_het=6.97204e-05|0.00000e+00|0.00000e+00|0.00000e+00|0.00000e+00|0.00000e+00|7.74084e-05|0.00000e+00|0.00000e+00|0.00000e+00;pop_hl_hist=0|0|0|0|1|0|0|0|0|58,0|0|0|0|0|0|0|0|0|0,0|0|0|0|0|0|0|0|0|1,0|0|0|0|0|0|0|0|0|0,0|0|0|0|0|0|0|0|0|2,0|0|0|0|0|0|0|0|0|0,0|0|0|1|0|0|1|0|0|12,0|0|0|0|0|0|0|0|0|0,0|0|0|0|0|0|0|0|0|0,0|0|0|0|0|0|0|0|0|0;age_hist_hom_bin_freq=0|0|2|1|5|3|2|3|2|2;age_hist_hom_n_smaller=5;age_hist_hom_n_larger=0;age_hist_het_bin_freq=0|0|0|0|0|1|0|1|1|0;age_hist_het_n_smaller=0;age_hist_het_n_larger=0;dp_hist_all_n_larger=33137;dp_hist_alt_n_larger=13;dp_hist_all_bin_freq=0|9|304|1587|2603|2855|3296|3748|4214|4664;dp_hist_alt_bin_freq=0|4|3|6|3|9|13|9|9|7
chrM	294	.	T	G	.	npg	filters=npg;variant_collapsed=T294G;vep=G|intergenic_variant|MODIFIER|||Intergenic||||||||||||1|||SNV||||||||||||||||||||||||;base_qual_hist=0|0|0|0|0|0|0|0|0|0;position_hist=0|0|0|0|0|0|0|0|0|0;strand_bias_hist=0|0|0|0|0|0|0|0|0|0;weak_evidence_hist=0|0|0|0|0|0|0|0|0|0;contamination_hist=0|0|0|0|0|0|0|0|0|0;heteroplasmy_below_min_het_threshold_hist=1|0|0|0|0|0|0|0|0|0;excluded_AC=1;AN=56433;AC_hom=0;AC_het=0;hl_hist=0|0|0|0|0|0|0|0|0|0;dp_mean=2392.73;mq_mean=.;tlod_mean=.;AF_hom=0.00000;AF_het=0.00000;max_hl=0.00000;hap_AN=2680|1537|868|603|34|282|91|14784|701|934|3144|2732|663|2977|4724|5671|126|1|1298|366|7|393|3080|6037|1234|819|546|12|89;hap_AC_het=0|0|0|0|0|0|0|0|0|0|0|0|0|0|0|0|0|0|0|0|0|0|0|0|0|0|0|0|0;hap_AC_hom=0|0|0|0|0|0|0|0|0|0|0|0|0|0|0|0|0|0|0|0|0|0|0|0|0|0|0|0|0;hap_AF_hom=0.00000e+00|0.00000e+00|0.00000e+00|0.00000e+00|0.00000e+00|0.00000e+00|0.00000e+00|0.00000e+00|0.00000e+00|0.00000e+00|0.00000e+00|0.00000e+00|0.00000e+00|0.00000e+00|0.00000e+00|0.00000e+00|0.00000e+00|0.00000e+00|0.00000e+00|0.00000e+00|0.00000e+00|0.00000e+00|0.00000e+00|0.00000e+00|0.00000e+00|0.00000e+00|0.00000e+00|0.00000e+00|0.00000e+00;hap_AF_het=0.00000e+00|0.00000e+00|0.00000e+00|0.00000e+00|0.00000e+00|0.00000e+00|0.00000e+00|0.00000e+00|0.00000e+00|0.00000e+00|0.00000e+00|0.00000e+00|0.00000e+00|0.00000e+00|0.00000e+00|0.00000e+00|0.00000e+00|0.00000e+00|0.00000e+00|0.00000e+00|0.00000e+00|0.00000e+00|0.00000e+00|0.00000e+00|0.00000e+00|0.00000e+00|0.00000e+00|0.00000e+00|0.00000e+00;hap_hl_hist=0|0|0|0|0|0|0|0|0|0,0|0|0|0|0|0|0|0|0|0,0|0|0|0|0|0|0|0|0|0,0|0|0|0|0|0|0|0|0|0,0|0|0|0|0|0|0|0|0|0,0|0|0|0|0|0|0|0|0|0,0|0|0|0|0|0|0|0|0|0,0|0|0|0|0|0|0|0|0|0,0|0|0|0|0|0|0|0|0|0,0|0|0|0|0|0|0|0|0|0,0|0|0|0|0|0|0|0|0|0,0|0|0|0|0|0|0|0|0|0,0|0|0|0|0|0|0|0|0|0,0|0|0|0|0|0|0|0|0|0,0|0|0|0|0|0|0|0|0|0,0|0|0|0|0|0|0|0|0|0,0|0|0|0|0|0|0|0|0|0,0|0|0|0|0|0|0|0|0|0,0|0|0|0|0|0|0|0|0|0,0|0|0|0|0|0|0|0|0|0,0|0|0|0|0|0|0|0|0|0,0|0|0|0|0|0|0|0|0|0,0|0|0|0|0|0|0|0|0|0,0|0|0|0|0|0|0|0|0|0,0|0|0|0|0|0|0|0|0|0,0|0|0|0|0|0|0|0|0|0,0|0|0|0|0|0|0|0|0|0,0|0|0|0|0|0|0|0|0|0,0|0|0|0|0|0|0|0|0|0;hap_faf_hom=0.00000e+00|0.00000e+00|0.00000e+00|0.00000e+00|0.00000e+00|0.00000e+00|0.00000e+00|0.00000e+00|0.00000e+00|0.00000e+00|0.00000e+00|0.00000e+00|0.00000e+00|0.00000e+00|0.00000e+00|0.00000e+00|0.00000e+00|0.00000e+00|0.00000e+00|0.00000e+00|0.00000e+00|0.00000e+00|0.00000e+00|0.00000e+00|0.00000e+00|0.00000e+00|0.00000e+00|0.00000e+00|0.00000e+00;faf_hapmax_hom=0.00000;pop_AN=14346|392|5718|1415|1482|4892|25849|826|1493|20;pop_AC_het=0|0|0|0|0|0|0|0|0|0;pop_AC_hom=0|0|0|0|0|0|0|0|0|0;pop_AF_hom=0.00000e+00|0.00000e+00|0.00000e+00|0.00000e+00|0.00000e+00|0.00000e+00|0.00000e+00|0.00000e+00|0.00000e+00|0.00000e+00;pop_AF_het=0.00000e+00|0.00000e+00|0.00000e+00|0.00000e+00|0.00000e+00|0.00000e+00|0.00000e+00|0.00000e+00|0.00000e+00|0.00000e+00;pop_hl_hist=0|0|0|0|0|0|0|0|0|0,0|0|0|0|0|0|0|0|0|0,0|0|0|0|0|0|0|0|0|0,0|0|0|0|0|0|0|0|0|0,0|0|0|0|0|0|0|0|0|0,0|0|0|0|0|0|0|0|0|0,0|0|0|0|0|0|0|0|0|0,0|0|0|0|0|0|0|0|0|0,0|0|0|0|0|0|0|0|0|0,0|0|0|0|0|0|0|0|0|0;age_hist_hom_bin_freq=0|0|0|0|0|0|0|0|0|0;age_hist_hom_n_smaller=0;age_hist_hom_n_larger=0;age_hist_het_bin_freq=0|0|0|0|0|0|0|0|0|0;age_hist_het_n_smaller=0;age_hist_het_n_larger=0;dp_hist_all_n_larger=33201;dp_hist_alt_n_larger=0;dp_hist_all_bin_freq=0|5|302|1585|2604|2845|3280|3740|4209|4662;dp_hist_alt_bin_freq=0|0|0|0|0|0|0|0|0|0
chrM	295	rs41528348	C	A	.	PASS	variant_collapsed=C295A;hap_defining_variant;vep=A|intergenic_variant|MODIFIER|||Intergenic||||||||||||1|||SNV||||||||||||||||||||||||;base_qual_hist=0|0|0|0|0|0|0|0|0|0;position_hist=0|0|0|0|0|0|0|0|0|0;strand_bias_hist=0|0|0|0|0|0|0|0|0|0;weak_evidence_hist=0|0|0|0|0|0|0|0|0|0;contamination_hist=0|0|0|0|0|0|0|0|0|0;heteroplasmy_below_min_het_threshold_hist=0|0|0|0|0|0|0|0|0|0;excluded_AC=0;AN=56434;AC_hom=41;AC_het=1;hl_hist=0|0|1|0|0|0|0|0|0|41;dp_mean=2409.90;mq_mean=60.0000;tlod_mean=5403.98;AF_hom=0.000726512;AF_het=1.77198e-05;max_hl=1.00000;hap_AN=2680|1537|868|603|34|282|91|14784|701|934|3144|2732|663|2977|4724|5672|126|1|1298|366|7|393|3080|6037|1234|819|546|12|89;hap_AC_het=0|0|0|0|0|0|0|0|0|0|0|0|0|0|0|1|0|0|0|0|0|0|0|0|0|0|0|0|0;hap_AC_hom=0|0|0|0|0|0|0|1|0|0|0|1|0|0|0|0|0|0|0|0|0|39|0|0|0|0|0|0|0;hap_AF_hom=0.00000e+00|0.00000e+00|0.00000e+00|0.00000e+00|0.00000e+00|0.00000e+00|0.00000e+00|6.76407e-05|0.00000e+00|0.00000e+00|0.00000e+00|3.66032e-04|0.00000e+00|0.00000e+00|0.00000e+00|0.00000e+00|0.00000e+00|0.00000e+00|0.00000e+00|0.00000e+00|0.00000e+00|9.92366e-02|0.00000e+00|0.00000e+00|0.00000e+00|0.00000e+00|0.00000e+00|0.00000e+00|0.00000e+00;hap_AF_het=0.00000e+00|0.00000e+00|0.00000e+00|0.00000e+00|0.00000e+00|0.00000e+00|0.00000e+00|0.00000e+00|0.00000e+00|0.00000e+00|0.00000e+00|0.00000e+00|0.00000e+00|0.00000e+00|0.00000e+00|1.76305e-04|0.00000e+00|0.00000e+00|0.00000e+00|0.00000e+00|0.00000e+00|0.00000e+00|0.00000e+00|0.00000e+00|0.00000e+00|0.00000e+00|0.00000e+00|0.00000e+00|0.00000e+00;hap_hl_hist=0|0|0|0|0|0|0|0|0|0,0|0|0|0|0|0|0|0|0|0,0|0|0|0|0|0|0|0|0|0,0|0|0|0|0|0|0|0|0|0,0|0|0|0|0|0|0|0|0|0,0|0|0|0|0|0|0|0|0|0,0|0|0|0|0|0|0|0|0|0,0|0|0|0|0|0|0|0|0|1,0|0|0|0|0|0|0|0|0|0,0|0|0|0|0|0|0|0|0|0,0|0|0|0|0|0|0|0|0|0,0|0|0|0|0|0|0|0|0|1,0|0|0|0|0|0|0|0|0|0,0|0|0|0|0|0|0|0|0|0,0|0|0|0|0|0|0|0|0|0,0|0|1|0|0|0|0|0|0|0,0|0|0|0|0|0|0|0|0|0,0|0|0|0|0|0|0|0|0|0,0|0|0|0|0|0|0|0|0|0,0|0|0|0|0|0|0|0|0|0,0|0|0|0|0|0|0|0|0|0,0|0|0|0|0|0|0|0|0|39,0|0|0|0|0|0|0|0|0|0,0|0|0|0|0|0|0|0|0|0,0|0|0|0|0|0|0|0|0|0,0|0|0|0|0|0|0|0|0|0,0|0|0|0|0|0|0|0|0|0,0|0|0|0|0|0|0|0|0|0,0|0|0|0|0|0|0|0|0|0;hap_faf_hom=0.00000e+00|0.00000e+00|0.00000e+00|0.00000e+00|0.00000e+00|0.00000e+00|0.00000e+00|0.00000e+00|0.00000e+00|0.00000e+00|0.00000e+00|0.00000e+00|0.00000e+00|0.00000e+00|0.00000e+00|0.00000e+00|0.00000e+00|0.00000e+00|0.00000e+00|0.00000e+00|0.00000e+00|7.46226e-02|0.00000e+00|0.00000e+00|0.00000e+00|0.00000e+00|0.00000e+00|0.00000e+00|0.00000e+00;hapmax_AF_hom=R;hapmax_AF_het=L3;faf_hapmax_hom=0.0746226;pop_AN=14347|392|5718|1415|1482|4892|25849|826|1493|20;pop_AC_het=1|0|0|0|0|0|0|0|0|0;pop_AC_hom=3|0|2|0|0|4|31|1|0|0;pop_AF_hom=2.09103e-04|0.00000e+00|3.49773e-04|0.00000e+00|0.00000e+00|8.17661e-04|1.19927e-03|1.21065e-03|0.00000e+00|0.00000e+00;pop_AF_het=6.97010e-05|0.00000e+00|0.00000e+00|0.00000e+00|0.00000e+00|0.00000e+00|0.00000e+00|0.00000e+00|0.00000e+00|0.00000e+00;pop_hl_hist=0|0|1|0|0|0|0|0|0|3,0|0|0|0|0|0|0|0|0|0,0|0|0|0|0|0|0|0|0|2,0|0|0|0|0|0|0|0|0|0,0|0|0|0|0|0|0|0|0|0,0|0|0|0|0|0|0|0|0|4,0|0|0|0|0|0|0|0|0|31,0|0|0|0|0|0|0|0|0|1,0|0|0|0|0|0|0|0|0|0,0|0|0|0|0|0|0|0|0|0;age_hist_hom_bin_freq=1|2|0|1|6|1|1|2|2|0;age_hist_hom_n_smaller=2;age_hist_hom_n_larger=0;age_hist_het_bin_freq=0|0|0|0|0|0|0|0|0|0;age_hist_het_n_smaller=0;age_hist_het_n_larger=0;dp_hist_all_n_larger=33591;dp_hist_alt_n_larger=9;dp_hist_all_bin_freq=0|3|291|1512|2526|2808|3284|3718|4151|4550;dp_hist_alt_bin_freq=0|0|2|1|2|6|4|10|7|1
chrM	295	rs41528348	C	T	.	PASS	variant_collapsed=C295T;hap_defining_variant;vep=T|intergenic_variant|MODIFIER|||Intergenic||||||||||||1|||SNV||||||||||||||||||||||||;base_qual_hist=0|0|0|0|0|0|0|0|0|0;position_hist=0|0|0|0|0|0|0|0|0|0;strand_bias_hist=1|0|0|0|0|0|0|0|0|0;weak_evidence_hist=0|0|0|0|0|0|0|0|0|0;contamination_hist=0|0|0|0|0|0|0|0|0|0;heteroplasmy_below_min_het_threshold_hist=6|0|0|0|0|0|0|0|0|0;excluded_AC=6;AN=56428;AC_hom=3162;AC_het=1;hl_hist=0|0|0|0|0|0|0|0|1|3162;dp_mean=2356.45;mq_mean=60.0000;tlod_mean=5559.10;AF_hom=0.0560360;AF_het=1.77217e-05;max_hl=1.00000;hap_AN=2680|1537|868|602|34|282|91|14783|701|934|3144|2731|663|2977|4724|5672|126|1|1297|366|7|393|3080|6036|1233|819|546|12|89;hap_AC_het=0|0|0|0|0|0|0|0|0|0|1|0|0|0|0|0|0|0|0|0|0|0|0|0|0|0|0|0|0;hap_AC_hom=0|0|0|0|0|0|0|8|0|0|3143|0|0|0|2|4|0|0|1|0|0|0|1|0|1|0|2|0|0;hap_AF_hom=0.00000e+00|0.00000e+00|0.00000e+00|0.00000e+00|0.00000e+00|0.00000e+00|0.00000e+00|5.41162e-04|0.00000e+00|0.00000e+00|9.99682e-01|0.00000e+00|0.00000e+00|0.00000e+00|4.23370e-04|7.05219e-04|0.00000e+00|0.00000e+00|7.71010e-04|0.00000e+00|0.00000e+00|0.00000e+00|3.24675e-04|0.00000e+00|8.11030e-04|0.00000e+00|3.66300e-03|0.00000e+00|0.00000e+00;hap_AF_het=0.00000e+00|0.00000e+00|0.00000e+00|0.00000e+00|0.00000e+00|0.00000e+00|0.00000e+00|0.00000e+00|0.00000e+00|0.00000e+00|3.18066e-04|0.00000e+00|0.00000e+00|0.00000e+00|0.00000e+00|0.00000e+00|0.00000e+00|0.00000e+00|0.00000e+00|0.00000e+00|0.00000e+00|0.00000e+00|0.00000e+00|0.00000e+00|0.00000e+00|0.00000e+00|0.00000e+00|0.00000e+00|0.00000e+00;hap_hl_hist=0|0|0|0|0|0|0|0|0|0,0|0|0|0|0|0|0|0|0|0,0|0|0|0|0|0|0|0|0|0,0|0|0|0|0|0|0|0|0|0,0|0|0|0|0|0|0|0|0|0,0|0|0|0|0|0|0|0|0|0,0|0|0|0|0|0|0|0|0|0,0|0|0|0|0|0|0|0|0|8,0|0|0|0|0|0|0|0|0|0,0|0|0|0|0|0|0|0|0|0,0|0|0|0|0|0|0|0|1|3143,0|0|0|0|0|0|0|0|0|0,0|0|0|0|0|0|0|0|0|0,0|0|0|0|0|0|0|0|0|0,0|0|0|0|0|0|0|0|0|2,0|0|0|0|0|0|0|0|0|4,0|0|0|0|0|0|0|0|0|0,0|0|0|0|0|0|0|0|0|0,0|0|0|0|0|0|0|0|0|1,0|0|0|0|0|0|0|0|0|0,0|0|0|0|0|0|0|0|0|0,0|0|0|0|0|0|0|0|0|0,0|0|0|0|0|0|0|0|0|1,0|0|0|0|0|0|0|0|0|0,0|0|0|0|0|0|0|0|0|1,0|0|0|0|0|0|0|0|0|0,0|0|0|0|0|0|0|0|0|2,0|0|0|0|0|0|0|0|0|0,0|0|0|0|0|0|0|0|0|0;hap_faf_hom=0.00000e+00|0.00000e+00|0.00000e+00|0.00000e+00|0.00000e+00|0.00000e+00|0.00000e+00|2.68850e-04|0.00000e+00|0.00000e+00|9.70533e-01|0.00000e+00|0.00000e+00|0.00000e+00|7.43900e-05|2.40770e-04|0.00000e+00|0.00000e+00|0.00000e+00|0.00000e+00|0.00000e+00|0.00000e+00|0.00000e+00|0.00000e+00|0.00000e+00|0.00000e+00|6.50230e-04|0.00000e+00|0.00000e+00;hapmax_AF_hom=J;hapmax_AF_het=J;faf_hapmax_hom=0.970533;pop_AN=14347|392|5718|1415|1482|4891|25845|826|1492|20;pop_AC_het=0|0|0|0|0|0|1|0|0|0;pop_AC_hom=67|0|143|107|0|245|2529|41|27|3;pop_AF_hom=4.66997e-03|0.00000e+00|2.50087e-02|7.56184e-02|0.00000e+00|5.00920e-02|9.78526e-02|4.96368e-02|1.80965e-02|1.50000e-01;pop_AF_het=0.00000e+00|0.00000e+00|0.00000e+00|0.00000e+00|0.00000e+00|0.00000e+00|3.86922e-05|0.00000e+00|0.00000e+00|0.00000e+00;pop_hl_hist=0|0|0|0|0|0|0|0|0|67,0|0|0|0|0|0|0|0|0|0,0|0|0|0|0|0|0|0|0|143,0|0|0|0|0|0|0|0|0|107,0|0|0|0|0|0|0|0|0|0,0|0|0|0|0|0|0|0|0|245,0|0|0|0|0|0|0|0|1|2529,0|0|0|0|0|0|0|0|0|41,0|0|0|0|0|0|0|0|0|27,0|0|0|0|0|0|0|0|0|3;age_hist_hom_bin_freq=58|55|88|161|209|191|165|160|79|67;age_hist_hom_n_smaller=127;age_hist_hom_n_larger=11;age_hist_het_bin_freq=0|0|0|0|0|0|0|0|0|0;age_hist_het_n_smaller=0;age_hist_het_n_larger=0;dp_hist_all_n_larger=32274;dp_hist_alt_n_larger=662;dp_hist_all_bin_freq=0|23|462|1684|2725|3043|3518|3911|4265|4523;dp_hist_alt_bin_freq=0|19|173|240|322|371|407|393|332|244
chrM	296	.	C	T	.	PASS	variant_collapsed=C296T;hap_defining_variant;vep=T|intergenic_variant|MODIFIER|||Intergenic||||||||||||1|||SNV||||||||||||||||||||||||;base_qual_hist=0|0|0|0|0|0|0|0|0|0;position_hist=0|0|0|0|0|0|0|0|0|0;strand_bias_hist=1|0|0|0|0|0|0|0|0|0;weak_evidence_hist=0|0|0|0|0|0|0|0|0|0;contamination_hist=0|0|0|0|0|0|0|0|0|0;heteroplasmy_below_min_het_threshold_hist=2|0|0|0|0|0|0|0|0|0;excluded_AC=2;AN=56432;AC_hom=54;AC_het=1;hl_hist=0|1|0|0|0|0|0|0|0|54;dp_mean=2391.53;mq_mean=60.0000;tlod_mean=6455.26;AF_hom=0.000956904;AF_het=1.77204e-05;max_hl=1.00000;hap_AN=2679|1537|868|603|34|282|91|14783|701|934|3144|2732|663|2977|4724|5672|126|1|1298|366|7|393|3080|6037|1234|819|546|12|89;hap_AC_het=0|0|0|0|0|0|0|1|0|0|0|0|0|0|0|0|0|0|0|0|0|0|0|0|0|0|0|0|0;hap_AC_hom=0|2|0|0|0|0|0|0|0|0|0|1|2|0|2|5|0|0|1|0|0|0|1|40|0|0|0|0|0;hap_AF_hom=0.00000e+00|1.30124e-03|0.00000e+00|0.00000e+00|0.00000e+00|0.00000e+00|0.00000e+00|0.00000e+00|0.00000e+00|0.00000e+00|0.00000e+00|3.66032e-04|3.01659e-03|0.00000e+00|4.23370e-04|8.81523e-04|0.00000e+00|0.00000e+00|7.70416e-04|0.00000e+00|0.00000e+00|0.00000e+00|3.24675e-04|6.62581e-03|0.00000e+00|0.00000e+00|0.00000e+00|0.00000e+00|0.00000e+00;hap_AF_het=0.00000e+00|0.00000e+00|0.00000e+00|0.00000e+00|0.00000e+00|0.00000e+00|0.00000e+00|6.76453e-05|0.00000e+00|0.00000e+00|0.00000e+00|0.00000e+00|0.00000e+00|0.00000e+00|0.00000e+00|0.00000e+00|0.00000e+00|0.00000e+00|0.00000e+00|0.00000e+00|0.00000e+00|0.00000e+00|0.00000e+00|0.00000e+00|0.00000e+00|0.00000e+00|0.00000e+00|0.00000e+00|0.00000e+00;hap_hl_hist=0|0|0|0|0|0|0|0|0|0,0|0|0|0|0|0|0|0|0|2,0|0|0|0|0|0|0|0|0|0,0|0|0|0|0|0|0|0|0|0,0|0|0|0|0|0|0|0|0|0,0|0|0|0|0|0|0|0|0|0,0|0|0|0|0|0|0|0|0|0,0|1|0|0|0|0|0|0|0|0,0|0|0|0|0|0|0|0|0|0,0|0|0|0|0|0|0|0|0|0,0|0|0|0|0|0|0|0|0|0,0|0|0|0|0|0|0|0|0|1,0|0|0|0|0|0|0|0|0|2,0|0|0|0|0|0|0|0|0|0,0|0|0|0|0|0|0|0|0|2,0|0|0|0|0|0|0|0|0|5,0|0|0|0|0|0|0|0|0|0,0|0|0|0|0|0|0|0|0|0,0|0|0|0|0|0|0|0|0|1,0|0|0|0|0|0|0|0|0|0,0|0|0|0|0|0|0|0|0|0,0|0|0|0|0|0|0|0|0|0,0|0|0|0|0|0|0|0|0|1,0|0|0|0|0|0|0|0|0|40,0|0|0|0|0|0|0|0|0|0,0|0|0|0|0|0|0|0|0|0,0|0|0|0|0|0|0|0|0|0,0|0|0|0|0|0|0|0|0|0,0|0|0|0|0|0|0|0|0|0;hap_faf_hom=0.00000e+00|2.30640e-04|0.00000e+00|0.00000e+00|0.00000e+00|0.00000e+00|0.00000e+00|0.00000e+00|0.00000e+00|0.00000e+00|0.00000e+00|0.00000e+00|5.35000e-04|0.00000e+00|7.43900e-05|3.46800e-04|0.00000e+00|0.00000e+00|0.00000e+00|0.00000e+00|0.00000e+00|0.00000e+00|0.00000e+00|5.00110e-03|0.00000e+00|0.00000e+00|0.00000e+00|0.00000e+00|0.00000e+00;hapmax_AF_hom=U;hapmax_AF_het=H;faf_hapmax_hom=0.00500110;pop_AN=14347|392|5717|1415|1482|4892|25848|826|1493|20;pop_AC_het=0|0|0|0|0|0|1|0|0|0;pop_AC_hom=11|0|2|0|1|1|38|1|0|0;pop_AF_hom=7.66711e-04|0.00000e+00|3.49834e-04|0.00000e+00|6.74764e-04|2.04415e-04|1.47013e-03|1.21065e-03|0.00000e+00|0.00000e+00;pop_AF_het=0.00000e+00|0.00000e+00|0.00000e+00|0.00000e+00|0.00000e+00|0.00000e+00|3.86877e-05|0.00000e+00|0.00000e+00|0.00000e+00;pop_hl_hist=0|0|0|0|0|0|0|0|0|11,0|0|0|0|0|0|0|0|0|0,0|0|0|0|0|0|0|0|0|2,0|0|0|0|0|0|0|0|0|0,0|0|0|0|0|0|0|0|0|1,0|0|0|0|0|0|0|0|0|1,0|1|0|0|0|0|0|0|0|38,0|0|0|0|0|0|0|0|0|1,0|0|0|0|0|0|0|0|0|0,0|0|0|0|0|0|0|0|0|0;age_hist_hom_bin_freq=1|0|2|2|7|6|4|3|2|0;age_hist_hom_n_smaller=2;age_hist_hom_n_larger=0;age_hist_het_bin_freq=0|0|0|0|1|0|0|0|0|0;age_hist_het_n_smaller=0;age_hist_het_n_larger=0;dp_hist_all_n_larger=33222;dp_hist_alt_n_larger=15;dp_hist_all_bin_freq=0|3|316|1569|2564|2864|3324|3749|4211|4610;dp_hist_alt_bin_freq=0|0|0|5|3|4|9|7|8|4
chrM	297	.	A	AC	.	PASS	variant_collapsed=A297AC;vep=C|intergenic_variant|MODIFIER|||Intergenic||||||||||||1|||insertion||||||||||||||||||||||||;base_qual_hist=0|0|0|0|0|0|0|0|0|0;position_hist=0|0|0|0|0|0|0|0|0|0;strand_bias_hist=0|0|0|0|0|0|0|0|0|0;weak_evidence_hist=0|0|0|0|0|0|0|0|0|0;contamination_hist=0|0|0|0|0|0|0|0|0|0;heteroplasmy_below_min_het_threshold_hist=0|0|0|0|0|0|0|0|0|0;excluded_AC=0;AN=56434;AC_hom=1;AC_het=0;hl_hist=0|0|0|0|0|0|0|0|0|1;dp_mean=2327.83;mq_mean=60.0000;tlod_mean=1093.64;AF_hom=1.77198e-05;AF_het=0.00000;max_hl=0.998000;hap_AN=2680|1537|868|603|34|282|91|14784|701|934|3144|2732|663|2977|4724|5672|126|1|1298|366|7|393|3080|6037|1234|819|546|12|89;hap_AC_het=0|0|0|0|0|0|0|0|0|0|0|0|0|0|0|0|0|0|0|0|0|0|0|0|0|0|0|0|0;hap_AC_hom=0|0|0|0|0|0|0|0|0|0|0|0|0|0|0|0|0|0|0|0|0|0|0|1|0|0|0|0|0;hap_AF_hom=0.00000e+00|0.00000e+00|0.00000e+00|0.00000e+00|0.00000e+00|0.00000e+00|0.00000e+00|0.00000e+00|0.00000e+00|0.00000e+00|0.00000e+00|0.00000e+00|0.00000e+00|0.00000e+00|0.00000e+00|0.00000e+00|0.00000e+00|0.00000e+00|0.00000e+00|0.00000e+00|0.00000e+00|0.00000e+00|0.00000e+00|1.65645e-04|0.00000e+00|0.00000e+00|0.00000e+00|0.00000e+00|0.00000e+00;hap_AF_het=0.00000e+00|0.00000e+00|0.00000e+00|0.00000e+00|0.00000e+00|0.00000e+00|0.00000e+00|0.00000e+00|0.00000e+00|0.00000e+00|0.00000e+00|0.00000e+00|0.00000e+00|0.00000e+00|0.00000e+00|0.00000e+00|0.00000e+00|0.00000e+00|0.00000e+00|0.00000e+00|0.00000e+00|0.00000e+00|0.00000e+00|0.00000e+00|0.00000e+00|0.00000e+00|0.00000e+00|0.00000e+00|0.00000e+00;hap_hl_hist=0|0|0|0|0|0|0|0|0|0,0|0|0|0|0|0|0|0|0|0,0|0|0|0|0|0|0|0|0|0,0|0|0|0|0|0|0|0|0|0,0|0|0|0|0|0|0|0|0|0,0|0|0|0|0|0|0|0|0|0,0|0|0|0|0|0|0|0|0|0,0|0|0|0|0|0|0|0|0|0,0|0|0|0|0|0|0|0|0|0,0|0|0|0|0|0|0|0|0|0,0|0|0|0|0|0|0|0|0|0,0|0|0|0|0|0|0|0|0|0,0|0|0|0|0|0|0|0|0|0,0|0|0|0|0|0|0|0|0|0,0|0|0|0|0|0|0|0|0|0,0|0|0|0|0|0|0|0|0|0,0|0|0|0|0|0|0|0|0|0,0|0|0|0|0|0|0|0|0|0,0|0|0|0|0|0|0|0|0|0,0|0|0|0|0|0|0|0|0|0,0|0|0|0|0|0|0|0|0|0,0|0|0|0|0|0|0|0|0|0,0|0|0|0|0|0|0|0|0|0,0|0|0|0|0|0|0|0|0|1,0|0|0|0|0|0|0|0|0|0,0|0|0|0|0|0|0|0|0|0,0|0|0|0|0|0|0|0|0|0,0|0|0|0|0|0|0|0|0|0,0|0|0|0|0|0|0|0|0|0;hap_faf_hom=0.00000e+00|0.00000e+00|0.00000e+00|0.00000e+00|0.00000e+00|0.00000e+00|0.00000e+00|0.00000e+00|0.00000e+00|0.00000e+00|0.00000e+00|0.00000e+00|0.00000e+00|0.00000e+00|0.00000e+00|0.00000e+00|0.00000e+00|0.00000e+00|0.00000e+00|0.00000e+00|0.00000e+00|0.00000e+00|0.00000e+00|0.00000e+00|0.00000e+00|0.00000e+00|0.00000e+00|0.00000e+00|0.00000e+00;hapmax_AF_hom=U;faf_hapmax_hom=0.00000;pop_AN=14347|392|5718|1415|1482|4892|25849|826|1493|20;pop_AC_het=0|0|0|0|0|0|0|0|0|0;pop_AC_hom=0|0|0|0|0|0|1|0|0|0;pop_AF_hom=0.00000e+00|0.00000e+00|0.00000e+00|0.00000e+00|0.00000e+00|0.00000e+00|3.86862e-05|0.00000e+00|0.00000e+00|0.00000e+00;pop_AF_het=0.00000e+00|0.00000e+00|0.00000e+00|0.00000e+00|0.00000e+00|0.00000e+00|0.00000e+00|0.00000e+00|0.00000e+00|0.00000e+00;pop_hl_hist=0|0|0|0|0|0|0|0|0|0,0|0|0|0|0|0|0|0|0|0,0|0|0|0|0|0|0|0|0|0,0|0|0|0|0|0|0|0|0|0,0|0|0|0|0|0|0|0|0|0,0|0|0|0|0|0|0|0|0|0,0|0|0|0|0|0|0|0|0|1,0|0|0|0|0|0|0|0|0|0,0|0|0|0|0|0|0|0|0|0,0|0|0|0|0|0|0|0|0|0;age_hist_hom_bin_freq=1|0|0|0|0|0|0|0|0|0;age_hist_hom_n_smaller=0;age_hist_hom_n_larger=0;age_hist_het_bin_freq=0|0|0|0|0|0|0|0|0|0;age_hist_het_n_smaller=0;age_hist_het_n_larger=0;dp_hist_all_n_larger=31726;dp_hist_alt_n_larger=0;dp_hist_all_bin_freq=0|7|400|1759|2726|3141|3599|3926|4411|4739;dp_hist_alt_bin_freq=0|0|0|0|0|0|1|0|0|0
chrM	297	.	A	ATCATGGGGGGGGGGGGGGGGGGGGGGGGGGGGGGGGGGGGGGGGGGGGGGGGGGGGGGGG	.	npg	filters=npg;variant_collapsed=A297ATCATGGGGGGGGGGGGGGGGGGGGGGGGGGGGGGGGGGGGGGGGGGGGGGGGGGGGGGGG;vep=TCATGGGGGGGGGGGGGGGGGGGGGGGGGGGGGGGGGGGGGGGGGGGGGGGGGGGGGGGG|intergenic_variant|MODIFIER|||Intergenic||||||||||||1|||insertion||||||||||||||||||||||||;base_qual_hist=1|0|0|0|0|0|0|0|0|0;position_hist=0|0|0|0|0|0|0|0|0|0;strand_bias_hist=0|0|0|0|0|0|0|0|0|0;weak_evidence_hist=0|0|0|0|0|0|0|0|0|0;contamination_hist=0|0|0|0|0|0|0|0|0|0;heteroplasmy_below_min_het_threshold_hist=1|0|0|0|0|0|0|0|0|0;excluded_AC=1;AN=56433;AC_hom=0;AC_het=0;hl_hist=0|0|0|0|0|0|0|0|0|0;dp_mean=2327.83;mq_mean=.;tlod_mean=.;AF_hom=0.00000;AF_het=0.00000;max_hl=0.00000;hap_AN=2680|1537|868|602|34|282|91|14784|701|934|3144|2732|663|2977|4724|5672|126|1|1298|366|7|393|3080|6037|1234|819|546|12|89;hap_AC_het=0|0|0|0|0|0|0|0|0|0|0|0|0|0|0|0|0|0|0|0|0|0|0|0|0|0|0|0|0;hap_AC_hom=0|0|0|0|0|0|0|0|0|0|0|0|0|0|0|0|0|0|0|0|0|0|0|0|0|0|0|0|0;hap_AF_hom=0.00000e+00|0.00000e+00|0.00000e+00|0.00000e+00|0.00000e+00|0.00000e+00|0.00000e+00|0.00000e+00|0.00000e+00|0.00000e+00|0.00000e+00|0.00000e+00|0.00000e+00|0.00000e+00|0.00000e+00|0.00000e+00|0.00000e+00|0.00000e+00|0.00000e+00|0.00000e+00|0.00000e+00|0.00000e+00|0.00000e+00|0.00000e+00|0.00000e+00|0.00000e+00|0.00000e+00|0.00000e+00|0.00000e+00;hap_AF_het=0.00000e+00|0.00000e+00|0.00000e+00|0.00000e+00|0.00000e+00|0.00000e+00|0.00000e+00|0.00000e+00|0.00000e+00|0.00000e+00|0.00000e+00|0.00000e+00|0.00000e+00|0.00000e+00|0.00000e+00|0.00000e+00|0.00000e+00|0.00000e+00|0.00000e+00|0.00000e+00|0.00000e+00|0.00000e+00|0.00000e+00|0.00000e+00|0.00000e+00|0.00000e+00|0.00000e+00|0.00000e+00|0.00000e+00;hap_hl_hist=0|0|0|0|0|0|0|0|0|0,0|0|0|0|0|0|0|0|0|0,0|0|0|0|0|0|0|0|0|0,0|0|0|0|0|0|0|0|0|0,0|0|0|0|0|0|0|0|0|0,0|0|0|0|0|0|0|0|0|0,0|0|0|0|0|0|0|0|0|0,0|0|0|0|0|0|0|0|0|0,0|0|0|0|0|0|0|0|0|0,0|0|0|0|0|0|0|0|0|0,0|0|0|0|0|0|0|0|0|0,0|0|0|0|0|0|0|0|0|0,0|0|0|0|0|0|0|0|0|0,0|0|0|0|0|0|0|0|0|0,0|0|0|0|0|0|0|0|0|0,0|0|0|0|0|0|0|0|0|0,0|0|0|0|0|0|0|0|0|0,0|0|0|0|0|0|0|0|0|0,0|0|0|0|0|0|0|0|0|0,0|0|0|0|0|0|0|0|0|0,0|0|0|0|0|0|0|0|0|0,0|0|0|0|0|0|0|0|0|0,0|0|0|0|0|0|0|0|0|0,0|0|0|0|0|0|0|0|0|0,0|0|0|0|0|0|0|0|0|0,0|0|0|0|0|0|0|0|0|0,0|0|0|0|0|0|0|0|0|0,0|0|0|0|0|0|0|0|0|0,0|0|0|0|0|0|0|0|0|0;hap_faf_hom=0.00000e+00|0.00000e+00|0.00000e+00|0.00000e+00|0.00000e+00|0.00000e+00|0.00000e+00|0.00000e+00|0.00000e+00|0.00000e+00|0.00000e+00|0.00000e+00|0.00000e+00|0.00000e+00|0.00000e+00|0.00000e+00|0.00000e+00|0.00000e+00|0.00000e+00|0.00000e+00|0.00000e+00|0.00000e+00|0.00000e+00|0.00000e+00|0.00000e+00|0.00000e+00|0.00000e+00|0.00000e+00|0.00000e+00;faf_hapmax_hom=0.00000;pop_AN=14347|392|5718|1415|1481|4892|25849|826|1493|20;pop_AC_het=0|0|0|0|0|0|0|0|0|0;pop_AC_hom=0|0|0|0|0|0|0|0|0|0;pop_AF_hom=0.00000e+00|0.00000e+00|0.00000e+00|0.00000e+00|0.00000e+00|0.00000e+00|0.00000e+00|0.00000e+00|0.00000e+00|0.00000e+00;pop_AF_het=0.00000e+00|0.00000e+00|0.00000e+00|0.00000e+00|0.00000e+00|0.00000e+00|0.00000e+00|0.00000e+00|0.00000e+00|0.00000e+00;pop_hl_hist=0|0|0|0|0|0|0|0|0|0,0|0|0|0|0|0|0|0|0|0,0|0|0|0|0|0|0|0|0|0,0|0|0|0|0|0|0|0|0|0,0|0|0|0|0|0|0|0|0|0,0|0|0|0|0|0|0|0|0|0,0|0|0|0|0|0|0|0|0|0,0|0|0|0|0|0|0|0|0|0,0|0|0|0|0|0|0|0|0|0,0|0|0|0|0|0|0|0|0|0;age_hist_hom_bin_freq=0|0|0|0|0|0|0|0|0|0;age_hist_hom_n_smaller=0;age_hist_hom_n_larger=0;age_hist_het_bin_freq=0|0|0|0|0|0|0|0|0|0;age_hist_het_n_smaller=0;age_hist_het_n_larger=0;dp_hist_all_n_larger=31725;dp_hist_alt_n_larger=0;dp_hist_all_bin_freq=0|6|400|1760|2726|3141|3598|3926|4412|4739;dp_hist_alt_bin_freq=0|0|0|0|0|0|0|0|0|0
chrM	297	rs3927813	A	C	.	npg	filters=npg;variant_collapsed=A297C;vep=C|intergenic_variant|MODIFIER|||Intergenic||||||||||||1|||SNV||||||||||||||||||||||||;base_qual_hist=385|6|0|0|0|0|0|0|0|0;position_hist=0|0|0|0|0|0|0|0|0|0;strand_bias_hist=259|6|0|0|0|0|0|0|0|0;weak_evidence_hist=171|0|0|0|0|0|0|0|0|0;contamination_hist=1|0|0|0|0|0|0|0|0|0;heteroplasmy_below_min_het_threshold_hist=388|0|0|0|0|0|0|0|0|0;excluded_AC=394;AN=56040;AC_hom=0;AC_het=0;hl_hist=0|0|0|0|0|0|0|0|0|0;dp_mean=2329.56;mq_mean=60.0000;tlod_mean=1.09813;AF_hom=0.00000;AF_het=0.00000;max_hl=0.00000;hap_AN=2659|1506|862|597|34|281|91|14724|699|934|3143|2729|663|2977|4718|5669|125|1|1289|365|6|388|3075|5817|1225|818|544|12|89;hap_AC_het=0|0|0|0|0|0|0|0|0|0|0|0|0|0|0|0|0|0|0|0|0|0|0|0|0|0|0|0|0;hap_AC_hom=0|0|0|0|0|0|0|0|0|0|0|0|0|0|0|0|0|0|0|0|0|0|0|0|0|0|0|0|0;hap_AF_hom=0.00000e+00|0.00000e+00|0.00000e+00|0.00000e+00|0.00000e+00|0.00000e+00|0.00000e+00|0.00000e+00|0.00000e+00|0.00000e+00|0.00000e+00|0.00000e+00|0.00000e+00|0.00000e+00|0.00000e+00|0.00000e+00|0.00000e+00|0.00000e+00|0.00000e+00|0.00000e+00|0.00000e+00|0.00000e+00|0.00000e+00|0.00000e+00|0.00000e+00|0.00000e+00|0.00000e+00|0.00000e+00|0.00000e+00;hap_AF_het=0.00000e+00|0.00000e+00|0.00000e+00|0.00000e+00|0.00000e+00|0.00000e+00|0.00000e+00|0.00000e+00|0.00000e+00|0.00000e+00|0.00000e+00|0.00000e+00|0.00000e+00|0.00000e+00|0.00000e+00|0.00000e+00|0.00000e+00|0.00000e+00|0.00000e+00|0.00000e+00|0.00000e+00|0.00000e+00|0.00000e+00|0.00000e+00|0.00000e+00|0.00000e+00|0.00000e+00|0.00000e+00|0.00000e+00;hap_hl_hist=0|0|0|0|0|0|0|0|0|0,0|0|0|0|0|0|0|0|0|0,0|0|0|0|0|0|0|0|0|0,0|0|0|0|0|0|0|0|0|0,0|0|0|0|0|0|0|0|0|0,0|0|0|0|0|0|0|0|0|0,0|0|0|0|0|0|0|0|0|0,0|0|0|0|0|0|0|0|0|0,0|0|0|0|0|0|0|0|0|0,0|0|0|0|0|0|0|0|0|0,0|0|0|0|0|0|0|0|0|0,0|0|0|0|0|0|0|0|0|0,0|0|0|0|0|0|0|0|0|0,0|0|0|0|0|0|0|0|0|0,0|0|0|0|0|0|0|0|0|0,0|0|0|0|0|0|0|0|0|0,0|0|0|0|0|0|0|0|0|0,0|0|0|0|0|0|0|0|0|0,0|0|0|0|0|0|0|0|0|0,0|0|0|0|0|0|0|0|0|0,0|0|0|0|0|0|0|0|0|0,0|0|0|0|0|0|0|0|0|0,0|0|0|0|0|0|0|0|0|0,0|0|0|0|0|0|0|0|0|0,0|0|0|0|0|0|0|0|0|0,0|0|0|0|0|0|0|0|0|0,0|0|0|0|0|0|0|0|0|0,0|0|0|0|0|0|0|0|0|0,0|0|0|0|0|0|0|0|0|0;hap_faf_hom=0.00000e+00|0.00000e+00|0.00000e+00|0.00000e+00|0.00000e+00|0.00000e+00|0.00000e+00|0.00000e+00|0.00000e+00|0.00000e+00|0.00000e+00|0.00000e+00|0.00000e+00|0.00000e+00|0.00000e+00|0.00000e+00|0.00000e+00|0.00000e+00|0.00000e+00|0.00000e+00|0.00000e+00|0.00000e+00|0.00000e+00|0.00000e+00|0.00000e+00|0.00000e+00|0.00000e+00|0.00000e+00|0.00000e+00;faf_hapmax_hom=0.00000;pop_AN=14329|382|5662|1410|1469|4838|25633|819|1478|20;pop_AC_het=0|0|0|0|0|0|0|0|0|0;pop_AC_hom=0|0|0|0|0|0|0|0|0|0;pop_AF_hom=0.00000e+00|0.00000e+00|0.00000e+00|0.00000e+00|0.00000e+00|0.00000e+00|0.00000e+00|0.00000e+00|0.00000e+00|0.00000e+00;pop_AF_het=0.00000e+00|0.00000e+00|0.00000e+00|0.00000e+00|0.00000e+00|0.00000e+00|0.00000e+00|0.00000e+00|0.00000e+00|0.00000e+00;pop_hl_hist=0|0|0|0|0|0|0|0|0|0,0|0|0|0|0|0|0|0|0|0,0|0|0|0|0|0|0|0|0|0,0|0|0|0|0|0|0|0|0|0,0|0|0|0|0|0|0|0|0|0,0|0|0|0|0|0|0|0|0|0,0|0|0|0|0|0|0|0|0|0,0|0|0|0|0|0|0|0|0|0,0|0|0|0|0|0|0|0|0|0,0|0|0|0|0|0|0|0|0|0;age_hist_hom_bin_freq=0|0|0|0|0|0|0|0|0|0;age_hist_hom_n_smaller=0;age_hist_hom_n_larger=0;age_hist_het_bin_freq=0|0|0|0|0|0|0|0|0|0;age_hist_het_n_smaller=0;age_hist_het_n_larger=0;dp_hist_all_n_larger=31551;dp_hist_alt_n_larger=0;dp_hist_all_bin_freq=0|6|398|1731|2719|3097|3572|3876|4386|4704;dp_hist_alt_bin_freq=0|0|0|0|0|0|0|0|0|0
chrM	297	rs3927813	A	G	.	PASS	variant_collapsed=A297G;hap_defining_variant;vep=G|intergenic_variant|MODIFIER|||Intergenic||||||||||||1|||SNV||||||||||||||||||||||||;base_qual_hist=0|0|0|0|0|0|0|0|0|0;position_hist=0|0|0|0|0|0|0|0|0|0;strand_bias_hist=5|0|0|0|0|0|0|0|0|0;weak_evidence_hist=1|0|0|0|0|0|0|0|0|0;contamination_hist=2|0|0|0|0|0|0|0|0|0;heteroplasmy_below_min_het_threshold_hist=19|0|0|0|0|0|0|0|0|0;excluded_AC=19;AN=56415;AC_hom=1139;AC_het=1;hl_hist=0|0|0|0|0|1|0|0|0|1139;dp_mean=2306.39;mq_mean=60.0000;tlod_mean=5193.63;AF_hom=0.0201897;AF_het=1.77258e-05;max_hl=1.00000;hap_AN=2679|1537|868|601|34|282|91|14779|701|933|3142|2732|663|2977|4719|5669|126|1|1298|366|7|393|3080|6037|1234|819|546|12|89;hap_AC_het=0|0|0|0|0|0|0|1|0|0|0|0|0|0|0|0|0|0|0|0|0|0|0|0|0|0|0|0|0;hap_AC_hom=3|0|0|1|1|1|0|6|0|0|0|11|0|1086|3|12|0|0|1|1|0|0|11|2|0|0|0|0|0;hap_AF_hom=1.11982e-03|0.00000e+00|0.00000e+00|1.66389e-03|2.94118e-02|3.54610e-03|0.00000e+00|4.05981e-04|0.00000e+00|0.00000e+00|0.00000e+00|4.02635e-03|0.00000e+00|3.64797e-01|6.35728e-04|2.11678e-03|0.00000e+00|0.00000e+00|7.70416e-04|2.73224e-03|0.00000e+00|0.00000e+00|3.57143e-03|3.31290e-04|0.00000e+00|0.00000e+00|0.00000e+00|0.00000e+00|0.00000e+00;hap_AF_het=0.00000e+00|0.00000e+00|0.00000e+00|0.00000e+00|0.00000e+00|0.00000e+00|0.00000e+00|6.76636e-05|0.00000e+00|0.00000e+00|0.00000e+00|0.00000e+00|0.00000e+00|0.00000e+00|0.00000e+00|0.00000e+00|0.00000e+00|0.00000e+00|0.00000e+00|0.00000e+00|0.00000e+00|0.00000e+00|0.00000e+00|0.00000e+00|0.00000e+00|0.00000e+00|0.00000e+00|0.00000e+00|0.00000e+00;hap_hl_hist=0|0|0|0|0|0|0|0|0|3,0|0|0|0|0|0|0|0|0|0,0|0|0|0|0|0|0|0|0|0,0|0|0|0|0|0|0|0|0|1,0|0|0|0|0|0|0|0|0|1,0|0|0|0|0|0|0|0|0|1,0|0|0|0|0|0|0|0|0|0,0|0|0|0|0|1|0|0|0|6,0|0|0|0|0|0|0|0|0|0,0|0|0|0|0|0|0|0|0|0,0|0|0|0|0|0|0|0|0|0,0|0|0|0|0|0|0|0|0|11,0|0|0|0|0|0|0|0|0|0,0|0|0|0|0|0|0|0|0|1086,0|0|0|0|0|0|0|0|0|3,0|0|0|0|0|0|0|0|0|12,0|0|0|0|0|0|0|0|0|0,0|0|0|0|0|0|0|0|0|0,0|0|0|0|0|0|0|0|0|1,0|0|0|0|0|0|0|0|0|1,0|0|0|0|0|0|0|0|0|0,0|0|0|0|0|0|0|0|0|0,0|0|0|0|0|0|0|0|0|11,0|0|0|0|0|0|0|0|0|2,0|0|0|0|0|0|0|0|0|0,0|0|0|0|0|0|0|0|0|0,0|0|0|0|0|0|0|0|0|0,0|0|0|0|0|0|0|0|0|0,0|0|0|0|0|0|0|0|0|0;hap_faf_hom=3.04520e-04|0.00000e+00|0.00000e+00|0.00000e+00|0.00000e+00|0.00000e+00|0.00000e+00|1.76800e-04|0.00000e+00|0.00000e+00|0.00000e+00|2.25768e-03|0.00000e+00|3.46782e-01|1.73190e-04|1.22081e-03|0.00000e+00|0.00000e+00|0.00000e+00|0.00000e+00|0.00000e+00|0.00000e+00|2.00218e-03|5.84000e-05|0.00000e+00|0.00000e+00|0.00000e+00|0.00000e+00|0.00000e+00;hapmax_AF_hom=L1;hapmax_AF_het=H;faf_hapmax_hom=0.346782;pop_AN=14340|392|5715|1415|1481|4892|25841|826|1493|20;pop_AC_het=0|0|0|0|0|1|0|0|0|0;pop_AC_hom=1037|0|46|0|2|1|33|15|5|0;pop_AF_hom=7.23152e-02|0.00000e+00|8.04899e-03|0.00000e+00|1.35044e-03|2.04415e-04|1.27704e-03|1.81598e-02|3.34896e-03|0.00000e+00;pop_AF_het=0.00000e+00|0.00000e+00|0.00000e+00|0.00000e+00|0.00000e+00|2.04415e-04|0.00000e+00|0.00000e+00|0.00000e+00|0.00000e+00;pop_hl_hist=0|0|0|0|0|0|0|0|0|1037,0|0|0|0|0|0|0|0|0|0,0|0|0|0|0|0|0|0|0|46,0|0|0|0|0|0|0|0|0|0,0|0|0|0|0|0|0|0|0|2,0|0|0|0|0|1|0|0|0|1,0|0|0|0|0|0|0|0|0|33,0|0|0|0|0|0|0|0|0|15,0|0|0|0|0|0|0|0|0|5,0|0|0|0|0|0|0|0|0|0;age_hist_hom_bin_freq=30|14|22|45|59|45|36|39|22|11;age_hist_hom_n_smaller=151;age_hist_hom_n_larger=3;age_hist_het_bin_freq=0|0|0|0|0|1|0|0|0|0;age_hist_het_n_smaller=0;age_hist_het_n_larger=0;dp_hist_all_n_larger=31165;dp_hist_alt_n_larger=152;dp_hist_all_bin_freq=0|33|478|1808|2807|3272|3738|3992|4414|4708;dp_hist_alt_bin_freq=0|26|96|88|123|174|172|144|90|75
chrM	297	.	AC	A	.	PASS	variant_collapsed=AC297A;hap_defining_variant;vep=-|intergenic_variant|MODIFIER|||Intergenic||||||||||||1|||deletion||||||||||||||||||||||||;base_qual_hist=0|0|0|0|0|0|0|0|0|0;position_hist=0|0|0|0|0|0|0|0|0|0;strand_bias_hist=0|0|0|0|0|0|0|0|0|1;weak_evidence_hist=0|0|0|0|0|0|0|0|0|0;contamination_hist=0|0|0|0|0|0|0|0|0|0;heteroplasmy_below_min_het_threshold_hist=2|0|0|0|0|0|0|0|0|0;excluded_AC=3;AN=56431;AC_hom=5;AC_het=8;hl_hist=0|5|1|0|1|0|0|0|1|5;dp_mean=2327.70;mq_mean=60.0000;tlod_mean=924.640;AF_hom=8.86038e-05;AF_het=0.000141766;max_hl=0.976000;hap_AN=2680|1537|868|603|34|282|91|14784|701|934|3144|2732|663|2977|4722|5672|126|1|1298|366|7|393|3080|6036|1234|819|546|12|89;hap_AC_het=0|0|0|0|0|0|0|0|0|2|1|0|0|0|2|0|0|0|0|0|0|3|0|0|0|0|0|0|0;hap_AC_hom=0|0|0|0|0|0|0|0|0|0|0|0|0|0|0|0|0|0|0|0|0|1|0|4|0|0|0|0|0;hap_AF_hom=0.00000e+00|0.00000e+00|0.00000e+00|0.00000e+00|0.00000e+00|0.00000e+00|0.00000e+00|0.00000e+00|0.00000e+00|0.00000e+00|0.00000e+00|0.00000e+00|0.00000e+00|0.00000e+00|0.00000e+00|0.00000e+00|0.00000e+00|0.00000e+00|0.00000e+00|0.00000e+00|0.00000e+00|2.54453e-03|0.00000e+00|6.62691e-04|0.00000e+00|0.00000e+00|0.00000e+00|0.00000e+00|0.00000e+00;hap_AF_het=0.00000e+00|0.00000e+00|0.00000e+00|0.00000e+00|0.00000e+00|0.00000e+00|0.00000e+00|0.00000e+00|0.00000e+00|2.14133e-03|3.18066e-04|0.00000e+00|0.00000e+00|0.00000e+00|4.23549e-04|0.00000e+00|0.00000e+00|0.00000e+00|0.00000e+00|0.00000e+00|0.00000e+00|7.63359e-03|0.00000e+00|0.00000e+00|0.00000e+00|0.00000e+00|0.00000e+00|0.00000e+00|0.00000e+00;hap_hl_hist=0|0|0|0|0|0|0|0|0|0,0|0|0|0|0|0|0|0|0|0,0|0|0|0|0|0|0|0|0|0,0|0|0|0|0|0|0|0|0|0,0|0|0|0|0|0|0|0|0|0,0|0|0|0|0|0|0|0|0|0,0|0|0|0|0|0|0|0|0|0,0|0|0|0|0|0|0|0|0|0,0|0|0|0|0|0|0|0|0|0,0|2|0|0|0|0|0|0|0|0,0|1|0|0|0|0|0|0|0|0,0|0|0|0|0|0|0|0|0|0,0|0|0|0|0|0|0|0|0|0,0|0|0|0|0|0|0|0|0|0,0|1|1|0|0|0|0|0|0|0,0|0|0|0|0|0|0|0|0|0,0|0|0|0|0|0|0|0|0|0,0|0|0|0|0|0|0|0|0|0,0|0|0|0|0|0|0|0|0|0,0|0|0|0|0|0|0|0|0|0,0|0|0|0|0|0|0|0|0|0,0|1|0|0|1|0|0|0|1|1,0|0|0|0|0|0|0|0|0|0,0|0|0|0|0|0|0|0|0|4,0|0|0|0|0|0|0|0|0|0,0|0|0|0|0|0|0|0|0|0,0|0|0|0|0|0|0|0|0|0,0|0|0|0|0|0|0|0|0|0,0|0|0|0|0|0|0|0|0|0;hap_faf_hom=0.00000e+00|0.00000e+00|0.00000e+00|0.00000e+00|0.00000e+00|0.00000e+00|0.00000e+00|0.00000e+00|0.00000e+00|0.00000e+00|0.00000e+00|0.00000e+00|0.00000e+00|0.00000e+00|0.00000e+00|0.00000e+00|0.00000e+00|0.00000e+00|0.00000e+00|0.00000e+00|0.00000e+00|0.00000e+00|0.00000e+00|2.26020e-04|0.00000e+00|0.00000e+00|0.00000e+00|0.00000e+00|0.00000e+00;hapmax_AF_hom=R;hapmax_AF_het=R;faf_hapmax_hom=0.000226020;pop_AN=14345|392|5718|1415|1482|4892|25848|826|1493|20;pop_AC_het=4|0|0|0|0|0|1|0|3|0;pop_AC_hom=1|0|3|0|0|0|0|0|1|0;pop_AF_hom=6.97107e-05|0.00000e+00|5.24659e-04|0.00000e+00|0.00000e+00|0.00000e+00|0.00000e+00|0.00000e+00|6.69792e-04|0.00000e+00;pop_AF_het=2.78843e-04|0.00000e+00|0.00000e+00|0.00000e+00|0.00000e+00|0.00000e+00|3.86877e-05|0.00000e+00|2.00938e-03|0.00000e+00;pop_hl_hist=0|3|1|0|0|0|0|0|0|1,0|0|0|0|0|0|0|0|0|0,0|0|0|0|0|0|0|0|0|3,0|0|0|0|0|0|0|0|0|0,0|0|0|0|0|0|0|0|0|0,0|0|0|0|0|0|0|0|0|0,0|1|0|0|0|0|0|0|0|0,0|0|0|0|0|0|0|0|0|0,0|1|0|0|1|0|0|0|1|1,0|0|0|0|0|0|0|0|0|0;age_hist_hom_bin_freq=0|0|0|1|0|0|0|0|0|0;age_hist_hom_n_smaller=1;age_hist_hom_n_larger=0;age_hist_het_bin_freq=0|1|0|0|1|1|0|0|0|0;age_hist_het_n_smaller=1;age_hist_het_n_larger=0;dp_hist_all_n_larger=31722;dp_hist_alt_n_larger=0;dp_hist_all_bin_freq=0|7|402|1764|2725|3142|3596|3925|4410|4738;dp_hist_alt_bin_freq=0|1|3|4|1|3|0|0|1|0
chrM	297	.	ACCAAACCCCCCCTCCCCCGCTTCTGGCCACAGCACTTAAACACATCTCTG	A	.	artifact_prone_site;npg	filters=artifact_prone_site,npg;variant_collapsed=ACCAAACCCCCCCTCCCCCGCTTCTGGCCACAGCACTTAAACACATCTCTG297A;vep=-|intergenic_variant|MODIFIER|||Intergenic||||||||||||1|||deletion||||||||||||||||||||||||;base_qual_hist=0|0|0|0|0|0|0|0|0|0;position_hist=0|0|0|0|0|0|0|0|0|0;strand_bias_hist=0|0|0|0|0|0|0|0|0|0;weak_evidence_hist=0|0|0|0|0|0|0|0|0|0;contamination_hist=0|0|0|0|0|0|0|0|0|0;heteroplasmy_below_min_het_threshold_hist=7|0|0|0|0|0|0|0|0|0;excluded_AC=7;AN=56427;AC_hom=0;AC_het=0;hl_hist=0|0|0|0|0|0|0|0|0|0;dp_mean=2327.25;mq_mean=59.9643;tlod_mean=7.76555;AF_hom=0.00000;AF_het=0.00000;max_hl=0.00000;hap_AN=2680|1537|868|603|34|282|91|14781|701|933|3144|2732|662|2976|4724|5672|126|1|1298|366|7|393|3080|6036|1234|819|546|12|89;hap_AC_het=0|0|0|0|0|0|0|0|0|0|0|0|0|0|0|0|0|0|0|0|0|0|0|0|0|0|0|0|0;hap_AC_hom=0|0|0|0|0|0|0|0|0|0|0|0|0|0|0|0|0|0|0|0|0|0|0|0|0|0|0|0|0;hap_AF_hom=0.00000e+00|0.00000e+00|0.00000e+00|0.00000e+00|0.00000e+00|0.00000e+00|0.00000e+00|0.00000e+00|0.00000e+00|0.00000e+00|0.00000e+00|0.00000e+00|0.00000e+00|0.00000e+00|0.00000e+00|0.00000e+00|0.00000e+00|0.00000e+00|0.00000e+00|0.00000e+00|0.00000e+00|0.00000e+00|0.00000e+00|0.00000e+00|0.00000e+00|0.00000e+00|0.00000e+00|0.00000e+00|0.00000e+00;hap_AF_het=0.00000e+00|0.00000e+00|0.00000e+00|0.00000e+00|0.00000e+00|0.00000e+00|0.00000e+00|0.00000e+00|0.00000e+00|0.00000e+00|0.00000e+00|0.00000e+00|0.00000e+00|0.00000e+00|0.00000e+00|0.00000e+00|0.00000e+00|0.00000e+00|0.00000e+00|0.00000e+00|0.00000e+00|0.00000e+00|0.00000e+00|0.00000e+00|0.00000e+00|0.00000e+00|0.00000e+00|0.00000e+00|0.00000e+00;hap_hl_hist=0|0|0|0|0|0|0|0|0|0,0|0|0|0|0|0|0|0|0|0,0|0|0|0|0|0|0|0|0|0,0|0|0|0|0|0|0|0|0|0,0|0|0|0|0|0|0|0|0|0,0|0|0|0|0|0|0|0|0|0,0|0|0|0|0|0|0|0|0|0,0|0|0|0|0|0|0|0|0|0,0|0|0|0|0|0|0|0|0|0,0|0|0|0|0|0|0|0|0|0,0|0|0|0|0|0|0|0|0|0,0|0|0|0|0|0|0|0|0|0,0|0|0|0|0|0|0|0|0|0,0|0|0|0|0|0|0|0|0|0,0|0|0|0|0|0|0|0|0|0,0|0|0|0|0|0|0|0|0|0,0|0|0|0|0|0|0|0|0|0,0|0|0|0|0|0|0|0|0|0,0|0|0|0|0|0|0|0|0|0,0|0|0|0|0|0|0|0|0|0,0|0|0|0|0|0|0|0|0|0,0|0|0|0|0|0|0|0|0|0,0|0|0|0|0|0|0|0|0|0,0|0|0|0|0|0|0|0|0|0,0|0|0|0|0|0|0|0|0|0,0|0|0|0|0|0|0|0|0|0,0|0|0|0|0|0|0|0|0|0,0|0|0|0|0|0|0|0|0|0,0|0|0|0|0|0|0|0|0|0;hap_faf_hom=0.00000e+00|0.00000e+00|0.00000e+00|0.00000e+00|0.00000e+00|0.00000e+00|0.00000e+00|0.00000e+00|0.00000e+00|0.00000e+00|0.00000e+00|0.00000e+00|0.00000e+00|0.00000e+00|0.00000e+00|0.00000e+00|0.00000e+00|0.00000e+00|0.00000e+00|0.00000e+00|0.00000e+00|0.00000e+00|0.00000e+00|0.00000e+00|0.00000e+00|0.00000e+00|0.00000e+00|0.00000e+00|0.00000e+00;faf_hapmax_hom=0.00000;pop_AN=14346|392|5717|1414|1482|4892|25845|826|1493|20;pop_AC_het=0|0|0|0|0|0|0|0|0|0;pop_AC_hom=0|0|0|0|0|0|0|0|0|0;pop_AF_hom=0.00000e+00|0.00000e+00|0.00000e+00|0.00000e+00|0.00000e+00|0.00000e+00|0.00000e+00|0.00000e+00|0.00000e+00|0.00000e+00;pop_AF_het=0.00000e+00|0.00000e+00|0.00000e+00|0.00000e+00|0.00000e+00|0.00000e+00|0.00000e+00|0.00000e+00|0.00000e+00|0.00000e+00;pop_hl_hist=0|0|0|0|0|0|0|0|0|0,0|0|0|0|0|0|0|0|0|0,0|0|0|0|0|0|0|0|0|0,0|0|0|0|0|0|0|0|0|0,0|0|0|0|0|0|0|0|0|0,0|0|0|0|0|0|0|0|0|0,0|0|0|0|0|0|0|0|0|0,0|0|0|0|0|0|0|0|0|0,0|0|0|0|0|0|0|0|0|0,0|0|0|0|0|0|0|0|0|0;age_hist_hom_bin_freq=0|0|0|0|0|0|0|0|0|0;age_hist_hom_n_smaller=0;age_hist_hom_n_larger=0;age_hist_het_bin_freq=0|0|0|0|0|0|0|0|0|0;age_hist_het_n_smaller=0;age_hist_het_n_larger=0;dp_hist_all_n_larger=31717;dp_hist_alt_n_larger=0;dp_hist_all_bin_freq=0|6|400|1761|2728|3142|3596|3929|4410|4738;dp_hist_alt_bin_freq=0|0|0|0|0|0|0|0|0|0
chrM	298	rs1603218370	C	T	.	PASS	variant_collapsed=C298T;hap_defining_variant;vep=T|intergenic_variant|MODIFIER|||Intergenic||||||||||||1|||SNV||||||||||||||||||||||||;base_qual_hist=0|0|0|0|0|0|0|0|0|0;position_hist=0|0|0|0|0|0|0|0|0|0;strand_bias_hist=0|0|0|0|0|0|0|0|0|0;weak_evidence_hist=0|0|0|0|0|0|0|0|0|0;contamination_hist=0|0|0|0|0|0|0|0|0|0;heteroplasmy_below_min_het_threshold_hist=2|0|0|0|0|0|0|0|0|0;excluded_AC=2;AN=56431;AC_hom=23;AC_het=0;hl_hist=0|0|0|0|0|0|0|0|0|23;dp_mean=2385.03;mq_mean=60.0000;tlod_mean=5147.11;AF_hom=0.000407577;AF_het=0.00000;max_hl=0.999000;hap_AN=2680|1537|868|603|34|282|91|14784|701|934|3144|2732|663|2977|4723|5672|126|1|1298|366|7|392|3079|6037|1234|819|546|12|89;hap_AC_het=0|0|0|0|0|0|0|0|0|0|0|0|0|0|0|0|0|0|0|0|0|0|0|0|0|0|0|0|0;hap_AC_hom=0|0|0|15|0|0|0|0|0|0|2|0|0|0|0|0|0|0|0|0|0|0|1|4|0|0|1|0|0;hap_AF_hom=0.00000e+00|0.00000e+00|0.00000e+00|2.48756e-02|0.00000e+00|0.00000e+00|0.00000e+00|0.00000e+00|0.00000e+00|0.00000e+00|6.36132e-04|0.00000e+00|0.00000e+00|0.00000e+00|0.00000e+00|0.00000e+00|0.00000e+00|0.00000e+00|0.00000e+00|0.00000e+00|0.00000e+00|0.00000e+00|3.24781e-04|6.62581e-04|0.00000e+00|0.00000e+00|1.83150e-03|0.00000e+00|0.00000e+00;hap_AF_het=0.00000e+00|0.00000e+00|0.00000e+00|0.00000e+00|0.00000e+00|0.00000e+00|0.00000e+00|0.00000e+00|0.00000e+00|0.00000e+00|0.00000e+00|0.00000e+00|0.00000e+00|0.00000e+00|0.00000e+00|0.00000e+00|0.00000e+00|0.00000e+00|0.00000e+00|0.00000e+00|0.00000e+00|0.00000e+00|0.00000e+00|0.00000e+00|0.00000e+00|0.00000e+00|0.00000e+00|0.00000e+00|0.00000e+00;hap_hl_hist=0|0|0|0|0|0|0|0|0|0,0|0|0|0|0|0|0|0|0|0,0|0|0|0|0|0|0|0|0|0,0|0|0|0|0|0|0|0|0|15,0|0|0|0|0|0|0|0|0|0,0|0|0|0|0|0|0|0|0|0,0|0|0|0|0|0|0|0|0|0,0|0|0|0|0|0|0|0|0|0,0|0|0|0|0|0|0|0|0|0,0|0|0|0|0|0|0|0|0|0,0|0|0|0|0|0|0|0|0|2,0|0|0|0|0|0|0|0|0|0,0|0|0|0|0|0|0|0|0|0,0|0|0|0|0|0|0|0|0|0,0|0|0|0|0|0|0|0|0|0,0|0|0|0|0|0|0|0|0|0,0|0|0|0|0|0|0|0|0|0,0|0|0|0|0|0|0|0|0|0,0|0|0|0|0|0|0|0|0|0,0|0|0|0|0|0|0|0|0|0,0|0|0|0|0|0|0|0|0|0,0|0|0|0|0|0|0|0|0|0,0|0|0|0|0|0|0|0|0|1,0|0|0|0|0|0|0|0|0|4,0|0|0|0|0|0|0|0|0|0,0|0|0|0|0|0|0|0|0|0,0|0|0|0|0|0|0|0|0|1,0|0|0|0|0|0|0|0|0|0,0|0|0|0|0|0|0|0|0|0;hap_faf_hom=0.00000e+00|0.00000e+00|0.00000e+00|1.53331e-02|0.00000e+00|0.00000e+00|0.00000e+00|0.00000e+00|0.00000e+00|0.00000e+00|1.12860e-04|0.00000e+00|0.00000e+00|0.00000e+00|0.00000e+00|0.00000e+00|0.00000e+00|0.00000e+00|0.00000e+00|0.00000e+00|0.00000e+00|0.00000e+00|0.00000e+00|2.26000e-04|0.00000e+00|0.00000e+00|0.00000e+00|0.00000e+00|0.00000e+00;hapmax_AF_hom=D;faf_hapmax_hom=0.0153331;pop_AN=14346|392|5718|1415|1482|4892|25848|826|1492|20;pop_AC_het=0|0|0|0|0|0|0|0|0|0;pop_AC_hom=0|0|0|0|13|0|7|1|2|0;pop_AF_hom=0.00000e+00|0.00000e+00|0.00000e+00|0.00000e+00|8.77193e-03|0.00000e+00|2.70814e-04|1.21065e-03|1.34048e-03|0.00000e+00;pop_AF_het=0.00000e+00|0.00000e+00|0.00000e+00|0.00000e+00|0.00000e+00|0.00000e+00|0.00000e+00|0.00000e+00|0.00000e+00|0.00000e+00;pop_hl_hist=0|0|0|0|0|0|0|0|0|0,0|0|0|0|0|0|0|0|0|0,0|0|0|0|0|0|0|0|0|0,0|0|0|0|0|0|0|0|0|0,0|0|0|0|0|0|0|0|0|13,0|0|0|0|0|0|0|0|0|0,0|0|0|0|0|0|0|0|0|7,0|0|0|0|0|0|0|0|0|1,0|0|0|0|0|0|0|0|0|2,0|0|0|0|0|0|0|0|0|0;age_hist_hom_bin_freq=0|0|0|0|3|2|0|4|2|1;age_hist_hom_n_smaller=1;age_hist_hom_n_larger=0;age_hist_het_bin_freq=0|0|0|0|0|0|0|0|0|0;age_hist_het_n_smaller=0;age_hist_het_n_larger=0;dp_hist_all_n_larger=33066;dp_hist_alt_n_larger=6;dp_hist_all_bin_freq=1|8|325|1582|2576|2878|3348|3792|4220|4635;dp_hist_alt_bin_freq=0|1|0|2|2|3|4|4|1|0
chrM	298	.	CCA	C	.	npg	filters=npg;variant_collapsed=CCA298C;vep=-|intergenic_variant|MODIFIER|||Intergenic||||||||||||1|||deletion||||||||||||||||||||||||;base_qual_hist=0|0|0|0|0|0|0|0|0|0;position_hist=0|0|0|0|0|0|0|0|0|0;strand_bias_hist=1|1|1|0|0|0|1|0|0|0;weak_evidence_hist=1|0|0|0|0|0|0|0|0|0;contamination_hist=0|0|0|0|0|0|0|0|0|0;heteroplasmy_below_min_het_threshold_hist=6|0|0|0|0|0|0|0|0|0;excluded_AC=9;AN=56424;AC_hom=0;AC_het=0;hl_hist=0|0|0|0|0|0|0|0|0|0;dp_mean=2385.68;mq_mean=.;tlod_mean=.;AF_hom=0.00000;AF_het=0.00000;max_hl=0.00000;hap_AN=2680|1537|868|603|34|282|91|14784|701|932|3143|2732|663|2977|4721|5672|126|1|1298|366|7|389|3080|6037|1234|819|546|12|89;hap_AC_het=0|0|0|0|0|0|0|0|0|0|0|0|0|0|0|0|0|0|0|0|0|0|0|0|0|0|0|0|0;hap_AC_hom=0|0|0|0|0|0|0|0|0|0|0|0|0|0|0|0|0|0|0|0|0|0|0|0|0|0|0|0|0;hap_AF_hom=0.00000e+00|0.00000e+00|0.00000e+00|0.00000e+00|0.00000e+00|0.00000e+00|0.00000e+00|0.00000e+00|0.00000e+00|0.00000e+00|0.00000e+00|0.00000e+00|0.00000e+00|0.00000e+00|0.00000e+00|0.00000e+00|0.00000e+00|0.00000e+00|0.00000e+00|0.00000e+00|0.00000e+00|0.00000e+00|0.00000e+00|0.00000e+00|0.00000e+00|0.00000e+00|0.00000e+00|0.00000e+00|0.00000e+00;hap_AF_het=0.00000e+00|0.00000e+00|0.00000e+00|0.00000e+00|0.00000e+00|0.00000e+00|0.00000e+00|0.00000e+00|0.00000e+00|0.00000e+00|0.00000e+00|0.00000e+00|0.00000e+00|0.00000e+00|0.00000e+00|0.00000e+00|0.00000e+00|0.00000e+00|0.00000e+00|0.00000e+00|0.00000e+00|0.00000e+00|0.00000e+00|0.00000e+00|0.00000e+00|0.00000e+00|0.00000e+00|0.00000e+00|0.00000e+00;hap_hl_hist=0|0|0|0|0|0|0|0|0|0,0|0|0|0|0|0|0|0|0|0,0|0|0|0|0|0|0|0|0|0,0|0|0|0|0|0|0|0|0|0,0|0|0|0|0|0|0|0|0|0,0|0|0|0|0|0|0|0|0|0,0|0|0|0|0|0|0|0|0|0,0|0|0|0|0|0|0|0|0|0,0|0|0|0|0|0|0|0|0|0,0|0|0|0|0|0|0|0|0|0,0|0|0|0|0|0|0|0|0|0,0|0|0|0|0|0|0|0|0|0,0|0|0|0|0|0|0|0|0|0,0|0|0|0|0|0|0|0|0|0,0|0|0|0|0|0|0|0|0|0,0|0|0|0|0|0|0|0|0|0,0|0|0|0|0|0|0|0|0|0,0|0|0|0|0|0|0|0|0|0,0|0|0|0|0|0|0|0|0|0,0|0|0|0|0|0|0|0|0|0,0|0|0|0|0|0|0|0|0|0,0|0|0|0|0|0|0|0|0|0,0|0|0|0|0|0|0|0|0|0,0|0|0|0|0|0|0|0|0|0,0|0|0|0|0|0|0|0|0|0,0|0|0|0|0|0|0|0|0|0,0|0|0|0|0|0|0|0|0|0,0|0|0|0|0|0|0|0|0|0,0|0|0|0|0|0|0|0|0|0;hap_faf_hom=0.00000e+00|0.00000e+00|0.00000e+00|0.00000e+00|0.00000e+00|0.00000e+00|0.00000e+00|0.00000e+00|0.00000e+00|0.00000e+00|0.00000e+00|0.00000e+00|0.00000e+00|0.00000e+00|0.00000e+00|0.00000e+00|0.00000e+00|0.00000e+00|0.00000e+00|0.00000e+00|0.00000e+00|0.00000e+00|0.00000e+00|0.00000e+00|0.00000e+00|0.00000e+00|0.00000e+00|0.00000e+00|0.00000e+00;faf_hapmax_hom=0.00000;pop_AN=14342|392|5718|1415|1482|4892|25848|826|1489|20;pop_AC_het=0|0|0|0|0|0|0|0|0|0;pop_AC_hom=0|0|0|0|0|0|0|0|0|0;pop_AF_hom=0.00000e+00|0.00000e+00|0.00000e+00|0.00000e+00|0.00000e+00|0.00000e+00|0.00000e+00|0.00000e+00|0.00000e+00|0.00000e+00;pop_AF_het=0.00000e+00|0.00000e+00|0.00000e+00|0.00000e+00|0.00000e+00|0.00000e+00|0.00000e+00|0.00000e+00|0.00000e+00|0.00000e+00;pop_hl_hist=0|0|0|0|0|0|0|0|0|0,0|0|0|0|0|0|0|0|0|0,0|0|0|0|0|0|0|0|0|0,0|0|0|0|0|0|0|0|0|0,0|0|0|0|0|0|0|0|0|0,0|0|0|0|0|0|0|0|0|0,0|0|0|0|0|0|0|0|0|0,0|0|0|0|0|0|0|0|0|0,0|0|0|0|0|0|0|0|0|0,0|0|0|0|0|0|0|0|0|0;age_hist_hom_bin_freq=0|0|0|0|0|0|0|0|0|0;age_hist_hom_n_smaller=0;age_hist_hom_n_larger=0;age_hist_het_bin_freq=0|0|0|0|0|0|0|0|0|0;age_hist_het_n_smaller=0;age_hist_het_n_larger=0;dp_hist_all_n_larger=33077;dp_hist_alt_n_larger=0;dp_hist_all_bin_freq=1|6|323|1580|2574|2872|3345|3789|4221|4636;dp_hist_alt_bin_freq=0|0|0|0|0|0|0|0|0|0
chrM	299	.	C	A	.	PASS	variant_collapsed=C299A;vep=A|intergenic_variant|MODIFIER|||Intergenic||||||||||||1|||SNV||||||||||||||||||||||||;base_qual_hist=0|0|0|0|0|0|0|0|0|0;position_hist=0|0|0|0|0|0|0|0|0|0;strand_bias_hist=3|0|0|0|0|0|0|1|0|0;weak_evidence_hist=2|0|0|0|0|0|0|0|0|0;contamination_hist=0|0|0|0|0|0|0|0|0|0;heteroplasmy_below_min_het_threshold_hist=7|0|0|0|0|0|0|0|0|0;excluded_AC=8;AN=56426;AC_hom=0;AC_het=8;hl_hist=0|0|0|0|1|0|0|2|3|2;dp_mean=2343.07;mq_mean=60.0000;tlod_mean=960.763;AF_hom=0.00000;AF_het=0.000141779;max_hl=0.930000;hap_AN=2680|1537|868|603|34|282|91|14784|701|934|3144|2732|663|2977|4723|5672|126|1|1298|366|7|391|3080|6032|1234|819|546|12|89;hap_AC_het=0|0|0|0|0|0|0|0|0|2|1|0|0|0|3|0|0|0|0|0|0|2|0|0|0|0|0|0|0;hap_AC_hom=0|0|0|0|0|0|0|0|0|0|0|0|0|0|0|0|0|0|0|0|0|0|0|0|0|0|0|0|0;hap_AF_hom=0.00000e+00|0.00000e+00|0.00000e+00|0.00000e+00|0.00000e+00|0.00000e+00|0.00000e+00|0.00000e+00|0.00000e+00|0.00000e+00|0.00000e+00|0.00000e+00|0.00000e+00|0.00000e+00|0.00000e+00|0.00000e+00|0.00000e+00|0.00000e+00|0.00000e+00|0.00000e+00|0.00000e+00|0.00000e+00|0.00000e+00|0.00000e+00|0.00000e+00|0.00000e+00|0.00000e+00|0.00000e+00|0.00000e+00;hap_AF_het=0.00000e+00|0.00000e+00|0.00000e+00|0.00000e+00|0.00000e+00|0.00000e+00|0.00000e+00|0.00000e+00|0.00000e+00|2.14133e-03|3.18066e-04|0.00000e+00|0.00000e+00|0.00000e+00|6.35189e-04|0.00000e+00|0.00000e+00|0.00000e+00|0.00000e+00|0.00000e+00|0.00000e+00|5.11509e-03|0.00000e+00|0.00000e+00|0.00000e+00|0.00000e+00|0.00000e+00|0.00000e+00|0.00000e+00;hap_hl_hist=0|0|0|0|0|0|0|0|0|0,0|0|0|0|0|0|0|0|0|0,0|0|0|0|0|0|0|0|0|0,0|0|0|0|0|0|0|0|0|0,0|0|0|0|0|0|0|0|0|0,0|0|0|0|0|0|0|0|0|0,0|0|0|0|0|0|0|0|0|0,0|0|0|0|0|0|0|0|0|0,0|0|0|0|0|0|0|0|0|0,0|0|0|0|0|0|0|1|1|0,0|0|0|0|0|0|0|1|0|0,0|0|0|0|0|0|0|0|0|0,0|0|0|0|0|0|0|0|0|0,0|0|0|0|0|0|0|0|0|0,0|0|0|0|0|0|0|0|1|2,0|0|0|0|0|0|0|0|0|0,0|0|0|0|0|0|0|0|0|0,0|0|0|0|0|0|0|0|0|0,0|0|0|0|0|0|0|0|0|0,0|0|0|0|0|0|0|0|0|0,0|0|0|0|0|0|0|0|0|0,0|0|0|0|1|0|0|0|1|0,0|0|0|0|0|0|0|0|0|0,0|0|0|0|0|0|0|0|0|0,0|0|0|0|0|0|0|0|0|0,0|0|0|0|0|0|0|0|0|0,0|0|0|0|0|0|0|0|0|0,0|0|0|0|0|0|0|0|0|0,0|0|0|0|0|0|0|0|0|0;hap_faf_hom=0.00000e+00|0.00000e+00|0.00000e+00|0.00000e+00|0.00000e+00|0.00000e+00|0.00000e+00|0.00000e+00|0.00000e+00|0.00000e+00|0.00000e+00|0.00000e+00|0.00000e+00|0.00000e+00|0.00000e+00|0.00000e+00|0.00000e+00|0.00000e+00|0.00000e+00|0.00000e+00|0.00000e+00|0.00000e+00|0.00000e+00|0.00000e+00|0.00000e+00|0.00000e+00|0.00000e+00|0.00000e+00|0.00000e+00;hapmax_AF_het=R;faf_hapmax_hom=0.00000;pop_AN=14345|392|5715|1415|1482|4892|25848|826|1491|20;pop_AC_het=5|0|0|0|0|0|1|0|2|0;pop_AC_hom=0|0|0|0|0|0|0|0|0|0;pop_AF_hom=0.00000e+00|0.00000e+00|0.00000e+00|0.00000e+00|0.00000e+00|0.00000e+00|0.00000e+00|0.00000e+00|0.00000e+00|0.00000e+00;pop_AF_het=3.48553e-04|0.00000e+00|0.00000e+00|0.00000e+00|0.00000e+00|0.00000e+00|3.86877e-05|0.00000e+00|1.34138e-03|0.00000e+00;pop_hl_hist=0|0|0|0|0|0|0|1|2|2,0|0|0|0|0|0|0|0|0|0,0|0|0|0|0|0|0|0|0|0,0|0|0|0|0|0|0|0|0|0,0|0|0|0|0|0|0|0|0|0,0|0|0|0|0|0|0|0|0|0,0|0|0|0|0|0|0|1|0|0,0|0|0|0|0|0|0|0|0|0,0|0|0|0|1|0|0|0|1|0,0|0|0|0|0|0|0|0|0|0;age_hist_hom_bin_freq=0|0|0|0|0|0|0|0|0|0;age_hist_hom_n_smaller=0;age_hist_hom_n_larger=0;age_hist_het_bin_freq=0|1|0|0|2|0|0|0|0|0;age_hist_het_n_smaller=1;age_hist_het_n_larger=0;dp_hist_all_n_larger=32250;dp_hist_alt_n_larger=0;dp_hist_all_bin_freq=0|5|367|1736|2635|2968|3469|3895|4391|4710;dp_hist_alt_bin_freq=0|1|1|2|2|2|0|0|0|0
chrM	299	.	C	CA	.	npg	filters=npg;variant_collapsed=C299CA;vep=A|intergenic_variant|MODIFIER|||Intergenic||||||||||||1|||insertion||||||||||||||||||||||||;base_qual_hist=0|0|0|0|0|0|0|0|0|0;position_hist=0|0|0|0|0|0|0|0|0|0;strand_bias_hist=1|0|0|0|0|0|0|0|0|0;weak_evidence_hist=1|0|0|0|0|0|0|0|0|0;contamination_hist=0|0|0|0|0|0|0|0|0|0;heteroplasmy_below_min_het_threshold_hist=1|0|0|0|0|0|0|0|0|0;excluded_AC=1;AN=56433;AC_hom=0;AC_het=0;hl_hist=0|0|0|0|0|0|0|0|0|0;dp_mean=2343.12;mq_mean=.;tlod_mean=.;AF_hom=0.00000;AF_het=0.00000;max_hl=0.00000;hap_AN=2680|1537|867|603|34|282|91|14784|701|934|3144|2732|663|2977|4724|5672|126|1|1298|366|7|393|3080|6037|1234|819|546|12|89;hap_AC_het=0|0|0|0|0|0|0|0|0|0|0|0|0|0|0|0|0|0|0|0|0|0|0|0|0|0|0|0|0;hap_AC_hom=0|0|0|0|0|0|0|0|0|0|0|0|0|0|0|0|0|0|0|0|0|0|0|0|0|0|0|0|0;hap_AF_hom=0.00000e+00|0.00000e+00|0.00000e+00|0.00000e+00|0.00000e+00|0.00000e+00|0.00000e+00|0.00000e+00|0.00000e+00|0.00000e+00|0.00000e+00|0.00000e+00|0.00000e+00|0.00000e+00|0.00000e+00|0.00000e+00|0.00000e+00|0.00000e+00|0.00000e+00|0.00000e+00|0.00000e+00|0.00000e+00|0.00000e+00|0.00000e+00|0.00000e+00|0.00000e+00|0.00000e+00|0.00000e+00|0.00000e+00;hap_AF_het=0.00000e+00|0.00000e+00|0.00000e+00|0.00000e+00|0.00000e+00|0.00000e+00|0.00000e+00|0.00000e+00|0.00000e+00|0.00000e+00|0.00000e+00|0.00000e+00|0.00000e+00|0.00000e+00|0.00000e+00|0.00000e+00|0.00000e+00|0.00000e+00|0.00000e+00|0.00000e+00|0.00000e+00|0.00000e+00|0.00000e+00|0.00000e+00|0.00000e+00|0.00000e+00|0.00000e+00|0.00000e+00|0.00000e+00;hap_hl_hist=0|0|0|0|0|0|0|0|0|0,0|0|0|0|0|0|0|0|0|0,0|0|0|0|0|0|0|0|0|0,0|0|0|0|0|0|0|0|0|0,0|0|0|0|0|0|0|0|0|0,0|0|0|0|0|0|0|0|0|0,0|0|0|0|0|0|0|0|0|0,0|0|0|0|0|0|0|0|0|0,0|0|0|0|0|0|0|0|0|0,0|0|0|0|0|0|0|0|0|0,0|0|0|0|0|0|0|0|0|0,0|0|0|0|0|0|0|0|0|0,0|0|0|0|0|0|0|0|0|0,0|0|0|0|0|0|0|0|0|0,0|0|0|0|0|0|0|0|0|0,0|0|0|0|0|0|0|0|0|0,0|0|0|0|0|0|0|0|0|0,0|0|0|0|0|0|0|0|0|0,0|0|0|0|0|0|0|0|0|0,0|0|0|0|0|0|0|0|0|0,0|0|0|0|0|0|0|0|0|0,0|0|0|0|0|0|0|0|0|0,0|0|0|0|0|0|0|0|0|0,0|0|0|0|0|0|0|0|0|0,0|0|0|0|0|0|0|0|0|0,0|0|0|0|0|0|0|0|0|0,0|0|0|0|0|0|0|0|0|0,0|0|0|0|0|0|0|0|0|0,0|0|0|0|0|0|0|0|0|0;hap_faf_hom=0.00000e+00|0.00000e+00|0.00000e+00|0.00000e+00|0.00000e+00|0.00000e+00|0.00000e+00|0.00000e+00|0.00000e+00|0.00000e+00|0.00000e+00|0.00000e+00|0.00000e+00|0.00000e+00|0.00000e+00|0.00000e+00|0.00000e+00|0.00000e+00|0.00000e+00|0.00000e+00|0.00000e+00|0.00000e+00|0.00000e+00|0.00000e+00|0.00000e+00|0.00000e+00|0.00000e+00|0.00000e+00|0.00000e+00;faf_hapmax_hom=0.00000;pop_AN=14347|392|5717|1415|1482|4892|25849|826|1493|20;pop_AC_het=0|0|0|0|0|0|0|0|0|0;pop_AC_hom=0|0|0|0|0|0|0|0|0|0;pop_AF_hom=0.00000e+00|0.00000e+00|0.00000e+00|0.00000e+00|0.00000e+00|0.00000e+00|0.00000e+00|0.00000e+00|0.00000e+00|0.00000e+00;pop_AF_het=0.00000e+00|0.00000e+00|0.00000e+00|0.00000e+00|0.00000e+00|0.00000e+00|0.00000e+00|0.00000e+00|0.00000e+00|0.00000e+00;pop_hl_hist=0|0|0|0|0|0|0|0|0|0,0|0|0|0|0|0|0|0|0|0,0|0|0|0|0|0|0|0|0|0,0|0|0|0|0|0|0|0|0|0,0|0|0|0|0|0|0|0|0|0,0|0|0|0|0|0|0|0|0|0,0|0|0|0|0|0|0|0|0|0,0|0|0|0|0|0|0|0|0|0,0|0|0|0|0|0|0|0|0|0,0|0|0|0|0|0|0|0|0|0;age_hist_hom_bin_freq=0|0|0|0|0|0|0|0|0|0;age_hist_hom_n_smaller=0;age_hist_hom_n_larger=0;age_hist_het_bin_freq=0|0|0|0|0|0|0|0|0|0;age_hist_het_n_smaller=0;age_hist_het_n_larger=0;dp_hist_all_n_larger=32255;dp_hist_alt_n_larger=0;dp_hist_all_bin_freq=0|4|367|1734|2635|2967|3470|3898|4392|4711;dp_hist_alt_bin_freq=0|0|0|0|0|0|0|0|0|0
chrM	299	.	CA	C	.	npg	filters=npg;variant_collapsed=CA299C;vep=-|intergenic_variant|MODIFIER|||Intergenic||||||||||||1|||deletion||||||||||||||||||||||||;base_qual_hist=0|0|0|0|0|0|0|0|0|0;position_hist=0|0|0|0|0|0|0|0|0|0;strand_bias_hist=48|0|0|0|0|0|0|0|0|0;weak_evidence_hist=31|0|0|0|0|0|0|0|0|0;contamination_hist=0|0|0|0|0|0|0|0|0|0;heteroplasmy_below_min_het_threshold_hist=53|0|0|0|0|0|0|0|0|0;excluded_AC=53;AN=56381;AC_hom=0;AC_het=0;hl_hist=0|0|0|0|0|0|0|0|0|0;dp_mean=2343.29;mq_mean=60.0000;tlod_mean=1.56457;AF_hom=0.00000;AF_het=0.00000;max_hl=0.00000;hap_AN=2680|1526|867|602|34|282|91|14773|700|934|3141|2732|663|2977|4724|5672|126|1|1291|365|6|391|3080|6027|1230|819|546|12|89;hap_AC_het=0|0|0|0|0|0|0|0|0|0|0|0|0|0|0|0|0|0|0|0|0|0|0|0|0|0|0|0|0;hap_AC_hom=0|0|0|0|0|0|0|0|0|0|0|0|0|0|0|0|0|0|0|0|0|0|0|0|0|0|0|0|0;hap_AF_hom=0.00000e+00|0.00000e+00|0.00000e+00|0.00000e+00|0.00000e+00|0.00000e+00|0.00000e+00|0.00000e+00|0.00000e+00|0.00000e+00|0.00000e+00|0.00000e+00|0.00000e+00|0.00000e+00|0.00000e+00|0.00000e+00|0.00000e+00|0.00000e+00|0.00000e+00|0.00000e+00|0.00000e+00|0.00000e+00|0.00000e+00|0.00000e+00|0.00000e+00|0.00000e+00|0.00000e+00|0.00000e+00|0.00000e+00;hap_AF_het=0.00000e+00|0.00000e+00|0.00000e+00|0.00000e+00|0.00000e+00|0.00000e+00|0.00000e+00|0.00000e+00|0.00000e+00|0.00000e+00|0.00000e+00|0.00000e+00|0.00000e+00|0.00000e+00|0.00000e+00|0.00000e+00|0.00000e+00|0.00000e+00|0.00000e+00|0.00000e+00|0.00000e+00|0.00000e+00|0.00000e+00|0.00000e+00|0.00000e+00|0.00000e+00|0.00000e+00|0.00000e+00|0.00000e+00;hap_hl_hist=0|0|0|0|0|0|0|0|0|0,0|0|0|0|0|0|0|0|0|0,0|0|0|0|0|0|0|0|0|0,0|0|0|0|0|0|0|0|0|0,0|0|0|0|0|0|0|0|0|0,0|0|0|0|0|0|0|0|0|0,0|0|0|0|0|0|0|0|0|0,0|0|0|0|0|0|0|0|0|0,0|0|0|0|0|0|0|0|0|0,0|0|0|0|0|0|0|0|0|0,0|0|0|0|0|0|0|0|0|0,0|0|0|0|0|0|0|0|0|0,0|0|0|0|0|0|0|0|0|0,0|0|0|0|0|0|0|0|0|0,0|0|0|0|0|0|0|0|0|0,0|0|0|0|0|0|0|0|0|0,0|0|0|0|0|0|0|0|0|0,0|0|0|0|0|0|0|0|0|0,0|0|0|0|0|0|0|0|0|0,0|0|0|0|0|0|0|0|0|0,0|0|0|0|0|0|0|0|0|0,0|0|0|0|0|0|0|0|0|0,0|0|0|0|0|0|0|0|0|0,0|0|0|0|0|0|0|0|0|0,0|0|0|0|0|0|0|0|0|0,0|0|0|0|0|0|0|0|0|0,0|0|0|0|0|0|0|0|0|0,0|0|0|0|0|0|0|0|0|0,0|0|0|0|0|0|0|0|0|0;hap_faf_hom=0.00000e+00|0.00000e+00|0.00000e+00|0.00000e+00|0.00000e+00|0.00000e+00|0.00000e+00|0.00000e+00|0.00000e+00|0.00000e+00|0.00000e+00|0.00000e+00|0.00000e+00|0.00000e+00|0.00000e+00|0.00000e+00|0.00000e+00|0.00000e+00|0.00000e+00|0.00000e+00|0.00000e+00|0.00000e+00|0.00000e+00|0.00000e+00|0.00000e+00|0.00000e+00|0.00000e+00|0.00000e+00|0.00000e+00;faf_hapmax_hom=0.00000;pop_AN=14345|392|5710|1414|1474|4890|25826|825|1485|20;pop_AC_het=0|0|0|0|0|0|0|0|0|0;pop_AC_hom=0|0|0|0|0|0|0|0|0|0;pop_AF_hom=0.00000e+00|0.00000e+00|0.00000e+00|0.00000e+00|0.00000e+00|0.00000e+00|0.00000e+00|0.00000e+00|0.00000e+00|0.00000e+00;pop_AF_het=0.00000e+00|0.00000e+00|0.00000e+00|0.00000e+00|0.00000e+00|0.00000e+00|0.00000e+00|0.00000e+00|0.00000e+00|0.00000e+00;pop_hl_hist=0|0|0|0|0|0|0|0|0|0,0|0|0|0|0|0|0|0|0|0,0|0|0|0|0|0|0|0|0|0,0|0|0|0|0|0|0|0|0|0,0|0|0|0|0|0|0|0|0|0,0|0|0|0|0|0|0|0|0|0,0|0|0|0|0|0|0|0|0|0,0|0|0|0|0|0|0|0|0|0,0|0|0|0|0|0|0|0|0|0,0|0|0|0|0|0|0|0|0|0;age_hist_hom_bin_freq=0|0|0|0|0|0|0|0|0|0;age_hist_hom_n_smaller=0;age_hist_hom_n_larger=0;age_hist_het_bin_freq=0|0|0|0|0|0|0|0|0|0;age_hist_het_n_smaller=0;age_hist_het_n_larger=0;dp_hist_all_n_larger=32228;dp_hist_alt_n_larger=0;dp_hist_all_bin_freq=0|4|367|1730|2633|2963|3467|3892|4392|4705;dp_hist_alt_bin_freq=0|0|0|0|0|0|0|0|0|0
chrM	299	.	CAA	C	.	artifact_prone_site;npg	filters=artifact_prone_site,npg;variant_collapsed=CAA299C;vep=-|intergenic_variant|MODIFIER|||Intergenic||||||||||||1|||deletion||||||||||||||||||||||||;base_qual_hist=0|0|0|0|0|0|0|0|0|0;position_hist=0|0|0|0|0|0|0|0|0|0;strand_bias_hist=2|1|0|0|0|0|0|0|0|0;weak_evidence_hist=0|0|0|0|0|0|0|0|0|0;contamination_hist=0|0|0|0|0|0|0|0|0|0;heteroplasmy_below_min_het_threshold_hist=2|0|0|0|0|0|0|0|0|0;excluded_AC=3;AN=56431;AC_hom=0;AC_het=0;hl_hist=0|0|0|0|0|0|0|0|0|0;dp_mean=2342.91;mq_mean=60.0000;tlod_mean=6.65000;AF_hom=0.00000;AF_het=0.00000;max_hl=0.00000;hap_AN=2680|1537|868|603|34|282|91|14784|700|934|3144|2732|663|2977|4724|5672|126|1|1298|366|7|393|3080|6036|1234|819|545|12|89;hap_AC_het=0|0|0|0|0|0|0|0|0|0|0|0|0|0|0|0|0|0|0|0|0|0|0|0|0|0|0|0|0;hap_AC_hom=0|0|0|0|0|0|0|0|0|0|0|0|0|0|0|0|0|0|0|0|0|0|0|0|0|0|0|0|0;hap_AF_hom=0.00000e+00|0.00000e+00|0.00000e+00|0.00000e+00|0.00000e+00|0.00000e+00|0.00000e+00|0.00000e+00|0.00000e+00|0.00000e+00|0.00000e+00|0.00000e+00|0.00000e+00|0.00000e+00|0.00000e+00|0.00000e+00|0.00000e+00|0.00000e+00|0.00000e+00|0.00000e+00|0.00000e+00|0.00000e+00|0.00000e+00|0.00000e+00|0.00000e+00|0.00000e+00|0.00000e+00|0.00000e+00|0.00000e+00;hap_AF_het=0.00000e+00|0.00000e+00|0.00000e+00|0.00000e+00|0.00000e+00|0.00000e+00|0.00000e+00|0.00000e+00|0.00000e+00|0.00000e+00|0.00000e+00|0.00000e+00|0.00000e+00|0.00000e+00|0.00000e+00|0.00000e+00|0.00000e+00|0.00000e+00|0.00000e+00|0.00000e+00|0.00000e+00|0.00000e+00|0.00000e+00|0.00000e+00|0.00000e+00|0.00000e+00|0.00000e+00|0.00000e+00|0.00000e+00;hap_hl_hist=0|0|0|0|0|0|0|0|0|0,0|0|0|0|0|0|0|0|0|0,0|0|0|0|0|0|0|0|0|0,0|0|0|0|0|0|0|0|0|0,0|0|0|0|0|0|0|0|0|0,0|0|0|0|0|0|0|0|0|0,0|0|0|0|0|0|0|0|0|0,0|0|0|0|0|0|0|0|0|0,0|0|0|0|0|0|0|0|0|0,0|0|0|0|0|0|0|0|0|0,0|0|0|0|0|0|0|0|0|0,0|0|0|0|0|0|0|0|0|0,0|0|0|0|0|0|0|0|0|0,0|0|0|0|0|0|0|0|0|0,0|0|0|0|0|0|0|0|0|0,0|0|0|0|0|0|0|0|0|0,0|0|0|0|0|0|0|0|0|0,0|0|0|0|0|0|0|0|0|0,0|0|0|0|0|0|0|0|0|0,0|0|0|0|0|0|0|0|0|0,0|0|0|0|0|0|0|0|0|0,0|0|0|0|0|0|0|0|0|0,0|0|0|0|0|0|0|0|0|0,0|0|0|0|0|0|0|0|0|0,0|0|0|0|0|0|0|0|0|0,0|0|0|0|0|0|0|0|0|0,0|0|0|0|0|0|0|0|0|0,0|0|0|0|0|0|0|0|0|0,0|0|0|0|0|0|0|0|0|0;hap_faf_hom=0.00000e+00|0.00000e+00|0.00000e+00|0.00000e+00|0.00000e+00|0.00000e+00|0.00000e+00|0.00000e+00|0.00000e+00|0.00000e+00|0.00000e+00|0.00000e+00|0.00000e+00|0.00000e+00|0.00000e+00|0.00000e+00|0.00000e+00|0.00000e+00|0.00000e+00|0.00000e+00|0.00000e+00|0.00000e+00|0.00000e+00|0.00000e+00|0.00000e+00|0.00000e+00|0.00000e+00|0.00000e+00|0.00000e+00;faf_hapmax_hom=0.00000;pop_AN=14347|392|5718|1415|1482|4892|25846|826|1493|20;pop_AC_het=0|0|0|0|0|0|0|0|0|0;pop_AC_hom=0|0|0|0|0|0|0|0|0|0;pop_AF_hom=0.00000e+00|0.00000e+00|0.00000e+00|0.00000e+00|0.00000e+00|0.00000e+00|0.00000e+00|0.00000e+00|0.00000e+00|0.00000e+00;pop_AF_het=0.00000e+00|0.00000e+00|0.00000e+00|0.00000e+00|0.00000e+00|0.00000e+00|0.00000e+00|0.00000e+00|0.00000e+00|0.00000e+00;pop_hl_hist=0|0|0|0|0|0|0|0|0|0,0|0|0|0|0|0|0|0|0|0,0|0|0|0|0|0|0|0|0|0,0|0|0|0|0|0|0|0|0|0,0|0|0|0|0|0|0|0|0|0,0|0|0|0|0|0|0|0|0|0,0|0|0|0|0|0|0|0|0|0,0|0|0|0|0|0|0|0|0|0,0|0|0|0|0|0|0|0|0|0,0|0|0|0|0|0|0|0|0|0;age_hist_hom_bin_freq=0|0|0|0|0|0|0|0|0|0;age_hist_hom_n_smaller=0;age_hist_hom_n_larger=0;age_hist_het_bin_freq=0|0|0|0|0|0|0|0|0|0;age_hist_het_n_smaller=0;age_hist_het_n_larger=0;dp_hist_all_n_larger=32248;dp_hist_alt_n_larger=0;dp_hist_all_bin_freq=0|5|367|1733|2636|2969|3472|3896|4396|4709;dp_hist_alt_bin_freq=0|0|0|0|0|0|0|0|0|0
chrM	300	.	A	AC	.	npg	filters=npg;variant_collapsed=A300AC;vep=C|intergenic_variant|MODIFIER|||Intergenic||||||||||||1|||insertion||||||||||||||||||||||||;base_qual_hist=0|0|0|0|0|0|0|0|0|0;position_hist=0|0|0|0|0|0|0|0|0|0;strand_bias_hist=2|0|0|0|0|0|0|0|0|0;weak_evidence_hist=2|0|0|0|0|0|0|0|0|0;contamination_hist=0|0|0|0|0|0|0|0|0|0;heteroplasmy_below_min_het_threshold_hist=3|0|0|0|0|0|0|0|0|0;excluded_AC=3;AN=56431;AC_hom=0;AC_het=0;hl_hist=0|0|0|0|0|0|0|0|0|0;dp_mean=2248.76;mq_mean=60.0000;tlod_mean=1.29089;AF_hom=0.00000;AF_het=0.00000;max_hl=0.00000;hap_AN=2679|1537|868|603|34|282|91|14782|701|934|3144|2732|663|2977|4724|5672|126|1|1298|366|7|393|3080|6037|1234|819|546|12|89;hap_AC_het=0|0|0|0|0|0|0|0|0|0|0|0|0|0|0|0|0|0|0|0|0|0|0|0|0|0|0|0|0;hap_AC_hom=0|0|0|0|0|0|0|0|0|0|0|0|0|0|0|0|0|0|0|0|0|0|0|0|0|0|0|0|0;hap_AF_hom=0.00000e+00|0.00000e+00|0.00000e+00|0.00000e+00|0.00000e+00|0.00000e+00|0.00000e+00|0.00000e+00|0.00000e+00|0.00000e+00|0.00000e+00|0.00000e+00|0.00000e+00|0.00000e+00|0.00000e+00|0.00000e+00|0.00000e+00|0.00000e+00|0.00000e+00|0.00000e+00|0.00000e+00|0.00000e+00|0.00000e+00|0.00000e+00|0.00000e+00|0.00000e+00|0.00000e+00|0.00000e+00|0.00000e+00;hap_AF_het=0.00000e+00|0.00000e+00|0.00000e+00|0.00000e+00|0.00000e+00|0.00000e+00|0.00000e+00|0.00000e+00|0.00000e+00|0.00000e+00|0.00000e+00|0.00000e+00|0.00000e+00|0.00000e+00|0.00000e+00|0.00000e+00|0.00000e+00|0.00000e+00|0.00000e+00|0.00000e+00|0.00000e+00|0.00000e+00|0.00000e+00|0.00000e+00|0.00000e+00|0.00000e+00|0.00000e+00|0.00000e+00|0.00000e+00;hap_hl_hist=0|0|0|0|0|0|0|0|0|0,0|0|0|0|0|0|0|0|0|0,0|0|0|0|0|0|0|0|0|0,0|0|0|0|0|0|0|0|0|0,0|0|0|0|0|0|0|0|0|0,0|0|0|0|0|0|0|0|0|0,0|0|0|0|0|0|0|0|0|0,0|0|0|0|0|0|0|0|0|0,0|0|0|0|0|0|0|0|0|0,0|0|0|0|0|0|0|0|0|0,0|0|0|0|0|0|0|0|0|0,0|0|0|0|0|0|0|0|0|0,0|0|0|0|0|0|0|0|0|0,0|0|0|0|0|0|0|0|0|0,0|0|0|0|0|0|0|0|0|0,0|0|0|0|0|0|0|0|0|0,0|0|0|0|0|0|0|0|0|0,0|0|0|0|0|0|0|0|0|0,0|0|0|0|0|0|0|0|0|0,0|0|0|0|0|0|0|0|0|0,0|0|0|0|0|0|0|0|0|0,0|0|0|0|0|0|0|0|0|0,0|0|0|0|0|0|0|0|0|0,0|0|0|0|0|0|0|0|0|0,0|0|0|0|0|0|0|0|0|0,0|0|0|0|0|0|0|0|0|0,0|0|0|0|0|0|0|0|0|0,0|0|0|0|0|0|0|0|0|0,0|0|0|0|0|0|0|0|0|0;hap_faf_hom=0.00000e+00|0.00000e+00|0.00000e+00|0.00000e+00|0.00000e+00|0.00000e+00|0.00000e+00|0.00000e+00|0.00000e+00|0.00000e+00|0.00000e+00|0.00000e+00|0.00000e+00|0.00000e+00|0.00000e+00|0.00000e+00|0.00000e+00|0.00000e+00|0.00000e+00|0.00000e+00|0.00000e+00|0.00000e+00|0.00000e+00|0.00000e+00|0.00000e+00|0.00000e+00|0.00000e+00|0.00000e+00|0.00000e+00;faf_hapmax_hom=0.00000;pop_AN=14347|392|5717|1415|1482|4891|25848|826|1493|20;pop_AC_het=0|0|0|0|0|0|0|0|0|0;pop_AC_hom=0|0|0|0|0|0|0|0|0|0;pop_AF_hom=0.00000e+00|0.00000e+00|0.00000e+00|0.00000e+00|0.00000e+00|0.00000e+00|0.00000e+00|0.00000e+00|0.00000e+00|0.00000e+00;pop_AF_het=0.00000e+00|0.00000e+00|0.00000e+00|0.00000e+00|0.00000e+00|0.00000e+00|0.00000e+00|0.00000e+00|0.00000e+00|0.00000e+00;pop_hl_hist=0|0|0|0|0|0|0|0|0|0,0|0|0|0|0|0|0|0|0|0,0|0|0|0|0|0|0|0|0|0,0|0|0|0|0|0|0|0|0|0,0|0|0|0|0|0|0|0|0|0,0|0|0|0|0|0|0|0|0|0,0|0|0|0|0|0|0|0|0|0,0|0|0|0|0|0|0|0|0|0,0|0|0|0|0|0|0|0|0|0,0|0|0|0|0|0|0|0|0|0;age_hist_hom_bin_freq=0|0|0|0|0|0|0|0|0|0;age_hist_hom_n_smaller=0;age_hist_hom_n_larger=0;age_hist_het_bin_freq=0|0|0|0|0|0|0|0|0|0;age_hist_het_n_smaller=0;age_hist_het_n_larger=0;dp_hist_all_n_larger=30005;dp_hist_alt_n_larger=0;dp_hist_all_bin_freq=0|10|528|2069|2955|3369|3783|4185|4597|4930;dp_hist_alt_bin_freq=0|0|0|0|0|0|0|0|0|0
chrM	300	rs1603218372	A	C	.	npg	filters=npg;variant_collapsed=A300C;vep=C|intergenic_variant|MODIFIER|||Intergenic||||||||||||1|||SNV||||||||||||||||||||||||;base_qual_hist=4|0|0|0|0|0|0|0|0|0;position_hist=0|0|0|0|0|0|0|0|0|0;strand_bias_hist=5|0|0|0|0|0|0|0|0|0;weak_evidence_hist=6|0|0|0|0|0|0|0|0|0;contamination_hist=0|0|0|0|0|0|0|0|0|0;heteroplasmy_below_min_het_threshold_hist=7|0|0|0|0|0|0|0|0|0;excluded_AC=7;AN=56427;AC_hom=0;AC_het=0;hl_hist=0|0|0|0|0|0|0|0|0|0;dp_mean=2248.95;mq_mean=60.0000;tlod_mean=3.32400;AF_hom=0.00000;AF_het=0.00000;max_hl=0.00000;hap_AN=2680|1537|867|603|34|282|91|14782|701|934|3144|2732|663|2977|4724|5672|126|1|1296|366|7|393|3080|6035|1234|819|546|12|89;hap_AC_het=0|0|0|0|0|0|0|0|0|0|0|0|0|0|0|0|0|0|0|0|0|0|0|0|0|0|0|0|0;hap_AC_hom=0|0|0|0|0|0|0|0|0|0|0|0|0|0|0|0|0|0|0|0|0|0|0|0|0|0|0|0|0;hap_AF_hom=0.00000e+00|0.00000e+00|0.00000e+00|0.00000e+00|0.00000e+00|0.00000e+00|0.00000e+00|0.00000e+00|0.00000e+00|0.00000e+00|0.00000e+00|0.00000e+00|0.00000e+00|0.00000e+00|0.00000e+00|0.00000e+00|0.00000e+00|0.00000e+00|0.00000e+00|0.00000e+00|0.00000e+00|0.00000e+00|0.00000e+00|0.00000e+00|0.00000e+00|0.00000e+00|0.00000e+00|0.00000e+00|0.00000e+00;hap_AF_het=0.00000e+00|0.00000e+00|0.00000e+00|0.00000e+00|0.00000e+00|0.00000e+00|0.00000e+00|0.00000e+00|0.00000e+00|0.00000e+00|0.00000e+00|0.00000e+00|0.00000e+00|0.00000e+00|0.00000e+00|0.00000e+00|0.00000e+00|0.00000e+00|0.00000e+00|0.00000e+00|0.00000e+00|0.00000e+00|0.00000e+00|0.00000e+00|0.00000e+00|0.00000e+00|0.00000e+00|0.00000e+00|0.00000e+00;hap_hl_hist=0|0|0|0|0|0|0|0|0|0,0|0|0|0|0|0|0|0|0|0,0|0|0|0|0|0|0|0|0|0,0|0|0|0|0|0|0|0|0|0,0|0|0|0|0|0|0|0|0|0,0|0|0|0|0|0|0|0|0|0,0|0|0|0|0|0|0|0|0|0,0|0|0|0|0|0|0|0|0|0,0|0|0|0|0|0|0|0|0|0,0|0|0|0|0|0|0|0|0|0,0|0|0|0|0|0|0|0|0|0,0|0|0|0|0|0|0|0|0|0,0|0|0|0|0|0|0|0|0|0,0|0|0|0|0|0|0|0|0|0,0|0|0|0|0|0|0|0|0|0,0|0|0|0|0|0|0|0|0|0,0|0|0|0|0|0|0|0|0|0,0|0|0|0|0|0|0|0|0|0,0|0|0|0|0|0|0|0|0|0,0|0|0|0|0|0|0|0|0|0,0|0|0|0|0|0|0|0|0|0,0|0|0|0|0|0|0|0|0|0,0|0|0|0|0|0|0|0|0|0,0|0|0|0|0|0|0|0|0|0,0|0|0|0|0|0|0|0|0|0,0|0|0|0|0|0|0|0|0|0,0|0|0|0|0|0|0|0|0|0,0|0|0|0|0|0|0|0|0|0,0|0|0|0|0|0|0|0|0|0;hap_faf_hom=0.00000e+00|0.00000e+00|0.00000e+00|0.00000e+00|0.00000e+00|0.00000e+00|0.00000e+00|0.00000e+00|0.00000e+00|0.00000e+00|0.00000e+00|0.00000e+00|0.00000e+00|0.00000e+00|0.00000e+00|0.00000e+00|0.00000e+00|0.00000e+00|0.00000e+00|0.00000e+00|0.00000e+00|0.00000e+00|0.00000e+00|0.00000e+00|0.00000e+00|0.00000e+00|0.00000e+00|0.00000e+00|0.00000e+00;faf_hapmax_hom=0.00000;pop_AN=14347|392|5717|1415|1482|4891|25846|826|1491|20;pop_AC_het=0|0|0|0|0|0|0|0|0|0;pop_AC_hom=0|0|0|0|0|0|0|0|0|0;pop_AF_hom=0.00000e+00|0.00000e+00|0.00000e+00|0.00000e+00|0.00000e+00|0.00000e+00|0.00000e+00|0.00000e+00|0.00000e+00|0.00000e+00;pop_AF_het=0.00000e+00|0.00000e+00|0.00000e+00|0.00000e+00|0.00000e+00|0.00000e+00|0.00000e+00|0.00000e+00|0.00000e+00|0.00000e+00;pop_hl_hist=0|0|0|0|0|0|0|0|0|0,0|0|0|0|0|0|0|0|0|0,0|0|0|0|0|0|0|0|0|0,0|0|0|0|0|0|0|0|0|0,0|0|0|0|0|0|0|0|0|0,0|0|0|0|0|0|0|0|0|0,0|0|0|0|0|0|0|0|0|0,0|0|0|0|0|0|0|0|0|0,0|0|0|0|0|0|0|0|0|0,0|0|0|0|0|0|0|0|0|0;age_hist_hom_bin_freq=0|0|0|0|0|0|0|0|0|0;age_hist_hom_n_smaller=0;age_hist_hom_n_larger=0;age_hist_het_bin_freq=0|0|0|0|0|0|0|0|0|0;age_hist_het_n_smaller=0;age_hist_het_n_larger=0;dp_hist_all_n_larger=30011;dp_hist_alt_n_larger=0;dp_hist_all_bin_freq=0|9|528|2072|2954|3367|3782|4179|4594|4931;dp_hist_alt_bin_freq=0|0|0|0|0|0|0|0|0|0
chrM	301	.	A	AACC	.	artifact_prone_site;npg	filters=artifact_prone_site,npg;variant_collapsed=A301AACC;vep=ACC|intergenic_variant|MODIFIER|||Intergenic||||||||||||1|||insertion||||||||||||||||||||||||;base_qual_hist=0|0|0|0|0|0|0|0|0|0;position_hist=0|0|0|0|0|0|0|0|0|0;strand_bias_hist=2|0|0|0|0|0|0|0|0|0;weak_evidence_hist=2|0|0|0|0|0|0|0|0|0;contamination_hist=0|0|0|0|0|0|0|0|0|0;heteroplasmy_below_min_het_threshold_hist=2|0|0|0|0|0|0|0|0|0;excluded_AC=2;AN=56432;AC_hom=0;AC_het=0;hl_hist=0|0|0|0|0|0|0|0|0|0;dp_mean=2167.34;mq_mean=.;tlod_mean=.;AF_hom=0.00000;AF_het=0.00000;max_hl=0.00000;hap_AN=2678|1537|868|603|34|282|91|14784|701|934|3144|2732|663|2977|4724|5672|126|1|1298|366|7|393|3080|6037|1234|819|546|12|89;hap_AC_het=0|0|0|0|0|0|0|0|0|0|0|0|0|0|0|0|0|0|0|0|0|0|0|0|0|0|0|0|0;hap_AC_hom=0|0|0|0|0|0|0|0|0|0|0|0|0|0|0|0|0|0|0|0|0|0|0|0|0|0|0|0|0;hap_AF_hom=0.00000e+00|0.00000e+00|0.00000e+00|0.00000e+00|0.00000e+00|0.00000e+00|0.00000e+00|0.00000e+00|0.00000e+00|0.00000e+00|0.00000e+00|0.00000e+00|0.00000e+00|0.00000e+00|0.00000e+00|0.00000e+00|0.00000e+00|0.00000e+00|0.00000e+00|0.00000e+00|0.00000e+00|0.00000e+00|0.00000e+00|0.00000e+00|0.00000e+00|0.00000e+00|0.00000e+00|0.00000e+00|0.00000e+00;hap_AF_het=0.00000e+00|0.00000e+00|0.00000e+00|0.00000e+00|0.00000e+00|0.00000e+00|0.00000e+00|0.00000e+00|0.00000e+00|0.00000e+00|0.00000e+00|0.00000e+00|0.00000e+00|0.00000e+00|0.00000e+00|0.00000e+00|0.00000e+00|0.00000e+00|0.00000e+00|0.00000e+00|0.00000e+00|0.00000e+00|0.00000e+00|0.00000e+00|0.00000e+00|0.00000e+00|0.00000e+00|0.00000e+00|0.00000e+00;hap_hl_hist=0|0|0|0|0|0|0|0|0|0,0|0|0|0|0|0|0|0|0|0,0|0|0|0|0|0|0|0|0|0,0|0|0|0|0|0|0|0|0|0,0|0|0|0|0|0|0|0|0|0,0|0|0|0|0|0|0|0|0|0,0|0|0|0|0|0|0|0|0|0,0|0|0|0|0|0|0|0|0|0,0|0|0|0|0|0|0|0|0|0,0|0|0|0|0|0|0|0|0|0,0|0|0|0|0|0|0|0|0|0,0|0|0|0|0|0|0|0|0|0,0|0|0|0|0|0|0|0|0|0,0|0|0|0|0|0|0|0|0|0,0|0|0|0|0|0|0|0|0|0,0|0|0|0|0|0|0|0|0|0,0|0|0|0|0|0|0|0|0|0,0|0|0|0|0|0|0|0|0|0,0|0|0|0|0|0|0|0|0|0,0|0|0|0|0|0|0|0|0|0,0|0|0|0|0|0|0|0|0|0,0|0|0|0|0|0|0|0|0|0,0|0|0|0|0|0|0|0|0|0,0|0|0|0|0|0|0|0|0|0,0|0|0|0|0|0|0|0|0|0,0|0|0|0|0|0|0|0|0|0,0|0|0|0|0|0|0|0|0|0,0|0|0|0|0|0|0|0|0|0,0|0|0|0|0|0|0|0|0|0;hap_faf_hom=0.00000e+00|0.00000e+00|0.00000e+00|0.00000e+00|0.00000e+00|0.00000e+00|0.00000e+00|0.00000e+00|0.00000e+00|0.00000e+00|0.00000e+00|0.00000e+00|0.00000e+00|0.00000e+00|0.00000e+00|0.00000e+00|0.00000e+00|0.00000e+00|0.00000e+00|0.00000e+00|0.00000e+00|0.00000e+00|0.00000e+00|0.00000e+00|0.00000e+00|0.00000e+00|0.00000e+00|0.00000e+00|0.00000e+00;faf_hapmax_hom=0.00000;pop_AN=14347|392|5716|1415|1482|4892|25849|826|1493|20;pop_AC_het=0|0|0|0|0|0|0|0|0|0;pop_AC_hom=0|0|0|0|0|0|0|0|0|0;pop_AF_hom=0.00000e+00|0.00000e+00|0.00000e+00|0.00000e+00|0.00000e+00|0.00000e+00|0.00000e+00|0.00000e+00|0.00000e+00|0.00000e+00;pop_AF_het=0.00000e+00|0.00000e+00|0.00000e+00|0.00000e+00|0.00000e+00|0.00000e+00|0.00000e+00|0.00000e+00|0.00000e+00|0.00000e+00;pop_hl_hist=0|0|0|0|0|0|0|0|0|0,0|0|0|0|0|0|0|0|0|0,0|0|0|0|0|0|0|0|0|0,0|0|0|0|0|0|0|0|0|0,0|0|0|0|0|0|0|0|0|0,0|0|0|0|0|0|0|0|0|0,0|0|0|0|0|0|0|0|0|0,0|0|0|0|0|0|0|0|0|0,0|0|0|0|0|0|0|0|0|0,0|0|0|0|0|0|0|0|0|0;age_hist_hom_bin_freq=0|0|0|0|0|0|0|0|0|0;age_hist_hom_n_smaller=0;age_hist_hom_n_larger=0;age_hist_het_bin_freq=0|0|0|0|0|0|0|0|0|0;age_hist_het_n_smaller=0;age_hist_het_n_larger=0;dp_hist_all_n_larger=27993;dp_hist_alt_n_larger=0;dp_hist_all_bin_freq=0|17|673|2396|3214|3599|4016|4480|4905|5139;dp_hist_alt_bin_freq=0|0|0|0|0|0|0|0|0|0
chrM	301	.	A	AACCCCCCCCCCCCCCCCCCCCCCCCCCCCCCCCCAC	.	artifact_prone_site;npg	filters=artifact_prone_site,npg;variant_collapsed=A301AACCCCCCCCCCCCCCCCCCCCCCCCCCCCCCCCCAC;vep=ACCCCCCCCCCCCCCCCCCCCCCCCCCCCCCCCCAC|intergenic_variant|MODIFIER|||Intergenic||||||||||||1|||insertion||||||||||||||||||||||||;base_qual_hist=0|0|0|0|0|0|0|0|0|0;position_hist=0|0|0|0|0|0|0|0|0|0;strand_bias_hist=0|0|0|0|0|0|0|0|0|0;weak_evidence_hist=0|0|0|0|0|0|0|0|0|0;contamination_hist=0|0|0|0|0|0|0|0|0|0;heteroplasmy_below_min_het_threshold_hist=1|0|0|0|0|0|0|0|0|0;excluded_AC=1;AN=56433;AC_hom=0;AC_het=0;hl_hist=0|0|0|0|0|0|0|0|0|0;dp_mean=2167.28;mq_mean=.;tlod_mean=.;AF_hom=0.00000;AF_het=0.00000;max_hl=0.00000;hap_AN=2680|1537|868|603|34|282|91|14784|701|934|3144|2732|663|2977|4724|5672|126|1|1298|366|7|393|3079|6037|1234|819|546|12|89;hap_AC_het=0|0|0|0|0|0|0|0|0|0|0|0|0|0|0|0|0|0|0|0|0|0|0|0|0|0|0|0|0;hap_AC_hom=0|0|0|0|0|0|0|0|0|0|0|0|0|0|0|0|0|0|0|0|0|0|0|0|0|0|0|0|0;hap_AF_hom=0.00000e+00|0.00000e+00|0.00000e+00|0.00000e+00|0.00000e+00|0.00000e+00|0.00000e+00|0.00000e+00|0.00000e+00|0.00000e+00|0.00000e+00|0.00000e+00|0.00000e+00|0.00000e+00|0.00000e+00|0.00000e+00|0.00000e+00|0.00000e+00|0.00000e+00|0.00000e+00|0.00000e+00|0.00000e+00|0.00000e+00|0.00000e+00|0.00000e+00|0.00000e+00|0.00000e+00|0.00000e+00|0.00000e+00;hap_AF_het=0.00000e+00|0.00000e+00|0.00000e+00|0.00000e+00|0.00000e+00|0.00000e+00|0.00000e+00|0.00000e+00|0.00000e+00|0.00000e+00|0.00000e+00|0.00000e+00|0.00000e+00|0.00000e+00|0.00000e+00|0.00000e+00|0.00000e+00|0.00000e+00|0.00000e+00|0.00000e+00|0.00000e+00|0.00000e+00|0.00000e+00|0.00000e+00|0.00000e+00|0.00000e+00|0.00000e+00|0.00000e+00|0.00000e+00;hap_hl_hist=0|0|0|0|0|0|0|0|0|0,0|0|0|0|0|0|0|0|0|0,0|0|0|0|0|0|0|0|0|0,0|0|0|0|0|0|0|0|0|0,0|0|0|0|0|0|0|0|0|0,0|0|0|0|0|0|0|0|0|0,0|0|0|0|0|0|0|0|0|0,0|0|0|0|0|0|0|0|0|0,0|0|0|0|0|0|0|0|0|0,0|0|0|0|0|0|0|0|0|0,0|0|0|0|0|0|0|0|0|0,0|0|0|0|0|0|0|0|0|0,0|0|0|0|0|0|0|0|0|0,0|0|0|0|0|0|0|0|0|0,0|0|0|0|0|0|0|0|0|0,0|0|0|0|0|0|0|0|0|0,0|0|0|0|0|0|0|0|0|0,0|0|0|0|0|0|0|0|0|0,0|0|0|0|0|0|0|0|0|0,0|0|0|0|0|0|0|0|0|0,0|0|0|0|0|0|0|0|0|0,0|0|0|0|0|0|0|0|0|0,0|0|0|0|0|0|0|0|0|0,0|0|0|0|0|0|0|0|0|0,0|0|0|0|0|0|0|0|0|0,0|0|0|0|0|0|0|0|0|0,0|0|0|0|0|0|0|0|0|0,0|0|0|0|0|0|0|0|0|0,0|0|0|0|0|0|0|0|0|0;hap_faf_hom=0.00000e+00|0.00000e+00|0.00000e+00|0.00000e+00|0.00000e+00|0.00000e+00|0.00000e+00|0.00000e+00|0.00000e+00|0.00000e+00|0.00000e+00|0.00000e+00|0.00000e+00|0.00000e+00|0.00000e+00|0.00000e+00|0.00000e+00|0.00000e+00|0.00000e+00|0.00000e+00|0.00000e+00|0.00000e+00|0.00000e+00|0.00000e+00|0.00000e+00|0.00000e+00|0.00000e+00|0.00000e+00|0.00000e+00;faf_hapmax_hom=0.00000;pop_AN=14347|392|5718|1415|1482|4892|25848|826|1493|20;pop_AC_het=0|0|0|0|0|0|0|0|0|0;pop_AC_hom=0|0|0|0|0|0|0|0|0|0;pop_AF_hom=0.00000e+00|0.00000e+00|0.00000e+00|0.00000e+00|0.00000e+00|0.00000e+00|0.00000e+00|0.00000e+00|0.00000e+00|0.00000e+00;pop_AF_het=0.00000e+00|0.00000e+00|0.00000e+00|0.00000e+00|0.00000e+00|0.00000e+00|0.00000e+00|0.00000e+00|0.00000e+00|0.00000e+00;pop_hl_hist=0|0|0|0|0|0|0|0|0|0,0|0|0|0|0|0|0|0|0|0,0|0|0|0|0|0|0|0|0|0,0|0|0|0|0|0|0|0|0|0,0|0|0|0|0|0|0|0|0|0,0|0|0|0|0|0|0|0|0|0,0|0|0|0|0|0|0|0|0|0,0|0|0|0|0|0|0|0|0|0,0|0|0|0|0|0|0|0|0|0,0|0|0|0|0|0|0|0|0|0;age_hist_hom_bin_freq=0|0|0|0|0|0|0|0|0|0;age_hist_hom_n_smaller=0;age_hist_hom_n_larger=0;age_hist_het_bin_freq=0|0|0|0|0|0|0|0|0|0;age_hist_het_n_smaller=0;age_hist_het_n_larger=0;dp_hist_all_n_larger=27992;dp_hist_alt_n_larger=0;dp_hist_all_bin_freq=0|17|673|2396|3214|3600|4017|4480|4905|5139;dp_hist_alt_bin_freq=0|0|0|0|0|0|0|0|0|0
chrM	301	.	A	AACCCCCCCCCCCCCCCCCCCCCCCCCCCCCCCCCC	.	artifact_prone_site;npg	filters=artifact_prone_site,npg;variant_collapsed=A301AACCCCCCCCCCCCCCCCCCCCCCCCCCCCCCCCCC;vep=ACCCCCCCCCCCCCCCCCCCCCCCCCCCCCCCCCC|intergenic_variant|MODIFIER|||Intergenic||||||||||||1|||insertion||||||||||||||||||||||||;base_qual_hist=0|0|0|0|0|0|0|0|0|0;position_hist=0|0|0|0|0|0|0|0|0|0;strand_bias_hist=0|0|0|0|0|0|0|0|0|0;weak_evidence_hist=0|0|0|0|0|0|0|0|0|0;contamination_hist=0|0|0|0|0|0|0|0|0|0;heteroplasmy_below_min_het_threshold_hist=1|0|0|0|0|0|0|0|0|0;excluded_AC=1;AN=56433;AC_hom=0;AC_het=0;hl_hist=0|0|0|0|0|0|0|0|0|0;dp_mean=2167.33;mq_mean=.;tlod_mean=.;AF_hom=0.00000;AF_het=0.00000;max_hl=0.00000;hap_AN=2680|1537|868|603|34|282|91|14784|700|934|3144|2732|663|2977|4724|5672|126|1|1298|366|7|393|3080|6037|1234|819|546|12|89;hap_AC_het=0|0|0|0|0|0|0|0|0|0|0|0|0|0|0|0|0|0|0|0|0|0|0|0|0|0|0|0|0;hap_AC_hom=0|0|0|0|0|0|0|0|0|0|0|0|0|0|0|0|0|0|0|0|0|0|0|0|0|0|0|0|0;hap_AF_hom=0.00000e+00|0.00000e+00|0.00000e+00|0.00000e+00|0.00000e+00|0.00000e+00|0.00000e+00|0.00000e+00|0.00000e+00|0.00000e+00|0.00000e+00|0.00000e+00|0.00000e+00|0.00000e+00|0.00000e+00|0.00000e+00|0.00000e+00|0.00000e+00|0.00000e+00|0.00000e+00|0.00000e+00|0.00000e+00|0.00000e+00|0.00000e+00|0.00000e+00|0.00000e+00|0.00000e+00|0.00000e+00|0.00000e+00;hap_AF_het=0.00000e+00|0.00000e+00|0.00000e+00|0.00000e+00|0.00000e+00|0.00000e+00|0.00000e+00|0.00000e+00|0.00000e+00|0.00000e+00|0.00000e+00|0.00000e+00|0.00000e+00|0.00000e+00|0.00000e+00|0.00000e+00|0.00000e+00|0.00000e+00|0.00000e+00|0.00000e+00|0.00000e+00|0.00000e+00|0.00000e+00|0.00000e+00|0.00000e+00|0.00000e+00|0.00000e+00|0.00000e+00|0.00000e+00;hap_hl_hist=0|0|0|0|0|0|0|0|0|0,0|0|0|0|0|0|0|0|0|0,0|0|0|0|0|0|0|0|0|0,0|0|0|0|0|0|0|0|0|0,0|0|0|0|0|0|0|0|0|0,0|0|0|0|0|0|0|0|0|0,0|0|0|0|0|0|0|0|0|0,0|0|0|0|0|0|0|0|0|0,0|0|0|0|0|0|0|0|0|0,0|0|0|0|0|0|0|0|0|0,0|0|0|0|0|0|0|0|0|0,0|0|0|0|0|0|0|0|0|0,0|0|0|0|0|0|0|0|0|0,0|0|0|0|0|0|0|0|0|0,0|0|0|0|0|0|0|0|0|0,0|0|0|0|0|0|0|0|0|0,0|0|0|0|0|0|0|0|0|0,0|0|0|0|0|0|0|0|0|0,0|0|0|0|0|0|0|0|0|0,0|0|0|0|0|0|0|0|0|0,0|0|0|0|0|0|0|0|0|0,0|0|0|0|0|0|0|0|0|0,0|0|0|0|0|0|0|0|0|0,0|0|0|0|0|0|0|0|0|0,0|0|0|0|0|0|0|0|0|0,0|0|0|0|0|0|0|0|0|0,0|0|0|0|0|0|0|0|0|0,0|0|0|0|0|0|0|0|0|0,0|0|0|0|0|0|0|0|0|0;hap_faf_hom=0.00000e+00|0.00000e+00|0.00000e+00|0.00000e+00|0.00000e+00|0.00000e+00|0.00000e+00|0.00000e+00|0.00000e+00|0.00000e+00|0.00000e+00|0.00000e+00|0.00000e+00|0.00000e+00|0.00000e+00|0.00000e+00|0.00000e+00|0.00000e+00|0.00000e+00|0.00000e+00|0.00000e+00|0.00000e+00|0.00000e+00|0.00000e+00|0.00000e+00|0.00000e+00|0.00000e+00|0.00000e+00|0.00000e+00;faf_hapmax_hom=0.00000;pop_AN=14347|392|5718|1415|1482|4892|25848|826|1493|20;pop_AC_het=0|0|0|0|0|0|0|0|0|0;pop_AC_hom=0|0|0|0|0|0|0|0|0|0;pop_AF_hom=0.00000e+00|0.00000e+00|0.00000e+00|0.00000e+00|0.00000e+00|0.00000e+00|0.00000e+00|0.00000e+00|0.00000e+00|0.00000e+00;pop_AF_het=0.00000e+00|0.00000e+00|0.00000e+00|0.00000e+00|0.00000e+00|0.00000e+00|0.00000e+00|0.00000e+00|0.00000e+00|0.00000e+00;pop_hl_hist=0|0|0|0|0|0|0|0|0|0,0|0|0|0|0|0|0|0|0|0,0|0|0|0|0|0|0|0|0|0,0|0|0|0|0|0|0|0|0|0,0|0|0|0|0|0|0|0|0|0,0|0|0|0|0|0|0|0|0|0,0|0|0|0|0|0|0|0|0|0,0|0|0|0|0|0|0|0|0|0,0|0|0|0|0|0|0|0|0|0,0|0|0|0|0|0|0|0|0|0;age_hist_hom_bin_freq=0|0|0|0|0|0|0|0|0|0;age_hist_hom_n_smaller=0;age_hist_hom_n_larger=0;age_hist_het_bin_freq=0|0|0|0|0|0|0|0|0|0;age_hist_het_n_smaller=0;age_hist_het_n_larger=0;dp_hist_all_n_larger=27993;dp_hist_alt_n_larger=0;dp_hist_all_bin_freq=0|17|673|2396|3213|3600|4017|4480|4905|5139;dp_hist_alt_bin_freq=0|0|0|0|0|0|0|0|0|0
chrM	301	.	A	AACCCCCCCCCCCCCCCCCCCCCCCCCCCCCCCCCCACCAAACCCAC	.	artifact_prone_site;npg	filters=artifact_prone_site,npg;variant_collapsed=A301AACCCCCCCCCCCCCCCCCCCCCCCCCCCCCCCCCCACCAAACCCAC;vep=ACCCCCCCCCCCCCCCCCCCCCCCCCCCCCCCCCCACCAAACCCAC|intergenic_variant|MODIFIER|||Intergenic||||||||||||1|||insertion||||||||||||||||||||||||;base_qual_hist=0|0|0|0|0|0|0|0|0|0;position_hist=0|0|0|0|0|0|0|0|0|0;strand_bias_hist=0|0|0|0|0|0|0|0|0|0;weak_evidence_hist=0|0|0|0|0|0|0|0|0|0;contamination_hist=0|0|0|0|0|0|0|0|0|0;heteroplasmy_below_min_het_threshold_hist=1|0|0|0|0|0|0|0|0|0;excluded_AC=1;AN=56433;AC_hom=0;AC_het=0;hl_hist=0|0|0|0|0|0|0|0|0|0;dp_mean=2167.32;mq_mean=.;tlod_mean=.;AF_hom=0.00000;AF_het=0.00000;max_hl=0.00000;hap_AN=2679|1537|868|603|34|282|91|14784|701|934|3144|2732|663|2977|4724|5672|126|1|1298|366|7|393|3080|6037|1234|819|546|12|89;hap_AC_het=0|0|0|0|0|0|0|0|0|0|0|0|0|0|0|0|0|0|0|0|0|0|0|0|0|0|0|0|0;hap_AC_hom=0|0|0|0|0|0|0|0|0|0|0|0|0|0|0|0|0|0|0|0|0|0|0|0|0|0|0|0|0;hap_AF_hom=0.00000e+00|0.00000e+00|0.00000e+00|0.00000e+00|0.00000e+00|0.00000e+00|0.00000e+00|0.00000e+00|0.00000e+00|0.00000e+00|0.00000e+00|0.00000e+00|0.00000e+00|0.00000e+00|0.00000e+00|0.00000e+00|0.00000e+00|0.00000e+00|0.00000e+00|0.00000e+00|0.00000e+00|0.00000e+00|0.00000e+00|0.00000e+00|0.00000e+00|0.00000e+00|0.00000e+00|0.00000e+00|0.00000e+00;hap_AF_het=0.00000e+00|0.00000e+00|0.00000e+00|0.00000e+00|0.00000e+00|0.00000e+00|0.00000e+00|0.00000e+00|0.00000e+00|0.00000e+00|0.00000e+00|0.00000e+00|0.00000e+00|0.00000e+00|0.00000e+00|0.00000e+00|0.00000e+00|0.00000e+00|0.00000e+00|0.00000e+00|0.00000e+00|0.00000e+00|0.00000e+00|0.00000e+00|0.00000e+00|0.00000e+00|0.00000e+00|0.00000e+00|0.00000e+00;hap_hl_hist=0|0|0|0|0|0|0|0|0|0,0|0|0|0|0|0|0|0|0|0,0|0|0|0|0|0|0|0|0|0,0|0|0|0|0|0|0|0|0|0,0|0|0|0|0|0|0|0|0|0,0|0|0|0|0|0|0|0|0|0,0|0|0|0|0|0|0|0|0|0,0|0|0|0|0|0|0|0|0|0,0|0|0|0|0|0|0|0|0|0,0|0|0|0|0|0|0|0|0|0,0|0|0|0|0|0|0|0|0|0,0|0|0|0|0|0|0|0|0|0,0|0|0|0|0|0|0|0|0|0,0|0|0|0|0|0|0|0|0|0,0|0|0|0|0|0|0|0|0|0,0|0|0|0|0|0|0|0|0|0,0|0|0|0|0|0|0|0|0|0,0|0|0|0|0|0|0|0|0|0,0|0|0|0|0|0|0|0|0|0,0|0|0|0|0|0|0|0|0|0,0|0|0|0|0|0|0|0|0|0,0|0|0|0|0|0|0|0|0|0,0|0|0|0|0|0|0|0|0|0,0|0|0|0|0|0|0|0|0|0,0|0|0|0|0|0|0|0|0|0,0|0|0|0|0|0|0|0|0|0,0|0|0|0|0|0|0|0|0|0,0|0|0|0|0|0|0|0|0|0,0|0|0|0|0|0|0|0|0|0;hap_faf_hom=0.00000e+00|0.00000e+00|0.00000e+00|0.00000e+00|0.00000e+00|0.00000e+00|0.00000e+00|0.00000e+00|0.00000e+00|0.00000e+00|0.00000e+00|0.00000e+00|0.00000e+00|0.00000e+00|0.00000e+00|0.00000e+00|0.00000e+00|0.00000e+00|0.00000e+00|0.00000e+00|0.00000e+00|0.00000e+00|0.00000e+00|0.00000e+00|0.00000e+00|0.00000e+00|0.00000e+00|0.00000e+00|0.00000e+00;faf_hapmax_hom=0.00000;pop_AN=14347|392|5717|1415|1482|4892|25849|826|1493|20;pop_AC_het=0|0|0|0|0|0|0|0|0|0;pop_AC_hom=0|0|0|0|0|0|0|0|0|0;pop_AF_hom=0.00000e+00|0.00000e+00|0.00000e+00|0.00000e+00|0.00000e+00|0.00000e+00|0.00000e+00|0.00000e+00|0.00000e+00|0.00000e+00;pop_AF_het=0.00000e+00|0.00000e+00|0.00000e+00|0.00000e+00|0.00000e+00|0.00000e+00|0.00000e+00|0.00000e+00|0.00000e+00|0.00000e+00;pop_hl_hist=0|0|0|0|0|0|0|0|0|0,0|0|0|0|0|0|0|0|0|0,0|0|0|0|0|0|0|0|0|0,0|0|0|0|0|0|0|0|0|0,0|0|0|0|0|0|0|0|0|0,0|0|0|0|0|0|0|0|0|0,0|0|0|0|0|0|0|0|0|0,0|0|0|0|0|0|0|0|0|0,0|0|0|0|0|0|0|0|0|0,0|0|0|0|0|0|0|0|0|0;age_hist_hom_bin_freq=0|0|0|0|0|0|0|0|0|0;age_hist_hom_n_smaller=0;age_hist_hom_n_larger=0;age_hist_het_bin_freq=0|0|0|0|0|0|0|0|0|0;age_hist_het_n_smaller=0;age_hist_het_n_larger=0;dp_hist_all_n_larger=27993;dp_hist_alt_n_larger=0;dp_hist_all_bin_freq=0|17|673|2396|3214|3600|4016|4480|4905|5139;dp_hist_alt_bin_freq=0|0|0|0|0|0|0|0|0|0
chrM	301	.	A	AACCCCCCCCCCCCCCCCCCCCCCCCCCCCCCCCCCCC	.	artifact_prone_site;npg	filters=artifact_prone_site,npg;variant_collapsed=A301AACCCCCCCCCCCCCCCCCCCCCCCCCCCCCCCCCCCC;vep=ACCCCCCCCCCCCCCCCCCCCCCCCCCCCCCCCCCCC|intergenic_variant|MODIFIER|||Intergenic||||||||||||1|||insertion||||||||||||||||||||||||;base_qual_hist=0|0|0|0|0|0|0|0|0|0;position_hist=0|0|0|0|0|0|0|0|0|0;strand_bias_hist=0|0|0|0|0|0|0|0|0|0;weak_evidence_hist=1|0|0|0|0|0|0|0|0|0;contamination_hist=0|0|0|0|0|0|0|0|0|0;heteroplasmy_below_min_het_threshold_hist=1|0|0|0|0|0|0|0|0|0;excluded_AC=1;AN=56433;AC_hom=0;AC_het=0;hl_hist=0|0|0|0|0|0|0|0|0|0;dp_mean=2167.32;mq_mean=.;tlod_mean=.;AF_hom=0.00000;AF_het=0.00000;max_hl=0.00000;hap_AN=2680|1537|868|603|34|282|91|14784|701|933|3144|2732|663|2977|4724|5672|126|1|1298|366|7|393|3080|6037|1234|819|546|12|89;hap_AC_het=0|0|0|0|0|0|0|0|0|0|0|0|0|0|0|0|0|0|0|0|0|0|0|0|0|0|0|0|0;hap_AC_hom=0|0|0|0|0|0|0|0|0|0|0|0|0|0|0|0|0|0|0|0|0|0|0|0|0|0|0|0|0;hap_AF_hom=0.00000e+00|0.00000e+00|0.00000e+00|0.00000e+00|0.00000e+00|0.00000e+00|0.00000e+00|0.00000e+00|0.00000e+00|0.00000e+00|0.00000e+00|0.00000e+00|0.00000e+00|0.00000e+00|0.00000e+00|0.00000e+00|0.00000e+00|0.00000e+00|0.00000e+00|0.00000e+00|0.00000e+00|0.00000e+00|0.00000e+00|0.00000e+00|0.00000e+00|0.00000e+00|0.00000e+00|0.00000e+00|0.00000e+00;hap_AF_het=0.00000e+00|0.00000e+00|0.00000e+00|0.00000e+00|0.00000e+00|0.00000e+00|0.00000e+00|0.00000e+00|0.00000e+00|0.00000e+00|0.00000e+00|0.00000e+00|0.00000e+00|0.00000e+00|0.00000e+00|0.00000e+00|0.00000e+00|0.00000e+00|0.00000e+00|0.00000e+00|0.00000e+00|0.00000e+00|0.00000e+00|0.00000e+00|0.00000e+00|0.00000e+00|0.00000e+00|0.00000e+00|0.00000e+00;hap_hl_hist=0|0|0|0|0|0|0|0|0|0,0|0|0|0|0|0|0|0|0|0,0|0|0|0|0|0|0|0|0|0,0|0|0|0|0|0|0|0|0|0,0|0|0|0|0|0|0|0|0|0,0|0|0|0|0|0|0|0|0|0,0|0|0|0|0|0|0|0|0|0,0|0|0|0|0|0|0|0|0|0,0|0|0|0|0|0|0|0|0|0,0|0|0|0|0|0|0|0|0|0,0|0|0|0|0|0|0|0|0|0,0|0|0|0|0|0|0|0|0|0,0|0|0|0|0|0|0|0|0|0,0|0|0|0|0|0|0|0|0|0,0|0|0|0|0|0|0|0|0|0,0|0|0|0|0|0|0|0|0|0,0|0|0|0|0|0|0|0|0|0,0|0|0|0|0|0|0|0|0|0,0|0|0|0|0|0|0|0|0|0,0|0|0|0|0|0|0|0|0|0,0|0|0|0|0|0|0|0|0|0,0|0|0|0|0|0|0|0|0|0,0|0|0|0|0|0|0|0|0|0,0|0|0|0|0|0|0|0|0|0,0|0|0|0|0|0|0|0|0|0,0|0|0|0|0|0|0|0|0|0,0|0|0|0|0|0|0|0|0|0,0|0|0|0|0|0|0|0|0|0,0|0|0|0|0|0|0|0|0|0;hap_faf_hom=0.00000e+00|0.00000e+00|0.00000e+00|0.00000e+00|0.00000e+00|0.00000e+00|0.00000e+00|0.00000e+00|0.00000e+00|0.00000e+00|0.00000e+00|0.00000e+00|0.00000e+00|0.00000e+00|0.00000e+00|0.00000e+00|0.00000e+00|0.00000e+00|0.00000e+00|0.00000e+00|0.00000e+00|0.00000e+00|0.00000e+00|0.00000e+00|0.00000e+00|0.00000e+00|0.00000e+00|0.00000e+00|0.00000e+00;faf_hapmax_hom=0.00000;pop_AN=14347|392|5718|1415|1482|4892|25848|826|1493|20;pop_AC_het=0|0|0|0|0|0|0|0|0|0;pop_AC_hom=0|0|0|0|0|0|0|0|0|0;pop_AF_hom=0.00000e+00|0.00000e+00|0.00000e+00|0.00000e+00|0.00000e+00|0.00000e+00|0.00000e+00|0.00000e+00|0.00000e+00|0.00000e+00;pop_AF_het=0.00000e+00|0.00000e+00|0.00000e+00|0.00000e+00|0.00000e+00|0.00000e+00|0.00000e+00|0.00000e+00|0.00000e+00|0.00000e+00;pop_hl_hist=0|0|0|0|0|0|0|0|0|0,0|0|0|0|0|0|0|0|0|0,0|0|0|0|0|0|0|0|0|0,0|0|0|0|0|0|0|0|0|0,0|0|0|0|0|0|0|0|0|0,0|0|0|0|0|0|0|0|0|0,0|0|0|0|0|0|0|0|0|0,0|0|0|0|0|0|0|0|0|0,0|0|0|0|0|0|0|0|0|0,0|0|0|0|0|0|0|0|0|0;age_hist_hom_bin_freq=0|0|0|0|0|0|0|0|0|0;age_hist_hom_n_smaller=0;age_hist_hom_n_larger=0;age_hist_het_bin_freq=0|0|0|0|0|0|0|0|0|0;age_hist_het_n_smaller=0;age_hist_het_n_larger=0;dp_hist_all_n_larger=27993;dp_hist_alt_n_larger=0;dp_hist_all_bin_freq=0|17|673|2396|3214|3600|4016|4480|4905|5139;dp_hist_alt_bin_freq=0|0|0|0|0|0|0|0|0|0
chrM	301	.	A	AACCCCCCCCCCCCCCCCCCCCCCCCCCCCCCCCCCCCC	.	artifact_prone_site;npg	filters=artifact_prone_site,npg;variant_collapsed=A301AACCCCCCCCCCCCCCCCCCCCCCCCCCCCCCCCCCCCC;vep=ACCCCCCCCCCCCCCCCCCCCCCCCCCCCCCCCCCCCC|intergenic_variant|MODIFIER|||Intergenic||||||||||||1|||insertion||||||||||||||||||||||||;base_qual_hist=0|0|0|0|0|0|0|0|0|0;position_hist=0|0|0|0|0|0|0|0|0|0;strand_bias_hist=0|0|0|0|0|0|0|0|0|0;weak_evidence_hist=0|0|0|0|0|0|0|0|0|0;contamination_hist=0|0|0|0|0|0|0|0|0|0;heteroplasmy_below_min_het_threshold_hist=3|0|0|0|0|0|0|0|0|0;excluded_AC=3;AN=56431;AC_hom=0;AC_het=0;hl_hist=0|0|0|0|0|0|0|0|0|0;dp_mean=2167.35;mq_mean=.;tlod_mean=.;AF_hom=0.00000;AF_het=0.00000;max_hl=0.00000;hap_AN=2680|1537|868|603|34|282|91|14782|701|934|3144|2732|663|2977|4724|5672|126|1|1298|366|7|393|3080|6036|1234|819|546|12|89;hap_AC_het=0|0|0|0|0|0|0|0|0|0|0|0|0|0|0|0|0|0|0|0|0|0|0|0|0|0|0|0|0;hap_AC_hom=0|0|0|0|0|0|0|0|0|0|0|0|0|0|0|0|0|0|0|0|0|0|0|0|0|0|0|0|0;hap_AF_hom=0.00000e+00|0.00000e+00|0.00000e+00|0.00000e+00|0.00000e+00|0.00000e+00|0.00000e+00|0.00000e+00|0.00000e+00|0.00000e+00|0.00000e+00|0.00000e+00|0.00000e+00|0.00000e+00|0.00000e+00|0.00000e+00|0.00000e+00|0.00000e+00|0.00000e+00|0.00000e+00|0.00000e+00|0.00000e+00|0.00000e+00|0.00000e+00|0.00000e+00|0.00000e+00|0.00000e+00|0.00000e+00|0.00000e+00;hap_AF_het=0.00000e+00|0.00000e+00|0.00000e+00|0.00000e+00|0.00000e+00|0.00000e+00|0.00000e+00|0.00000e+00|0.00000e+00|0.00000e+00|0.00000e+00|0.00000e+00|0.00000e+00|0.00000e+00|0.00000e+00|0.00000e+00|0.00000e+00|0.00000e+00|0.00000e+00|0.00000e+00|0.00000e+00|0.00000e+00|0.00000e+00|0.00000e+00|0.00000e+00|0.00000e+00|0.00000e+00|0.00000e+00|0.00000e+00;hap_hl_hist=0|0|0|0|0|0|0|0|0|0,0|0|0|0|0|0|0|0|0|0,0|0|0|0|0|0|0|0|0|0,0|0|0|0|0|0|0|0|0|0,0|0|0|0|0|0|0|0|0|0,0|0|0|0|0|0|0|0|0|0,0|0|0|0|0|0|0|0|0|0,0|0|0|0|0|0|0|0|0|0,0|0|0|0|0|0|0|0|0|0,0|0|0|0|0|0|0|0|0|0,0|0|0|0|0|0|0|0|0|0,0|0|0|0|0|0|0|0|0|0,0|0|0|0|0|0|0|0|0|0,0|0|0|0|0|0|0|0|0|0,0|0|0|0|0|0|0|0|0|0,0|0|0|0|0|0|0|0|0|0,0|0|0|0|0|0|0|0|0|0,0|0|0|0|0|0|0|0|0|0,0|0|0|0|0|0|0|0|0|0,0|0|0|0|0|0|0|0|0|0,0|0|0|0|0|0|0|0|0|0,0|0|0|0|0|0|0|0|0|0,0|0|0|0|0|0|0|0|0|0,0|0|0|0|0|0|0|0|0|0,0|0|0|0|0|0|0|0|0|0,0|0|0|0|0|0|0|0|0|0,0|0|0|0|0|0|0|0|0|0,0|0|0|0|0|0|0|0|0|0,0|0|0|0|0|0|0|0|0|0;hap_faf_hom=0.00000e+00|0.00000e+00|0.00000e+00|0.00000e+00|0.00000e+00|0.00000e+00|0.00000e+00|0.00000e+00|0.00000e+00|0.00000e+00|0.00000e+00|0.00000e+00|0.00000e+00|0.00000e+00|0.00000e+00|0.00000e+00|0.00000e+00|0.00000e+00|0.00000e+00|0.00000e+00|0.00000e+00|0.00000e+00|0.00000e+00|0.00000e+00|0.00000e+00|0.00000e+00|0.00000e+00|0.00000e+00|0.00000e+00;faf_hapmax_hom=0.00000;pop_AN=14347|392|5717|1415|1482|4892|25848|825|1493|20;pop_AC_het=0|0|0|0|0|0|0|0|0|0;pop_AC_hom=0|0|0|0|0|0|0|0|0|0;pop_AF_hom=0.00000e+00|0.00000e+00|0.00000e+00|0.00000e+00|0.00000e+00|0.00000e+00|0.00000e+00|0.00000e+00|0.00000e+00|0.00000e+00;pop_AF_het=0.00000e+00|0.00000e+00|0.00000e+00|0.00000e+00|0.00000e+00|0.00000e+00|0.00000e+00|0.00000e+00|0.00000e+00|0.00000e+00;pop_hl_hist=0|0|0|0|0|0|0|0|0|0,0|0|0|0|0|0|0|0|0|0,0|0|0|0|0|0|0|0|0|0,0|0|0|0|0|0|0|0|0|0,0|0|0|0|0|0|0|0|0|0,0|0|0|0|0|0|0|0|0|0,0|0|0|0|0|0|0|0|0|0,0|0|0|0|0|0|0|0|0|0,0|0|0|0|0|0|0|0|0|0,0|0|0|0|0|0|0|0|0|0;age_hist_hom_bin_freq=0|0|0|0|0|0|0|0|0|0;age_hist_hom_n_smaller=0;age_hist_hom_n_larger=0;age_hist_het_bin_freq=0|0|0|0|0|0|0|0|0|0;age_hist_het_n_smaller=0;age_hist_het_n_larger=0;dp_hist_all_n_larger=27993;dp_hist_alt_n_larger=0;dp_hist_all_bin_freq=0|17|673|2396|3214|3599|4016|4480|4904|5139;dp_hist_alt_bin_freq=0|0|0|0|0|0|0|0|0|0
chrM	301	.	A	AACCCCCCCCCCCCCCCCCCCCCCCCCCCCCCCCCCCCCC	.	artifact_prone_site;npg	filters=artifact_prone_site,npg;variant_collapsed=A301AACCCCCCCCCCCCCCCCCCCCCCCCCCCCCCCCCCCCCC;vep=ACCCCCCCCCCCCCCCCCCCCCCCCCCCCCCCCCCCCCC|intergenic_variant|MODIFIER|||Intergenic||||||||||||1|||insertion||||||||||||||||||||||||;base_qual_hist=0|0|0|0|0|0|0|0|0|0;position_hist=0|0|0|0|0|0|0|0|0|0;strand_bias_hist=0|0|0|0|0|0|0|0|0|0;weak_evidence_hist=0|0|0|0|0|0|0|0|0|0;contamination_hist=0|0|0|0|0|0|0|0|0|0;heteroplasmy_below_min_het_threshold_hist=1|0|0|0|0|0|0|0|0|0;excluded_AC=1;AN=56433;AC_hom=0;AC_het=0;hl_hist=0|0|0|0|0|0|0|0|0|0;dp_mean=2167.30;mq_mean=.;tlod_mean=.;AF_hom=0.00000;AF_het=0.00000;max_hl=0.00000;hap_AN=2679|1537|868|603|34|282|91|14784|701|934|3144|2732|663|2977|4724|5672|126|1|1298|366|7|393|3080|6037|1234|819|546|12|89;hap_AC_het=0|0|0|0|0|0|0|0|0|0|0|0|0|0|0|0|0|0|0|0|0|0|0|0|0|0|0|0|0;hap_AC_hom=0|0|0|0|0|0|0|0|0|0|0|0|0|0|0|0|0|0|0|0|0|0|0|0|0|0|0|0|0;hap_AF_hom=0.00000e+00|0.00000e+00|0.00000e+00|0.00000e+00|0.00000e+00|0.00000e+00|0.00000e+00|0.00000e+00|0.00000e+00|0.00000e+00|0.00000e+00|0.00000e+00|0.00000e+00|0.00000e+00|0.00000e+00|0.00000e+00|0.00000e+00|0.00000e+00|0.00000e+00|0.00000e+00|0.00000e+00|0.00000e+00|0.00000e+00|0.00000e+00|0.00000e+00|0.00000e+00|0.00000e+00|0.00000e+00|0.00000e+00;hap_AF_het=0.00000e+00|0.00000e+00|0.00000e+00|0.00000e+00|0.00000e+00|0.00000e+00|0.00000e+00|0.00000e+00|0.00000e+00|0.00000e+00|0.00000e+00|0.00000e+00|0.00000e+00|0.00000e+00|0.00000e+00|0.00000e+00|0.00000e+00|0.00000e+00|0.00000e+00|0.00000e+00|0.00000e+00|0.00000e+00|0.00000e+00|0.00000e+00|0.00000e+00|0.00000e+00|0.00000e+00|0.00000e+00|0.00000e+00;hap_hl_hist=0|0|0|0|0|0|0|0|0|0,0|0|0|0|0|0|0|0|0|0,0|0|0|0|0|0|0|0|0|0,0|0|0|0|0|0|0|0|0|0,0|0|0|0|0|0|0|0|0|0,0|0|0|0|0|0|0|0|0|0,0|0|0|0|0|0|0|0|0|0,0|0|0|0|0|0|0|0|0|0,0|0|0|0|0|0|0|0|0|0,0|0|0|0|0|0|0|0|0|0,0|0|0|0|0|0|0|0|0|0,0|0|0|0|0|0|0|0|0|0,0|0|0|0|0|0|0|0|0|0,0|0|0|0|0|0|0|0|0|0,0|0|0|0|0|0|0|0|0|0,0|0|0|0|0|0|0|0|0|0,0|0|0|0|0|0|0|0|0|0,0|0|0|0|0|0|0|0|0|0,0|0|0|0|0|0|0|0|0|0,0|0|0|0|0|0|0|0|0|0,0|0|0|0|0|0|0|0|0|0,0|0|0|0|0|0|0|0|0|0,0|0|0|0|0|0|0|0|0|0,0|0|0|0|0|0|0|0|0|0,0|0|0|0|0|0|0|0|0|0,0|0|0|0|0|0|0|0|0|0,0|0|0|0|0|0|0|0|0|0,0|0|0|0|0|0|0|0|0|0,0|0|0|0|0|0|0|0|0|0;hap_faf_hom=0.00000e+00|0.00000e+00|0.00000e+00|0.00000e+00|0.00000e+00|0.00000e+00|0.00000e+00|0.00000e+00|0.00000e+00|0.00000e+00|0.00000e+00|0.00000e+00|0.00000e+00|0.00000e+00|0.00000e+00|0.00000e+00|0.00000e+00|0.00000e+00|0.00000e+00|0.00000e+00|0.00000e+00|0.00000e+00|0.00000e+00|0.00000e+00|0.00000e+00|0.00000e+00|0.00000e+00|0.00000e+00|0.00000e+00;faf_hapmax_hom=0.00000;pop_AN=14347|392|5717|1415|1482|4892|25849|826|1493|20;pop_AC_het=0|0|0|0|0|0|0|0|0|0;pop_AC_hom=0|0|0|0|0|0|0|0|0|0;pop_AF_hom=0.00000e+00|0.00000e+00|0.00000e+00|0.00000e+00|0.00000e+00|0.00000e+00|0.00000e+00|0.00000e+00|0.00000e+00|0.00000e+00;pop_AF_het=0.00000e+00|0.00000e+00|0.00000e+00|0.00000e+00|0.00000e+00|0.00000e+00|0.00000e+00|0.00000e+00|0.00000e+00|0.00000e+00;pop_hl_hist=0|0|0|0|0|0|0|0|0|0,0|0|0|0|0|0|0|0|0|0,0|0|0|0|0|0|0|0|0|0,0|0|0|0|0|0|0|0|0|0,0|0|0|0|0|0|0|0|0|0,0|0|0|0|0|0|0|0|0|0,0|0|0|0|0|0|0|0|0|0,0|0|0|0|0|0|0|0|0|0,0|0|0|0|0|0|0|0|0|0,0|0|0|0|0|0|0|0|0|0;age_hist_hom_bin_freq=0|0|0|0|0|0|0|0|0|0;age_hist_hom_n_smaller=0;age_hist_hom_n_larger=0;age_hist_het_bin_freq=0|0|0|0|0|0|0|0|0|0;age_hist_het_n_smaller=0;age_hist_het_n_larger=0;dp_hist_all_n_larger=27992;dp_hist_alt_n_larger=0;dp_hist_all_bin_freq=0|17|673|2396|3214|3600|4017|4480|4905|5139;dp_hist_alt_bin_freq=0|0|0|0|0|0|0|0|0|0
chrM	301	.	A	AACCCCCCCCCCCCCCCCCCCCCCCCCCCCCCCCCCCCCCC	.	artifact_prone_site;npg	filters=artifact_prone_site,npg;variant_collapsed=A301AACCCCCCCCCCCCCCCCCCCCCCCCCCCCCCCCCCCCCCC;vep=ACCCCCCCCCCCCCCCCCCCCCCCCCCCCCCCCCCCCCCC|intergenic_variant|MODIFIER|||Intergenic||||||||||||1|||insertion||||||||||||||||||||||||;base_qual_hist=0|0|0|0|0|0|0|0|0|0;position_hist=0|0|0|0|0|0|0|0|0|0;strand_bias_hist=0|0|0|0|0|0|0|0|0|0;weak_evidence_hist=0|0|0|0|0|0|0|0|0|0;contamination_hist=0|0|0|0|0|0|0|0|0|0;heteroplasmy_below_min_het_threshold_hist=1|0|0|0|0|0|0|0|0|0;excluded_AC=1;AN=56433;AC_hom=0;AC_het=0;hl_hist=0|0|0|0|0|0|0|0|0|0;dp_mean=2167.31;mq_mean=.;tlod_mean=.;AF_hom=0.00000;AF_het=0.00000;max_hl=0.00000;hap_AN=2680|1537|868|603|34|282|91|14783|701|934|3144|2732|663|2977|4724|5672|126|1|1298|366|7|393|3080|6037|1234|819|546|12|89;hap_AC_het=0|0|0|0|0|0|0|0|0|0|0|0|0|0|0|0|0|0|0|0|0|0|0|0|0|0|0|0|0;hap_AC_hom=0|0|0|0|0|0|0|0|0|0|0|0|0|0|0|0|0|0|0|0|0|0|0|0|0|0|0|0|0;hap_AF_hom=0.00000e+00|0.00000e+00|0.00000e+00|0.00000e+00|0.00000e+00|0.00000e+00|0.00000e+00|0.00000e+00|0.00000e+00|0.00000e+00|0.00000e+00|0.00000e+00|0.00000e+00|0.00000e+00|0.00000e+00|0.00000e+00|0.00000e+00|0.00000e+00|0.00000e+00|0.00000e+00|0.00000e+00|0.00000e+00|0.00000e+00|0.00000e+00|0.00000e+00|0.00000e+00|0.00000e+00|0.00000e+00|0.00000e+00;hap_AF_het=0.00000e+00|0.00000e+00|0.00000e+00|0.00000e+00|0.00000e+00|0.00000e+00|0.00000e+00|0.00000e+00|0.00000e+00|0.00000e+00|0.00000e+00|0.00000e+00|0.00000e+00|0.00000e+00|0.00000e+00|0.00000e+00|0.00000e+00|0.00000e+00|0.00000e+00|0.00000e+00|0.00000e+00|0.00000e+00|0.00000e+00|0.00000e+00|0.00000e+00|0.00000e+00|0.00000e+00|0.00000e+00|0.00000e+00;hap_hl_hist=0|0|0|0|0|0|0|0|0|0,0|0|0|0|0|0|0|0|0|0,0|0|0|0|0|0|0|0|0|0,0|0|0|0|0|0|0|0|0|0,0|0|0|0|0|0|0|0|0|0,0|0|0|0|0|0|0|0|0|0,0|0|0|0|0|0|0|0|0|0,0|0|0|0|0|0|0|0|0|0,0|0|0|0|0|0|0|0|0|0,0|0|0|0|0|0|0|0|0|0,0|0|0|0|0|0|0|0|0|0,0|0|0|0|0|0|0|0|0|0,0|0|0|0|0|0|0|0|0|0,0|0|0|0|0|0|0|0|0|0,0|0|0|0|0|0|0|0|0|0,0|0|0|0|0|0|0|0|0|0,0|0|0|0|0|0|0|0|0|0,0|0|0|0|0|0|0|0|0|0,0|0|0|0|0|0|0|0|0|0,0|0|0|0|0|0|0|0|0|0,0|0|0|0|0|0|0|0|0|0,0|0|0|0|0|0|0|0|0|0,0|0|0|0|0|0|0|0|0|0,0|0|0|0|0|0|0|0|0|0,0|0|0|0|0|0|0|0|0|0,0|0|0|0|0|0|0|0|0|0,0|0|0|0|0|0|0|0|0|0,0|0|0|0|0|0|0|0|0|0,0|0|0|0|0|0|0|0|0|0;hap_faf_hom=0.00000e+00|0.00000e+00|0.00000e+00|0.00000e+00|0.00000e+00|0.00000e+00|0.00000e+00|0.00000e+00|0.00000e+00|0.00000e+00|0.00000e+00|0.00000e+00|0.00000e+00|0.00000e+00|0.00000e+00|0.00000e+00|0.00000e+00|0.00000e+00|0.00000e+00|0.00000e+00|0.00000e+00|0.00000e+00|0.00000e+00|0.00000e+00|0.00000e+00|0.00000e+00|0.00000e+00|0.00000e+00|0.00000e+00;faf_hapmax_hom=0.00000;pop_AN=14347|392|5718|1415|1482|4892|25848|826|1493|20;pop_AC_het=0|0|0|0|0|0|0|0|0|0;pop_AC_hom=0|0|0|0|0|0|0|0|0|0;pop_AF_hom=0.00000e+00|0.00000e+00|0.00000e+00|0.00000e+00|0.00000e+00|0.00000e+00|0.00000e+00|0.00000e+00|0.00000e+00|0.00000e+00;pop_AF_het=0.00000e+00|0.00000e+00|0.00000e+00|0.00000e+00|0.00000e+00|0.00000e+00|0.00000e+00|0.00000e+00|0.00000e+00|0.00000e+00;pop_hl_hist=0|0|0|0|0|0|0|0|0|0,0|0|0|0|0|0|0|0|0|0,0|0|0|0|0|0|0|0|0|0,0|0|0|0|0|0|0|0|0|0,0|0|0|0|0|0|0|0|0|0,0|0|0|0|0|0|0|0|0|0,0|0|0|0|0|0|0|0|0|0,0|0|0|0|0|0|0|0|0|0,0|0|0|0|0|0|0|0|0|0,0|0|0|0|0|0|0|0|0|0;age_hist_hom_bin_freq=0|0|0|0|0|0|0|0|0|0;age_hist_hom_n_smaller=0;age_hist_hom_n_larger=0;age_hist_het_bin_freq=0|0|0|0|0|0|0|0|0|0;age_hist_het_n_smaller=0;age_hist_het_n_larger=0;dp_hist_all_n_larger=27993;dp_hist_alt_n_larger=0;dp_hist_all_bin_freq=0|17|673|2396|3214|3600|4017|4480|4905|5138;dp_hist_alt_bin_freq=0|0|0|0|0|0|0|0|0|0
chrM	301	.	A	AC	.	artifact_prone_site	filters=artifact_prone_site;variant_collapsed=A301AC;vep=C|intergenic_variant|MODIFIER|||Intergenic||||||||||||1|||insertion||||||||||||||||||||||||;common_low_heteroplasmy;base_qual_hist=201|0|0|0|0|0|0|0|0|0;position_hist=0|0|0|0|0|0|0|0|0|0;strand_bias_hist=8798|2|0|0|0|0|0|0|0|0;weak_evidence_hist=7608|0|0|0|0|0|0|0|0|0;contamination_hist=1|0|0|0|0|0|0|0|0|0;heteroplasmy_below_min_het_threshold_hist=11853|0|0|0|0|0|0|0|0|0;excluded_AC=11855;AN=44579;AC_hom=0;AC_het=1;hl_hist=0|1|0|0|0|0|0|0|0|0;dp_mean=2111.54;mq_mean=60.0000;tlod_mean=1.60251;AF_hom=0.00000;AF_het=2.24321e-05;max_hl=0.139000;hap_AN=1601|1347|563|439|20|221|61|12584|555|687|2713|2287|569|2506|3449|4416|97|1|1077|235|5|312|2285|4529|928|574|452|8|58;hap_AC_het=0|0|0|0|0|0|0|0|0|0|0|0|0|0|1|0|0|0|0|0|0|0|0|0|0|0|0|0|0;hap_AC_hom=0|0|0|0|0|0|0|0|0|0|0|0|0|0|0|0|0|0|0|0|0|0|0|0|0|0|0|0|0;hap_AF_hom=0.00000e+00|0.00000e+00|0.00000e+00|0.00000e+00|0.00000e+00|0.00000e+00|0.00000e+00|0.00000e+00|0.00000e+00|0.00000e+00|0.00000e+00|0.00000e+00|0.00000e+00|0.00000e+00|0.00000e+00|0.00000e+00|0.00000e+00|0.00000e+00|0.00000e+00|0.00000e+00|0.00000e+00|0.00000e+00|0.00000e+00|0.00000e+00|0.00000e+00|0.00000e+00|0.00000e+00|0.00000e+00|0.00000e+00;hap_AF_het=0.00000e+00|0.00000e+00|0.00000e+00|0.00000e+00|0.00000e+00|0.00000e+00|0.00000e+00|0.00000e+00|0.00000e+00|0.00000e+00|0.00000e+00|0.00000e+00|0.00000e+00|0.00000e+00|2.89939e-04|0.00000e+00|0.00000e+00|0.00000e+00|0.00000e+00|0.00000e+00|0.00000e+00|0.00000e+00|0.00000e+00|0.00000e+00|0.00000e+00|0.00000e+00|0.00000e+00|0.00000e+00|0.00000e+00;hap_hl_hist=0|0|0|0|0|0|0|0|0|0,0|0|0|0|0|0|0|0|0|0,0|0|0|0|0|0|0|0|0|0,0|0|0|0|0|0|0|0|0|0,0|0|0|0|0|0|0|0|0|0,0|0|0|0|0|0|0|0|0|0,0|0|0|0|0|0|0|0|0|0,0|0|0|0|0|0|0|0|0|0,0|0|0|0|0|0|0|0|0|0,0|0|0|0|0|0|0|0|0|0,0|0|0|0|0|0|0|0|0|0,0|0|0|0|0|0|0|0|0|0,0|0|0|0|0|0|0|0|0|0,0|0|0|0|0|0|0|0|0|0,0|1|0|0|0|0|0|0|0|0,0|0|0|0|0|0|0|0|0|0,0|0|0|0|0|0|0|0|0|0,0|0|0|0|0|0|0|0|0|0,0|0|0|0|0|0|0|0|0|0,0|0|0|0|0|0|0|0|0|0,0|0|0|0|0|0|0|0|0|0,0|0|0|0|0|0|0|0|0|0,0|0|0|0|0|0|0|0|0|0,0|0|0|0|0|0|0|0|0|0,0|0|0|0|0|0|0|0|0|0,0|0|0|0|0|0|0|0|0|0,0|0|0|0|0|0|0|0|0|0,0|0|0|0|0|0|0|0|0|0,0|0|0|0|0|0|0|0|0|0;hap_faf_hom=0.00000e+00|0.00000e+00|0.00000e+00|0.00000e+00|0.00000e+00|0.00000e+00|0.00000e+00|0.00000e+00|0.00000e+00|0.00000e+00|0.00000e+00|0.00000e+00|0.00000e+00|0.00000e+00|0.00000e+00|0.00000e+00|0.00000e+00|0.00000e+00|0.00000e+00|0.00000e+00|0.00000e+00|0.00000e+00|0.00000e+00|0.00000e+00|0.00000e+00|0.00000e+00|0.00000e+00|0.00000e+00|0.00000e+00;hapmax_AF_het=L2;faf_hapmax_hom=0.00000;pop_AN=11148|307|4007|1191|1163|3530|21284|656|1279|14;pop_AC_het=1|0|0|0|0|0|0|0|0|0;pop_AC_hom=0|0|0|0|0|0|0|0|0|0;pop_AF_hom=0.00000e+00|0.00000e+00|0.00000e+00|0.00000e+00|0.00000e+00|0.00000e+00|0.00000e+00|0.00000e+00|0.00000e+00|0.00000e+00;pop_AF_het=8.97022e-05|0.00000e+00|0.00000e+00|0.00000e+00|0.00000e+00|0.00000e+00|0.00000e+00|0.00000e+00|0.00000e+00|0.00000e+00;pop_hl_hist=0|1|0|0|0|0|0|0|0|0,0|0|0|0|0|0|0|0|0|0,0|0|0|0|0|0|0|0|0|0,0|0|0|0|0|0|0|0|0|0,0|0|0|0|0|0|0|0|0|0,0|0|0|0|0|0|0|0|0|0,0|0|0|0|0|0|0|0|0|0,0|0|0|0|0|0|0|0|0|0,0|0|0|0|0|0|0|0|0|0,0|0|0|0|0|0|0|0|0|0;age_hist_hom_bin_freq=0|0|0|0|0|0|0|0|0|0;age_hist_hom_n_smaller=0;age_hist_hom_n_larger=0;age_hist_het_bin_freq=0|0|0|0|0|0|0|0|0|0;age_hist_het_n_smaller=0;age_hist_het_n_larger=1;dp_hist_all_n_larger=20993;dp_hist_alt_n_larger=0;dp_hist_all_bin_freq=1|15|533|1904|2666|3097|3521|3760|4054|4035;dp_hist_alt_bin_freq=1|0|0|0|0|0|0|0|0|0
chrM	301	.	A	ACC	.	artifact_prone_site	filters=artifact_prone_site;variant_collapsed=A301ACC;vep=CC|intergenic_variant|MODIFIER|||Intergenic||||||||||||1|||insertion||||||||||||||||||||||||;common_low_heteroplasmy;base_qual_hist=105|0|0|0|0|0|0|0|0|0;position_hist=0|0|0|0|0|0|0|0|0|0;strand_bias_hist=3970|4|0|1|0|0|0|0|0|0;weak_evidence_hist=2777|0|0|0|0|0|0|0|0|0;contamination_hist=0|0|0|0|0|0|0|0|0|0;heteroplasmy_below_min_het_threshold_hist=5023|0|0|0|0|0|0|0|0|0;excluded_AC=5028;AN=51406;AC_hom=0;AC_het=2;hl_hist=0|2|0|0|0|0|0|0|0|0;dp_mean=2153.84;mq_mean=60.0000;tlod_mean=1.36046;AF_hom=0.00000;AF_het=3.89060e-05;max_hl=0.144000;hap_AN=2140|1018|819|533|31|238|79|12902|594|876|3086|2647|626|2942|4505|5521|121|1|1188|345|6|344|2829|5661|974|799|490|7|84;hap_AC_het=0|1|0|0|0|0|0|1|0|0|0|0|0|0|0|0|0|0|0|0|0|0|0|0|0|0|0|0|0;hap_AC_hom=0|0|0|0|0|0|0|0|0|0|0|0|0|0|0|0|0|0|0|0|0|0|0|0|0|0|0|0|0;hap_AF_hom=0.00000e+00|0.00000e+00|0.00000e+00|0.00000e+00|0.00000e+00|0.00000e+00|0.00000e+00|0.00000e+00|0.00000e+00|0.00000e+00|0.00000e+00|0.00000e+00|0.00000e+00|0.00000e+00|0.00000e+00|0.00000e+00|0.00000e+00|0.00000e+00|0.00000e+00|0.00000e+00|0.00000e+00|0.00000e+00|0.00000e+00|0.00000e+00|0.00000e+00|0.00000e+00|0.00000e+00|0.00000e+00|0.00000e+00;hap_AF_het=0.00000e+00|9.82318e-04|0.00000e+00|0.00000e+00|0.00000e+00|0.00000e+00|0.00000e+00|7.75074e-05|0.00000e+00|0.00000e+00|0.00000e+00|0.00000e+00|0.00000e+00|0.00000e+00|0.00000e+00|0.00000e+00|0.00000e+00|0.00000e+00|0.00000e+00|0.00000e+00|0.00000e+00|0.00000e+00|0.00000e+00|0.00000e+00|0.00000e+00|0.00000e+00|0.00000e+00|0.00000e+00|0.00000e+00;hap_hl_hist=0|0|0|0|0|0|0|0|0|0,0|1|0|0|0|0|0|0|0|0,0|0|0|0|0|0|0|0|0|0,0|0|0|0|0|0|0|0|0|0,0|0|0|0|0|0|0|0|0|0,0|0|0|0|0|0|0|0|0|0,0|0|0|0|0|0|0|0|0|0,0|1|0|0|0|0|0|0|0|0,0|0|0|0|0|0|0|0|0|0,0|0|0|0|0|0|0|0|0|0,0|0|0|0|0|0|0|0|0|0,0|0|0|0|0|0|0|0|0|0,0|0|0|0|0|0|0|0|0|0,0|0|0|0|0|0|0|0|0|0,0|0|0|0|0|0|0|0|0|0,0|0|0|0|0|0|0|0|0|0,0|0|0|0|0|0|0|0|0|0,0|0|0|0|0|0|0|0|0|0,0|0|0|0|0|0|0|0|0|0,0|0|0|0|0|0|0|0|0|0,0|0|0|0|0|0|0|0|0|0,0|0|0|0|0|0|0|0|0|0,0|0|0|0|0|0|0|0|0|0,0|0|0|0|0|0|0|0|0|0,0|0|0|0|0|0|0|0|0|0,0|0|0|0|0|0|0|0|0|0,0|0|0|0|0|0|0|0|0|0,0|0|0|0|0|0|0|0|0|0,0|0|0|0|0|0|0|0|0|0;hap_faf_hom=0.00000e+00|0.00000e+00|0.00000e+00|0.00000e+00|0.00000e+00|0.00000e+00|0.00000e+00|0.00000e+00|0.00000e+00|0.00000e+00|0.00000e+00|0.00000e+00|0.00000e+00|0.00000e+00|0.00000e+00|0.00000e+00|0.00000e+00|0.00000e+00|0.00000e+00|0.00000e+00|0.00000e+00|0.00000e+00|0.00000e+00|0.00000e+00|0.00000e+00|0.00000e+00|0.00000e+00|0.00000e+00|0.00000e+00;hapmax_AF_het=B;faf_hapmax_hom=0.00000;pop_AN=13784|314|4661|1290|1261|4437|23469|765|1406|19;pop_AC_het=0|0|0|0|1|0|1|0|0|0;pop_AC_hom=0|0|0|0|0|0|0|0|0|0;pop_AF_hom=0.00000e+00|0.00000e+00|0.00000e+00|0.00000e+00|0.00000e+00|0.00000e+00|0.00000e+00|0.00000e+00|0.00000e+00|0.00000e+00;pop_AF_het=0.00000e+00|0.00000e+00|0.00000e+00|0.00000e+00|7.93021e-04|0.00000e+00|4.26094e-05|0.00000e+00|0.00000e+00|0.00000e+00;pop_hl_hist=0|0|0|0|0|0|0|0|0|0,0|0|0|0|0|0|0|0|0|0,0|0|0|0|0|0|0|0|0|0,0|0|0|0|0|0|0|0|0|0,0|1|0|0|0|0|0|0|0|0,0|0|0|0|0|0|0|0|0|0,0|1|0|0|0|0|0|0|0|0,0|0|0|0|0|0|0|0|0|0,0|0|0|0|0|0|0|0|0|0,0|0|0|0|0|0|0|0|0|0;age_hist_hom_bin_freq=0|0|0|0|0|0|0|0|0|0;age_hist_hom_n_smaller=0;age_hist_hom_n_larger=0;age_hist_het_bin_freq=0|0|0|0|0|0|0|0|0|0;age_hist_het_n_smaller=1;age_hist_het_n_larger=0;dp_hist_all_n_larger=25218;dp_hist_alt_n_larger=0;dp_hist_all_bin_freq=0|26|624|2202|2979|3341|3746|4155|4500|4615;dp_hist_alt_bin_freq=0|1|1|0|0|0|0|0|0|0
chrM	301	.	A	ACCC	.	artifact_prone_site	filters=artifact_prone_site;variant_collapsed=A301ACCC;vep=CCC|intergenic_variant|MODIFIER|||Intergenic||||||||||||1|||insertion||||||||||||||||||||||||;common_low_heteroplasmy;base_qual_hist=18|0|0|0|0|0|0|0|0|0;position_hist=0|0|0|0|0|0|0|0|0|0;strand_bias_hist=719|0|0|0|0|0|0|0|0|0;weak_evidence_hist=630|0|0|0|0|0|0|0|0|0;contamination_hist=2|0|0|0|0|0|0|0|0|0;heteroplasmy_below_min_het_threshold_hist=951|0|0|0|0|0|0|0|0|0;excluded_AC=951;AN=55483;AC_hom=0;AC_het=1;hl_hist=0|0|0|1|0|0|0|0|0|0;dp_mean=2156.63;mq_mean=60.0000;tlod_mean=1.57053;AF_hom=0.00000;AF_het=1.80235e-05;max_hl=0.388000;hap_AN=2617|1227|863|586|34|278|91|14438|684|932|3137|2731|660|2975|4707|5655|125|1|1285|366|7|379|3067|5966|1218|819|534|12|89;hap_AC_het=0|0|0|0|0|0|0|0|0|0|0|0|0|0|0|0|0|0|0|0|0|0|0|0|0|0|1|0|0;hap_AC_hom=0|0|0|0|0|0|0|0|0|0|0|0|0|0|0|0|0|0|0|0|0|0|0|0|0|0|0|0|0;hap_AF_hom=0.00000e+00|0.00000e+00|0.00000e+00|0.00000e+00|0.00000e+00|0.00000e+00|0.00000e+00|0.00000e+00|0.00000e+00|0.00000e+00|0.00000e+00|0.00000e+00|0.00000e+00|0.00000e+00|0.00000e+00|0.00000e+00|0.00000e+00|0.00000e+00|0.00000e+00|0.00000e+00|0.00000e+00|0.00000e+00|0.00000e+00|0.00000e+00|0.00000e+00|0.00000e+00|0.00000e+00|0.00000e+00|0.00000e+00;hap_AF_het=0.00000e+00|0.00000e+00|0.00000e+00|0.00000e+00|0.00000e+00|0.00000e+00|0.00000e+00|0.00000e+00|0.00000e+00|0.00000e+00|0.00000e+00|0.00000e+00|0.00000e+00|0.00000e+00|0.00000e+00|0.00000e+00|0.00000e+00|0.00000e+00|0.00000e+00|0.00000e+00|0.00000e+00|0.00000e+00|0.00000e+00|0.00000e+00|0.00000e+00|0.00000e+00|1.87266e-03|0.00000e+00|0.00000e+00;hap_hl_hist=0|0|0|0|0|0|0|0|0|0,0|0|0|0|0|0|0|0|0|0,0|0|0|0|0|0|0|0|0|0,0|0|0|0|0|0|0|0|0|0,0|0|0|0|0|0|0|0|0|0,0|0|0|0|0|0|0|0|0|0,0|0|0|0|0|0|0|0|0|0,0|0|0|0|0|0|0|0|0|0,0|0|0|0|0|0|0|0|0|0,0|0|0|0|0|0|0|0|0|0,0|0|0|0|0|0|0|0|0|0,0|0|0|0|0|0|0|0|0|0,0|0|0|0|0|0|0|0|0|0,0|0|0|0|0|0|0|0|0|0,0|0|0|0|0|0|0|0|0|0,0|0|0|0|0|0|0|0|0|0,0|0|0|0|0|0|0|0|0|0,0|0|0|0|0|0|0|0|0|0,0|0|0|0|0|0|0|0|0|0,0|0|0|0|0|0|0|0|0|0,0|0|0|0|0|0|0|0|0|0,0|0|0|0|0|0|0|0|0|0,0|0|0|0|0|0|0|0|0|0,0|0|0|0|0|0|0|0|0|0,0|0|0|0|0|0|0|0|0|0,0|0|0|0|0|0|0|0|0|0,0|0|0|1|0|0|0|0|0|0,0|0|0|0|0|0|0|0|0|0,0|0|0|0|0|0|0|0|0|0;hap_faf_hom=0.00000e+00|0.00000e+00|0.00000e+00|0.00000e+00|0.00000e+00|0.00000e+00|0.00000e+00|0.00000e+00|0.00000e+00|0.00000e+00|0.00000e+00|0.00000e+00|0.00000e+00|0.00000e+00|0.00000e+00|0.00000e+00|0.00000e+00|0.00000e+00|0.00000e+00|0.00000e+00|0.00000e+00|0.00000e+00|0.00000e+00|0.00000e+00|0.00000e+00|0.00000e+00|0.00000e+00|0.00000e+00|0.00000e+00;hapmax_AF_het=X;faf_hapmax_hom=0.00000;pop_AN=14281|373|5340|1386|1429|4814|25551|810|1480|19;pop_AC_het=0|0|0|0|0|0|1|0|0|0;pop_AC_hom=0|0|0|0|0|0|0|0|0|0;pop_AF_hom=0.00000e+00|0.00000e+00|0.00000e+00|0.00000e+00|0.00000e+00|0.00000e+00|0.00000e+00|0.00000e+00|0.00000e+00|0.00000e+00;pop_AF_het=0.00000e+00|0.00000e+00|0.00000e+00|0.00000e+00|0.00000e+00|0.00000e+00|3.91374e-05|0.00000e+00|0.00000e+00|0.00000e+00;pop_hl_hist=0|0|0|0|0|0|0|0|0|0,0|0|0|0|0|0|0|0|0|0,0|0|0|0|0|0|0|0|0|0,0|0|0|0|0|0|0|0|0|0,0|0|0|0|0|0|0|0|0|0,0|0|0|0|0|0|0|0|0|0,0|0|0|1|0|0|0|0|0|0,0|0|0|0|0|0|0|0|0|0,0|0|0|0|0|0|0|0|0|0,0|0|0|0|0|0|0|0|0|0;age_hist_hom_bin_freq=0|0|0|0|0|0|0|0|0|0;age_hist_hom_n_smaller=0;age_hist_hom_n_larger=0;age_hist_het_bin_freq=0|0|0|0|0|0|0|1|0|0;age_hist_het_n_smaller=0;age_hist_het_n_larger=0;dp_hist_all_n_larger=27252;dp_hist_alt_n_larger=0;dp_hist_all_bin_freq=0|18|679|2383|3224|3588|4025|4475|4805|5034;dp_hist_alt_bin_freq=0|0|1|0|0|0|0|0|0|0
chrM	301	.	A	ACCCC	.	artifact_prone_site	filters=artifact_prone_site;variant_collapsed=A301ACCCC;vep=CCCC|intergenic_variant|MODIFIER|||Intergenic||||||||||||1|||insertion||||||||||||||||||||||||;base_qual_hist=3|0|0|0|0|0|0|0|0|0;position_hist=0|0|0|0|0|0|0|0|0|0;strand_bias_hist=100|0|0|0|0|0|0|0|0|0;weak_evidence_hist=98|0|0|0|0|0|0|0|0|0;contamination_hist=0|0|0|0|0|0|0|0|0|0;heteroplasmy_below_min_het_threshold_hist=154|0|0|0|0|0|0|0|0|0;excluded_AC=154;AN=56280;AC_hom=0;AC_het=1;hl_hist=0|1|0|0|0|0|0|0|0|0;dp_mean=2164.40;mq_mean=60.0000;tlod_mean=1.64782;AF_hom=0.00000;AF_het=1.77683e-05;max_hl=0.114000;hap_AN=2670|1486|868|599|34|281|91|14710|697|934|3144|2732|663|2976|4724|5671|125|1|1297|366|7|392|3079|6033|1234|819|546|12|89;hap_AC_het=0|0|0|0|0|0|0|0|0|0|0|0|0|0|0|0|0|0|0|0|0|0|0|0|0|0|1|0|0;hap_AC_hom=0|0|0|0|0|0|0|0|0|0|0|0|0|0|0|0|0|0|0|0|0|0|0|0|0|0|0|0|0;hap_AF_hom=0.00000e+00|0.00000e+00|0.00000e+00|0.00000e+00|0.00000e+00|0.00000e+00|0.00000e+00|0.00000e+00|0.00000e+00|0.00000e+00|0.00000e+00|0.00000e+00|0.00000e+00|0.00000e+00|0.00000e+00|0.00000e+00|0.00000e+00|0.00000e+00|0.00000e+00|0.00000e+00|0.00000e+00|0.00000e+00|0.00000e+00|0.00000e+00|0.00000e+00|0.00000e+00|0.00000e+00|0.00000e+00|0.00000e+00;hap_AF_het=0.00000e+00|0.00000e+00|0.00000e+00|0.00000e+00|0.00000e+00|0.00000e+00|0.00000e+00|0.00000e+00|0.00000e+00|0.00000e+00|0.00000e+00|0.00000e+00|0.00000e+00|0.00000e+00|0.00000e+00|0.00000e+00|0.00000e+00|0.00000e+00|0.00000e+00|0.00000e+00|0.00000e+00|0.00000e+00|0.00000e+00|0.00000e+00|0.00000e+00|0.00000e+00|1.83150e-03|0.00000e+00|0.00000e+00;hap_hl_hist=0|0|0|0|0|0|0|0|0|0,0|0|0|0|0|0|0|0|0|0,0|0|0|0|0|0|0|0|0|0,0|0|0|0|0|0|0|0|0|0,0|0|0|0|0|0|0|0|0|0,0|0|0|0|0|0|0|0|0|0,0|0|0|0|0|0|0|0|0|0,0|0|0|0|0|0|0|0|0|0,0|0|0|0|0|0|0|0|0|0,0|0|0|0|0|0|0|0|0|0,0|0|0|0|0|0|0|0|0|0,0|0|0|0|0|0|0|0|0|0,0|0|0|0|0|0|0|0|0|0,0|0|0|0|0|0|0|0|0|0,0|0|0|0|0|0|0|0|0|0,0|0|0|0|0|0|0|0|0|0,0|0|0|0|0|0|0|0|0|0,0|0|0|0|0|0|0|0|0|0,0|0|0|0|0|0|0|0|0|0,0|0|0|0|0|0|0|0|0|0,0|0|0|0|0|0|0|0|0|0,0|0|0|0|0|0|0|0|0|0,0|0|0|0|0|0|0|0|0|0,0|0|0|0|0|0|0|0|0|0,0|0|0|0|0|0|0|0|0|0,0|0|0|0|0|0|0|0|0|0,0|1|0|0|0|0|0|0|0|0,0|0|0|0|0|0|0|0|0|0,0|0|0|0|0|0|0|0|0|0;hap_faf_hom=0.00000e+00|0.00000e+00|0.00000e+00|0.00000e+00|0.00000e+00|0.00000e+00|0.00000e+00|0.00000e+00|0.00000e+00|0.00000e+00|0.00000e+00|0.00000e+00|0.00000e+00|0.00000e+00|0.00000e+00|0.00000e+00|0.00000e+00|0.00000e+00|0.00000e+00|0.00000e+00|0.00000e+00|0.00000e+00|0.00000e+00|0.00000e+00|0.00000e+00|0.00000e+00|0.00000e+00|0.00000e+00|0.00000e+00;hapmax_AF_het=X;faf_hapmax_hom=0.00000;pop_AN=14338|392|5620|1412|1476|4881|25826|824|1491|20;pop_AC_het=0|0|0|0|0|0|1|0|0|0;pop_AC_hom=0|0|0|0|0|0|0|0|0|0;pop_AF_hom=0.00000e+00|0.00000e+00|0.00000e+00|0.00000e+00|0.00000e+00|0.00000e+00|0.00000e+00|0.00000e+00|0.00000e+00|0.00000e+00;pop_AF_het=0.00000e+00|0.00000e+00|0.00000e+00|0.00000e+00|0.00000e+00|0.00000e+00|3.87207e-05|0.00000e+00|0.00000e+00|0.00000e+00;pop_hl_hist=0|0|0|0|0|0|0|0|0|0,0|0|0|0|0|0|0|0|0|0,0|0|0|0|0|0|0|0|0|0,0|0|0|0|0|0|0|0|0|0,0|0|0|0|0|0|0|0|0|0,0|0|0|0|0|0|0|0|0|0,0|1|0|0|0|0|0|0|0|0,0|0|0|0|0|0|0|0|0|0,0|0|0|0|0|0|0|0|0|0,0|0|0|0|0|0|0|0|0|0;age_hist_hom_bin_freq=0|0|0|0|0|0|0|0|0|0;age_hist_hom_n_smaller=0;age_hist_hom_n_larger=0;age_hist_het_bin_freq=0|0|0|0|0|0|0|1|0|0;age_hist_het_n_smaller=0;age_hist_het_n_larger=0;dp_hist_all_n_larger=27845;dp_hist_alt_n_larger=0;dp_hist_all_bin_freq=0|24|693|2391|3230|3601|4021|4472|4896|5107;dp_hist_alt_bin_freq=0|0|1|0|0|0|0|0|0|0
chrM	301	.	A	ACCCCC	.	artifact_prone_site;npg	filters=artifact_prone_site,npg;variant_collapsed=A301ACCCCC;vep=CCCCC|intergenic_variant|MODIFIER|||Intergenic||||||||||||1|||insertion||||||||||||||||||||||||;base_qual_hist=0|0|0|0|0|0|0|0|0|0;position_hist=0|0|0|0|0|0|0|0|0|0;strand_bias_hist=0|0|0|0|0|0|0|0|0|0;weak_evidence_hist=9|0|0|0|0|0|0|0|0|0;contamination_hist=0|0|0|0|0|0|0|0|0|0;heteroplasmy_below_min_het_threshold_hist=16|0|0|0|0|0|0|0|0|0;excluded_AC=16;AN=56418;AC_hom=0;AC_het=0;hl_hist=0|0|0|0|0|0|0|0|0|0;dp_mean=2166.51;mq_mean=60.0000;tlod_mean=1.88660;AF_hom=0.00000;AF_het=0.00000;max_hl=0.00000;hap_AN=2680|1528|868|602|34|282|91|14779|701|934|3144|2732|663|2976|4724|5672|126|1|1298|366|7|393|3080|6037|1234|819|546|12|89;hap_AC_het=0|0|0|0|0|0|0|0|0|0|0|0|0|0|0|0|0|0|0|0|0|0|0|0|0|0|0|0|0;hap_AC_hom=0|0|0|0|0|0|0|0|0|0|0|0|0|0|0|0|0|0|0|0|0|0|0|0|0|0|0|0|0;hap_AF_hom=0.00000e+00|0.00000e+00|0.00000e+00|0.00000e+00|0.00000e+00|0.00000e+00|0.00000e+00|0.00000e+00|0.00000e+00|0.00000e+00|0.00000e+00|0.00000e+00|0.00000e+00|0.00000e+00|0.00000e+00|0.00000e+00|0.00000e+00|0.00000e+00|0.00000e+00|0.00000e+00|0.00000e+00|0.00000e+00|0.00000e+00|0.00000e+00|0.00000e+00|0.00000e+00|0.00000e+00|0.00000e+00|0.00000e+00;hap_AF_het=0.00000e+00|0.00000e+00|0.00000e+00|0.00000e+00|0.00000e+00|0.00000e+00|0.00000e+00|0.00000e+00|0.00000e+00|0.00000e+00|0.00000e+00|0.00000e+00|0.00000e+00|0.00000e+00|0.00000e+00|0.00000e+00|0.00000e+00|0.00000e+00|0.00000e+00|0.00000e+00|0.00000e+00|0.00000e+00|0.00000e+00|0.00000e+00|0.00000e+00|0.00000e+00|0.00000e+00|0.00000e+00|0.00000e+00;hap_hl_hist=0|0|0|0|0|0|0|0|0|0,0|0|0|0|0|0|0|0|0|0,0|0|0|0|0|0|0|0|0|0,0|0|0|0|0|0|0|0|0|0,0|0|0|0|0|0|0|0|0|0,0|0|0|0|0|0|0|0|0|0,0|0|0|0|0|0|0|0|0|0,0|0|0|0|0|0|0|0|0|0,0|0|0|0|0|0|0|0|0|0,0|0|0|0|0|0|0|0|0|0,0|0|0|0|0|0|0|0|0|0,0|0|0|0|0|0|0|0|0|0,0|0|0|0|0|0|0|0|0|0,0|0|0|0|0|0|0|0|0|0,0|0|0|0|0|0|0|0|0|0,0|0|0|0|0|0|0|0|0|0,0|0|0|0|0|0|0|0|0|0,0|0|0|0|0|0|0|0|0|0,0|0|0|0|0|0|0|0|0|0,0|0|0|0|0|0|0|0|0|0,0|0|0|0|0|0|0|0|0|0,0|0|0|0|0|0|0|0|0|0,0|0|0|0|0|0|0|0|0|0,0|0|0|0|0|0|0|0|0|0,0|0|0|0|0|0|0|0|0|0,0|0|0|0|0|0|0|0|0|0,0|0|0|0|0|0|0|0|0|0,0|0|0|0|0|0|0|0|0|0,0|0|0|0|0|0|0|0|0|0;hap_faf_hom=0.00000e+00|0.00000e+00|0.00000e+00|0.00000e+00|0.00000e+00|0.00000e+00|0.00000e+00|0.00000e+00|0.00000e+00|0.00000e+00|0.00000e+00|0.00000e+00|0.00000e+00|0.00000e+00|0.00000e+00|0.00000e+00|0.00000e+00|0.00000e+00|0.00000e+00|0.00000e+00|0.00000e+00|0.00000e+00|0.00000e+00|0.00000e+00|0.00000e+00|0.00000e+00|0.00000e+00|0.00000e+00|0.00000e+00;faf_hapmax_hom=0.00000;pop_AN=14344|392|5706|1415|1482|4891|25849|826|1493|20;pop_AC_het=0|0|0|0|0|0|0|0|0|0;pop_AC_hom=0|0|0|0|0|0|0|0|0|0;pop_AF_hom=0.00000e+00|0.00000e+00|0.00000e+00|0.00000e+00|0.00000e+00|0.00000e+00|0.00000e+00|0.00000e+00|0.00000e+00|0.00000e+00;pop_AF_het=0.00000e+00|0.00000e+00|0.00000e+00|0.00000e+00|0.00000e+00|0.00000e+00|0.00000e+00|0.00000e+00|0.00000e+00|0.00000e+00;pop_hl_hist=0|0|0|0|0|0|0|0|0|0,0|0|0|0|0|0|0|0|0|0,0|0|0|0|0|0|0|0|0|0,0|0|0|0|0|0|0|0|0|0,0|0|0|0|0|0|0|0|0|0,0|0|0|0|0|0|0|0|0|0,0|0|0|0|0|0|0|0|0|0,0|0|0|0|0|0|0|0|0|0,0|0|0|0|0|0|0|0|0|0,0|0|0|0|0|0|0|0|0|0;age_hist_hom_bin_freq=0|0|0|0|0|0|0|0|0|0;age_hist_hom_n_smaller=0;age_hist_hom_n_larger=0;age_hist_het_bin_freq=0|0|0|0|0|0|0|0|0|0;age_hist_het_n_smaller=0;age_hist_het_n_larger=0;dp_hist_all_n_larger=27972;dp_hist_alt_n_larger=0;dp_hist_all_bin_freq=0|20|682|2405|3217|3593|4014|4478|4903|5134;dp_hist_alt_bin_freq=0|0|0|0|0|0|0|0|0|0
chrM	301	.	A	ACCCCCC	.	artifact_prone_site;npg	filters=artifact_prone_site,npg;variant_collapsed=A301ACCCCCC;vep=CCCCCC|intergenic_variant|MODIFIER|||Intergenic||||||||||||1|||insertion||||||||||||||||||||||||;base_qual_hist=0|0|0|0|0|0|0|0|0|0;position_hist=0|0|0|0|0|0|0|0|0|0;strand_bias_hist=0|0|0|0|0|0|0|0|0|0;weak_evidence_hist=2|0|0|0|0|0|0|0|0|0;contamination_hist=0|0|0|0|0|0|0|0|0|0;heteroplasmy_below_min_het_threshold_hist=2|0|0|0|0|0|0|0|0|0;excluded_AC=2;AN=56432;AC_hom=0;AC_het=0;hl_hist=0|0|0|0|0|0|0|0|0|0;dp_mean=2167.26;mq_mean=60.0000;tlod_mean=1.99611;AF_hom=0.00000;AF_het=0.00000;max_hl=0.00000;hap_AN=2679|1537|868|603|34|282|91|14783|701|934|3144|2732|663|2977|4724|5672|126|1|1298|366|7|393|3080|6037|1234|819|546|12|89;hap_AC_het=0|0|0|0|0|0|0|0|0|0|0|0|0|0|0|0|0|0|0|0|0|0|0|0|0|0|0|0|0;hap_AC_hom=0|0|0|0|0|0|0|0|0|0|0|0|0|0|0|0|0|0|0|0|0|0|0|0|0|0|0|0|0;hap_AF_hom=0.00000e+00|0.00000e+00|0.00000e+00|0.00000e+00|0.00000e+00|0.00000e+00|0.00000e+00|0.00000e+00|0.00000e+00|0.00000e+00|0.00000e+00|0.00000e+00|0.00000e+00|0.00000e+00|0.00000e+00|0.00000e+00|0.00000e+00|0.00000e+00|0.00000e+00|0.00000e+00|0.00000e+00|0.00000e+00|0.00000e+00|0.00000e+00|0.00000e+00|0.00000e+00|0.00000e+00|0.00000e+00|0.00000e+00;hap_AF_het=0.00000e+00|0.00000e+00|0.00000e+00|0.00000e+00|0.00000e+00|0.00000e+00|0.00000e+00|0.00000e+00|0.00000e+00|0.00000e+00|0.00000e+00|0.00000e+00|0.00000e+00|0.00000e+00|0.00000e+00|0.00000e+00|0.00000e+00|0.00000e+00|0.00000e+00|0.00000e+00|0.00000e+00|0.00000e+00|0.00000e+00|0.00000e+00|0.00000e+00|0.00000e+00|0.00000e+00|0.00000e+00|0.00000e+00;hap_hl_hist=0|0|0|0|0|0|0|0|0|0,0|0|0|0|0|0|0|0|0|0,0|0|0|0|0|0|0|0|0|0,0|0|0|0|0|0|0|0|0|0,0|0|0|0|0|0|0|0|0|0,0|0|0|0|0|0|0|0|0|0,0|0|0|0|0|0|0|0|0|0,0|0|0|0|0|0|0|0|0|0,0|0|0|0|0|0|0|0|0|0,0|0|0|0|0|0|0|0|0|0,0|0|0|0|0|0|0|0|0|0,0|0|0|0|0|0|0|0|0|0,0|0|0|0|0|0|0|0|0|0,0|0|0|0|0|0|0|0|0|0,0|0|0|0|0|0|0|0|0|0,0|0|0|0|0|0|0|0|0|0,0|0|0|0|0|0|0|0|0|0,0|0|0|0|0|0|0|0|0|0,0|0|0|0|0|0|0|0|0|0,0|0|0|0|0|0|0|0|0|0,0|0|0|0|0|0|0|0|0|0,0|0|0|0|0|0|0|0|0|0,0|0|0|0|0|0|0|0|0|0,0|0|0|0|0|0|0|0|0|0,0|0|0|0|0|0|0|0|0|0,0|0|0|0|0|0|0|0|0|0,0|0|0|0|0|0|0|0|0|0,0|0|0|0|0|0|0|0|0|0,0|0|0|0|0|0|0|0|0|0;hap_faf_hom=0.00000e+00|0.00000e+00|0.00000e+00|0.00000e+00|0.00000e+00|0.00000e+00|0.00000e+00|0.00000e+00|0.00000e+00|0.00000e+00|0.00000e+00|0.00000e+00|0.00000e+00|0.00000e+00|0.00000e+00|0.00000e+00|0.00000e+00|0.00000e+00|0.00000e+00|0.00000e+00|0.00000e+00|0.00000e+00|0.00000e+00|0.00000e+00|0.00000e+00|0.00000e+00|0.00000e+00|0.00000e+00|0.00000e+00;faf_hapmax_hom=0.00000;pop_AN=14347|392|5716|1415|1482|4892|25849|826|1493|20;pop_AC_het=0|0|0|0|0|0|0|0|0|0;pop_AC_hom=0|0|0|0|0|0|0|0|0|0;pop_AF_hom=0.00000e+00|0.00000e+00|0.00000e+00|0.00000e+00|0.00000e+00|0.00000e+00|0.00000e+00|0.00000e+00|0.00000e+00|0.00000e+00;pop_AF_het=0.00000e+00|0.00000e+00|0.00000e+00|0.00000e+00|0.00000e+00|0.00000e+00|0.00000e+00|0.00000e+00|0.00000e+00|0.00000e+00;pop_hl_hist=0|0|0|0|0|0|0|0|0|0,0|0|0|0|0|0|0|0|0|0,0|0|0|0|0|0|0|0|0|0,0|0|0|0|0|0|0|0|0|0,0|0|0|0|0|0|0|0|0|0,0|0|0|0|0|0|0|0|0|0,0|0|0|0|0|0|0|0|0|0,0|0|0|0|0|0|0|0|0|0,0|0|0|0|0|0|0|0|0|0,0|0|0|0|0|0|0|0|0|0;age_hist_hom_bin_freq=0|0|0|0|0|0|0|0|0|0;age_hist_hom_n_smaller=0;age_hist_hom_n_larger=0;age_hist_het_bin_freq=0|0|0|0|0|0|0|0|0|0;age_hist_het_n_smaller=0;age_hist_het_n_larger=0;dp_hist_all_n_larger=27991;dp_hist_alt_n_larger=0;dp_hist_all_bin_freq=0|17|673|2395|3214|3601|4018|4479|4905|5139;dp_hist_alt_bin_freq=0|0|0|0|0|0|0|0|0|0
chrM	301	.	A	ACCCCCCCCCCCCCCCCCCCCCCCC	.	artifact_prone_site;indel_stack;npg	filters=artifact_prone_site,indel_stack,npg;variant_collapsed=A301ACCCCCCCCCCCCCCCCCCCCCCCC;vep=CCCCCCCCCCCCCCCCCCCCCCCC|intergenic_variant|MODIFIER|||Intergenic||||||||||||1|||insertion||||||||||||||||||||||||;base_qual_hist=0|0|0|0|0|0|0|0|0|0;position_hist=0|0|0|0|0|0|0|0|0|0;strand_bias_hist=0|0|0|0|0|0|0|0|0|0;weak_evidence_hist=0|0|0|0|0|0|0|0|0|0;contamination_hist=0|0|0|0|0|0|0|0|0|0;heteroplasmy_below_min_het_threshold_hist=1|0|0|0|0|0|0|0|0|0;excluded_AC=1;AN=56433;AC_hom=0;AC_het=0;hl_hist=0|0|0|0|0|0|0|0|0|0;dp_mean=2167.32;mq_mean=.;tlod_mean=.;AF_hom=0.00000;AF_het=0.00000;max_hl=0.00000;hap_AN=2680|1537|868|603|34|282|91|14784|701|934|3144|2732|663|2977|4724|5672|126|1|1298|366|7|393|3080|6037|1234|819|545|12|89;hap_AC_het=0|0|0|0|0|0|0|0|0|0|0|0|0|0|0|0|0|0|0|0|0|0|0|0|0|0|0|0|0;hap_AC_hom=0|0|0|0|0|0|0|0|0|0|0|0|0|0|0|0|0|0|0|0|0|0|0|0|0|0|0|0|0;hap_AF_hom=0.00000e+00|0.00000e+00|0.00000e+00|0.00000e+00|0.00000e+00|0.00000e+00|0.00000e+00|0.00000e+00|0.00000e+00|0.00000e+00|0.00000e+00|0.00000e+00|0.00000e+00|0.00000e+00|0.00000e+00|0.00000e+00|0.00000e+00|0.00000e+00|0.00000e+00|0.00000e+00|0.00000e+00|0.00000e+00|0.00000e+00|0.00000e+00|0.00000e+00|0.00000e+00|0.00000e+00|0.00000e+00|0.00000e+00;hap_AF_het=0.00000e+00|0.00000e+00|0.00000e+00|0.00000e+00|0.00000e+00|0.00000e+00|0.00000e+00|0.00000e+00|0.00000e+00|0.00000e+00|0.00000e+00|0.00000e+00|0.00000e+00|0.00000e+00|0.00000e+00|0.00000e+00|0.00000e+00|0.00000e+00|0.00000e+00|0.00000e+00|0.00000e+00|0.00000e+00|0.00000e+00|0.00000e+00|0.00000e+00|0.00000e+00|0.00000e+00|0.00000e+00|0.00000e+00;hap_hl_hist=0|0|0|0|0|0|0|0|0|0,0|0|0|0|0|0|0|0|0|0,0|0|0|0|0|0|0|0|0|0,0|0|0|0|0|0|0|0|0|0,0|0|0|0|0|0|0|0|0|0,0|0|0|0|0|0|0|0|0|0,0|0|0|0|0|0|0|0|0|0,0|0|0|0|0|0|0|0|0|0,0|0|0|0|0|0|0|0|0|0,0|0|0|0|0|0|0|0|0|0,0|0|0|0|0|0|0|0|0|0,0|0|0|0|0|0|0|0|0|0,0|0|0|0|0|0|0|0|0|0,0|0|0|0|0|0|0|0|0|0,0|0|0|0|0|0|0|0|0|0,0|0|0|0|0|0|0|0|0|0,0|0|0|0|0|0|0|0|0|0,0|0|0|0|0|0|0|0|0|0,0|0|0|0|0|0|0|0|0|0,0|0|0|0|0|0|0|0|0|0,0|0|0|0|0|0|0|0|0|0,0|0|0|0|0|0|0|0|0|0,0|0|0|0|0|0|0|0|0|0,0|0|0|0|0|0|0|0|0|0,0|0|0|0|0|0|0|0|0|0,0|0|0|0|0|0|0|0|0|0,0|0|0|0|0|0|0|0|0|0,0|0|0|0|0|0|0|0|0|0,0|0|0|0|0|0|0|0|0|0;hap_faf_hom=0.00000e+00|0.00000e+00|0.00000e+00|0.00000e+00|0.00000e+00|0.00000e+00|0.00000e+00|0.00000e+00|0.00000e+00|0.00000e+00|0.00000e+00|0.00000e+00|0.00000e+00|0.00000e+00|0.00000e+00|0.00000e+00|0.00000e+00|0.00000e+00|0.00000e+00|0.00000e+00|0.00000e+00|0.00000e+00|0.00000e+00|0.00000e+00|0.00000e+00|0.00000e+00|0.00000e+00|0.00000e+00|0.00000e+00;faf_hapmax_hom=0.00000;pop_AN=14347|392|5718|1415|1482|4892|25848|826|1493|20;pop_AC_het=0|0|0|0|0|0|0|0|0|0;pop_AC_hom=0|0|0|0|0|0|0|0|0|0;pop_AF_hom=0.00000e+00|0.00000e+00|0.00000e+00|0.00000e+00|0.00000e+00|0.00000e+00|0.00000e+00|0.00000e+00|0.00000e+00|0.00000e+00;pop_AF_het=0.00000e+00|0.00000e+00|0.00000e+00|0.00000e+00|0.00000e+00|0.00000e+00|0.00000e+00|0.00000e+00|0.00000e+00|0.00000e+00;pop_hl_hist=0|0|0|0|0|0|0|0|0|0,0|0|0|0|0|0|0|0|0|0,0|0|0|0|0|0|0|0|0|0,0|0|0|0|0|0|0|0|0|0,0|0|0|0|0|0|0|0|0|0,0|0|0|0|0|0|0|0|0|0,0|0|0|0|0|0|0|0|0|0,0|0|0|0|0|0|0|0|0|0,0|0|0|0|0|0|0|0|0|0,0|0|0|0|0|0|0|0|0|0;age_hist_hom_bin_freq=0|0|0|0|0|0|0|0|0|0;age_hist_hom_n_smaller=0;age_hist_hom_n_larger=0;age_hist_het_bin_freq=0|0|0|0|0|0|0|0|0|0;age_hist_het_n_smaller=0;age_hist_het_n_larger=0;dp_hist_all_n_larger=27993;dp_hist_alt_n_larger=0;dp_hist_all_bin_freq=0|17|673|2396|3214|3599|4017|4480|4905|5139;dp_hist_alt_bin_freq=0|0|0|0|0|0|0|0|0|0
chrM	301	.	A	AGGGGGGGGGGGGGGGGGC	.	artifact_prone_site;npg	filters=artifact_prone_site,npg;variant_collapsed=A301AGGGGGGGGGGGGGGGGGC;vep=GGGGGGGGGGGGGGGGGC|intergenic_variant|MODIFIER|||Intergenic||||||||||||1|||insertion||||||||||||||||||||||||;base_qual_hist=1|0|0|0|0|0|0|0|0|0;position_hist=0|0|0|0|0|0|0|0|0|0;strand_bias_hist=0|0|0|0|0|0|0|0|0|0;weak_evidence_hist=1|0|0|0|0|0|0|0|0|0;contamination_hist=0|0|0|0|0|0|0|0|0|0;heteroplasmy_below_min_het_threshold_hist=1|0|0|0|0|0|0|0|0|0;excluded_AC=1;AN=56433;AC_hom=0;AC_het=0;hl_hist=0|0|0|0|0|0|0|0|0|0;dp_mean=2167.29;mq_mean=.;tlod_mean=.;AF_hom=0.00000;AF_het=0.00000;max_hl=0.00000;hap_AN=2680|1537|868|603|34|282|91|14783|701|934|3144|2732|663|2977|4724|5672|126|1|1298|366|7|393|3080|6037|1234|819|546|12|89;hap_AC_het=0|0|0|0|0|0|0|0|0|0|0|0|0|0|0|0|0|0|0|0|0|0|0|0|0|0|0|0|0;hap_AC_hom=0|0|0|0|0|0|0|0|0|0|0|0|0|0|0|0|0|0|0|0|0|0|0|0|0|0|0|0|0;hap_AF_hom=0.00000e+00|0.00000e+00|0.00000e+00|0.00000e+00|0.00000e+00|0.00000e+00|0.00000e+00|0.00000e+00|0.00000e+00|0.00000e+00|0.00000e+00|0.00000e+00|0.00000e+00|0.00000e+00|0.00000e+00|0.00000e+00|0.00000e+00|0.00000e+00|0.00000e+00|0.00000e+00|0.00000e+00|0.00000e+00|0.00000e+00|0.00000e+00|0.00000e+00|0.00000e+00|0.00000e+00|0.00000e+00|0.00000e+00;hap_AF_het=0.00000e+00|0.00000e+00|0.00000e+00|0.00000e+00|0.00000e+00|0.00000e+00|0.00000e+00|0.00000e+00|0.00000e+00|0.00000e+00|0.00000e+00|0.00000e+00|0.00000e+00|0.00000e+00|0.00000e+00|0.00000e+00|0.00000e+00|0.00000e+00|0.00000e+00|0.00000e+00|0.00000e+00|0.00000e+00|0.00000e+00|0.00000e+00|0.00000e+00|0.00000e+00|0.00000e+00|0.00000e+00|0.00000e+00;hap_hl_hist=0|0|0|0|0|0|0|0|0|0,0|0|0|0|0|0|0|0|0|0,0|0|0|0|0|0|0|0|0|0,0|0|0|0|0|0|0|0|0|0,0|0|0|0|0|0|0|0|0|0,0|0|0|0|0|0|0|0|0|0,0|0|0|0|0|0|0|0|0|0,0|0|0|0|0|0|0|0|0|0,0|0|0|0|0|0|0|0|0|0,0|0|0|0|0|0|0|0|0|0,0|0|0|0|0|0|0|0|0|0,0|0|0|0|0|0|0|0|0|0,0|0|0|0|0|0|0|0|0|0,0|0|0|0|0|0|0|0|0|0,0|0|0|0|0|0|0|0|0|0,0|0|0|0|0|0|0|0|0|0,0|0|0|0|0|0|0|0|0|0,0|0|0|0|0|0|0|0|0|0,0|0|0|0|0|0|0|0|0|0,0|0|0|0|0|0|0|0|0|0,0|0|0|0|0|0|0|0|0|0,0|0|0|0|0|0|0|0|0|0,0|0|0|0|0|0|0|0|0|0,0|0|0|0|0|0|0|0|0|0,0|0|0|0|0|0|0|0|0|0,0|0|0|0|0|0|0|0|0|0,0|0|0|0|0|0|0|0|0|0,0|0|0|0|0|0|0|0|0|0,0|0|0|0|0|0|0|0|0|0;hap_faf_hom=0.00000e+00|0.00000e+00|0.00000e+00|0.00000e+00|0.00000e+00|0.00000e+00|0.00000e+00|0.00000e+00|0.00000e+00|0.00000e+00|0.00000e+00|0.00000e+00|0.00000e+00|0.00000e+00|0.00000e+00|0.00000e+00|0.00000e+00|0.00000e+00|0.00000e+00|0.00000e+00|0.00000e+00|0.00000e+00|0.00000e+00|0.00000e+00|0.00000e+00|0.00000e+00|0.00000e+00|0.00000e+00|0.00000e+00;faf_hapmax_hom=0.00000;pop_AN=14347|392|5718|1415|1482|4892|25848|826|1493|20;pop_AC_het=0|0|0|0|0|0|0|0|0|0;pop_AC_hom=0|0|0|0|0|0|0|0|0|0;pop_AF_hom=0.00000e+00|0.00000e+00|0.00000e+00|0.00000e+00|0.00000e+00|0.00000e+00|0.00000e+00|0.00000e+00|0.00000e+00|0.00000e+00;pop_AF_het=0.00000e+00|0.00000e+00|0.00000e+00|0.00000e+00|0.00000e+00|0.00000e+00|0.00000e+00|0.00000e+00|0.00000e+00|0.00000e+00;pop_hl_hist=0|0|0|0|0|0|0|0|0|0,0|0|0|0|0|0|0|0|0|0,0|0|0|0|0|0|0|0|0|0,0|0|0|0|0|0|0|0|0|0,0|0|0|0|0|0|0|0|0|0,0|0|0|0|0|0|0|0|0|0,0|0|0|0|0|0|0|0|0|0,0|0|0|0|0|0|0|0|0|0,0|0|0|0|0|0|0|0|0|0,0|0|0|0|0|0|0|0|0|0;age_hist_hom_bin_freq=0|0|0|0|0|0|0|0|0|0;age_hist_hom_n_smaller=0;age_hist_hom_n_larger=0;age_hist_het_bin_freq=0|0|0|0|0|0|0|0|0|0;age_hist_het_n_smaller=0;age_hist_het_n_larger=0;dp_hist_all_n_larger=27992;dp_hist_alt_n_larger=0;dp_hist_all_bin_freq=0|17|673|2396|3214|3600|4017|4480|4905|5139;dp_hist_alt_bin_freq=0|0|0|0|0|0|0|0|0|0
chrM	301	.	A	AT	.	artifact_prone_site;npg	filters=artifact_prone_site,npg;variant_collapsed=A301AT;vep=T|intergenic_variant|MODIFIER|||Intergenic||||||||||||1|||insertion||||||||||||||||||||||||;base_qual_hist=0|0|0|0|0|0|0|0|0|0;position_hist=0|0|0|0|0|0|0|0|0|0;strand_bias_hist=3|0|0|0|0|0|0|0|0|0;weak_evidence_hist=5|0|0|0|0|0|0|0|0|0;contamination_hist=0|0|0|0|0|0|0|0|0|0;heteroplasmy_below_min_het_threshold_hist=5|0|0|0|0|0|0|0|0|0;excluded_AC=5;AN=56429;AC_hom=0;AC_het=0;hl_hist=0|0|0|0|0|0|0|0|0|0;dp_mean=2165.91;mq_mean=60.0000;tlod_mean=0.717572;AF_hom=0.00000;AF_het=0.00000;max_hl=0.00000;hap_AN=2678|1537|868|603|34|282|91|14783|701|934|3144|2732|663|2977|4724|5672|126|1|1298|366|7|393|3079|6036|1234|819|546|12|89;hap_AC_het=0|0|0|0|0|0|0|0|0|0|0|0|0|0|0|0|0|0|0|0|0|0|0|0|0|0|0|0|0;hap_AC_hom=0|0|0|0|0|0|0|0|0|0|0|0|0|0|0|0|0|0|0|0|0|0|0|0|0|0|0|0|0;hap_AF_hom=0.00000e+00|0.00000e+00|0.00000e+00|0.00000e+00|0.00000e+00|0.00000e+00|0.00000e+00|0.00000e+00|0.00000e+00|0.00000e+00|0.00000e+00|0.00000e+00|0.00000e+00|0.00000e+00|0.00000e+00|0.00000e+00|0.00000e+00|0.00000e+00|0.00000e+00|0.00000e+00|0.00000e+00|0.00000e+00|0.00000e+00|0.00000e+00|0.00000e+00|0.00000e+00|0.00000e+00|0.00000e+00|0.00000e+00;hap_AF_het=0.00000e+00|0.00000e+00|0.00000e+00|0.00000e+00|0.00000e+00|0.00000e+00|0.00000e+00|0.00000e+00|0.00000e+00|0.00000e+00|0.00000e+00|0.00000e+00|0.00000e+00|0.00000e+00|0.00000e+00|0.00000e+00|0.00000e+00|0.00000e+00|0.00000e+00|0.00000e+00|0.00000e+00|0.00000e+00|0.00000e+00|0.00000e+00|0.00000e+00|0.00000e+00|0.00000e+00|0.00000e+00|0.00000e+00;hap_hl_hist=0|0|0|0|0|0|0|0|0|0,0|0|0|0|0|0|0|0|0|0,0|0|0|0|0|0|0|0|0|0,0|0|0|0|0|0|0|0|0|0,0|0|0|0|0|0|0|0|0|0,0|0|0|0|0|0|0|0|0|0,0|0|0|0|0|0|0|0|0|0,0|0|0|0|0|0|0|0|0|0,0|0|0|0|0|0|0|0|0|0,0|0|0|0|0|0|0|0|0|0,0|0|0|0|0|0|0|0|0|0,0|0|0|0|0|0|0|0|0|0,0|0|0|0|0|0|0|0|0|0,0|0|0|0|0|0|0|0|0|0,0|0|0|0|0|0|0|0|0|0,0|0|0|0|0|0|0|0|0|0,0|0|0|0|0|0|0|0|0|0,0|0|0|0|0|0|0|0|0|0,0|0|0|0|0|0|0|0|0|0,0|0|0|0|0|0|0|0|0|0,0|0|0|0|0|0|0|0|0|0,0|0|0|0|0|0|0|0|0|0,0|0|0|0|0|0|0|0|0|0,0|0|0|0|0|0|0|0|0|0,0|0|0|0|0|0|0|0|0|0,0|0|0|0|0|0|0|0|0|0,0|0|0|0|0|0|0|0|0|0,0|0|0|0|0|0|0|0|0|0,0|0|0|0|0|0|0|0|0|0;hap_faf_hom=0.00000e+00|0.00000e+00|0.00000e+00|0.00000e+00|0.00000e+00|0.00000e+00|0.00000e+00|0.00000e+00|0.00000e+00|0.00000e+00|0.00000e+00|0.00000e+00|0.00000e+00|0.00000e+00|0.00000e+00|0.00000e+00|0.00000e+00|0.00000e+00|0.00000e+00|0.00000e+00|0.00000e+00|0.00000e+00|0.00000e+00|0.00000e+00|0.00000e+00|0.00000e+00|0.00000e+00|0.00000e+00|0.00000e+00;faf_hapmax_hom=0.00000;pop_AN=14345|392|5717|1415|1482|4892|25847|826|1493|20;pop_AC_het=0|0|0|0|0|0|0|0|0|0;pop_AC_hom=0|0|0|0|0|0|0|0|0|0;pop_AF_hom=0.00000e+00|0.00000e+00|0.00000e+00|0.00000e+00|0.00000e+00|0.00000e+00|0.00000e+00|0.00000e+00|0.00000e+00|0.00000e+00;pop_AF_het=0.00000e+00|0.00000e+00|0.00000e+00|0.00000e+00|0.00000e+00|0.00000e+00|0.00000e+00|0.00000e+00|0.00000e+00|0.00000e+00;pop_hl_hist=0|0|0|0|0|0|0|0|0|0,0|0|0|0|0|0|0|0|0|0,0|0|0|0|0|0|0|0|0|0,0|0|0|0|0|0|0|0|0|0,0|0|0|0|0|0|0|0|0|0,0|0|0|0|0|0|0|0|0|0,0|0|0|0|0|0|0|0|0|0,0|0|0|0|0|0|0|0|0|0,0|0|0|0|0|0|0|0|0|0,0|0|0|0|0|0|0|0|0|0;age_hist_hom_bin_freq=0|0|0|0|0|0|0|0|0|0;age_hist_hom_n_smaller=0;age_hist_hom_n_larger=0;age_hist_het_bin_freq=0|0|0|0|0|0|0|0|0|0;age_hist_het_n_smaller=0;age_hist_het_n_larger=0;dp_hist_all_n_larger=27953;dp_hist_alt_n_larger=0;dp_hist_all_bin_freq=0|19|679|2397|3220|3607|4020|4487|4911|5136;dp_hist_alt_bin_freq=0|0|0|0|0|0|0|0|0|0
chrM	301	.	A	ATC	.	artifact_prone_site;npg	filters=artifact_prone_site,npg;variant_collapsed=A301ATC;vep=TC|intergenic_variant|MODIFIER|||Intergenic||||||||||||1|||insertion||||||||||||||||||||||||;base_qual_hist=0|0|0|0|0|0|0|0|0|0;position_hist=0|0|0|0|0|0|0|0|0|0;strand_bias_hist=0|0|0|0|0|0|0|0|0|0;weak_evidence_hist=3|0|0|0|0|0|0|0|0|0;contamination_hist=0|0|0|0|0|0|0|0|0|0;heteroplasmy_below_min_het_threshold_hist=3|0|0|0|0|0|0|0|0|0;excluded_AC=3;AN=56431;AC_hom=0;AC_het=0;hl_hist=0|0|0|0|0|0|0|0|0|0;dp_mean=2167.36;mq_mean=60.0000;tlod_mean=0.828333;AF_hom=0.00000;AF_het=0.00000;max_hl=0.00000;hap_AN=2680|1535|868|603|34|281|91|14784|701|934|3144|2732|663|2977|4724|5672|126|1|1298|366|7|393|3080|6037|1234|819|546|12|89;hap_AC_het=0|0|0|0|0|0|0|0|0|0|0|0|0|0|0|0|0|0|0|0|0|0|0|0|0|0|0|0|0;hap_AC_hom=0|0|0|0|0|0|0|0|0|0|0|0|0|0|0|0|0|0|0|0|0|0|0|0|0|0|0|0|0;hap_AF_hom=0.00000e+00|0.00000e+00|0.00000e+00|0.00000e+00|0.00000e+00|0.00000e+00|0.00000e+00|0.00000e+00|0.00000e+00|0.00000e+00|0.00000e+00|0.00000e+00|0.00000e+00|0.00000e+00|0.00000e+00|0.00000e+00|0.00000e+00|0.00000e+00|0.00000e+00|0.00000e+00|0.00000e+00|0.00000e+00|0.00000e+00|0.00000e+00|0.00000e+00|0.00000e+00|0.00000e+00|0.00000e+00|0.00000e+00;hap_AF_het=0.00000e+00|0.00000e+00|0.00000e+00|0.00000e+00|0.00000e+00|0.00000e+00|0.00000e+00|0.00000e+00|0.00000e+00|0.00000e+00|0.00000e+00|0.00000e+00|0.00000e+00|0.00000e+00|0.00000e+00|0.00000e+00|0.00000e+00|0.00000e+00|0.00000e+00|0.00000e+00|0.00000e+00|0.00000e+00|0.00000e+00|0.00000e+00|0.00000e+00|0.00000e+00|0.00000e+00|0.00000e+00|0.00000e+00;hap_hl_hist=0|0|0|0|0|0|0|0|0|0,0|0|0|0|0|0|0|0|0|0,0|0|0|0|0|0|0|0|0|0,0|0|0|0|0|0|0|0|0|0,0|0|0|0|0|0|0|0|0|0,0|0|0|0|0|0|0|0|0|0,0|0|0|0|0|0|0|0|0|0,0|0|0|0|0|0|0|0|0|0,0|0|0|0|0|0|0|0|0|0,0|0|0|0|0|0|0|0|0|0,0|0|0|0|0|0|0|0|0|0,0|0|0|0|0|0|0|0|0|0,0|0|0|0|0|0|0|0|0|0,0|0|0|0|0|0|0|0|0|0,0|0|0|0|0|0|0|0|0|0,0|0|0|0|0|0|0|0|0|0,0|0|0|0|0|0|0|0|0|0,0|0|0|0|0|0|0|0|0|0,0|0|0|0|0|0|0|0|0|0,0|0|0|0|0|0|0|0|0|0,0|0|0|0|0|0|0|0|0|0,0|0|0|0|0|0|0|0|0|0,0|0|0|0|0|0|0|0|0|0,0|0|0|0|0|0|0|0|0|0,0|0|0|0|0|0|0|0|0|0,0|0|0|0|0|0|0|0|0|0,0|0|0|0|0|0|0|0|0|0,0|0|0|0|0|0|0|0|0|0,0|0|0|0|0|0|0|0|0|0;hap_faf_hom=0.00000e+00|0.00000e+00|0.00000e+00|0.00000e+00|0.00000e+00|0.00000e+00|0.00000e+00|0.00000e+00|0.00000e+00|0.00000e+00|0.00000e+00|0.00000e+00|0.00000e+00|0.00000e+00|0.00000e+00|0.00000e+00|0.00000e+00|0.00000e+00|0.00000e+00|0.00000e+00|0.00000e+00|0.00000e+00|0.00000e+00|0.00000e+00|0.00000e+00|0.00000e+00|0.00000e+00|0.00000e+00|0.00000e+00;faf_hapmax_hom=0.00000;pop_AN=14347|392|5717|1415|1480|4892|25849|826|1493|20;pop_AC_het=0|0|0|0|0|0|0|0|0|0;pop_AC_hom=0|0|0|0|0|0|0|0|0|0;pop_AF_hom=0.00000e+00|0.00000e+00|0.00000e+00|0.00000e+00|0.00000e+00|0.00000e+00|0.00000e+00|0.00000e+00|0.00000e+00|0.00000e+00;pop_AF_het=0.00000e+00|0.00000e+00|0.00000e+00|0.00000e+00|0.00000e+00|0.00000e+00|0.00000e+00|0.00000e+00|0.00000e+00|0.00000e+00;pop_hl_hist=0|0|0|0|0|0|0|0|0|0,0|0|0|0|0|0|0|0|0|0,0|0|0|0|0|0|0|0|0|0,0|0|0|0|0|0|0|0|0|0,0|0|0|0|0|0|0|0|0|0,0|0|0|0|0|0|0|0|0|0,0|0|0|0|0|0|0|0|0|0,0|0|0|0|0|0|0|0|0|0,0|0|0|0|0|0|0|0|0|0,0|0|0|0|0|0|0|0|0|0;age_hist_hom_bin_freq=0|0|0|0|0|0|0|0|0|0;age_hist_hom_n_smaller=0;age_hist_hom_n_larger=0;age_hist_het_bin_freq=0|0|0|0|0|0|0|0|0|0;age_hist_het_n_smaller=0;age_hist_het_n_larger=0;dp_hist_all_n_larger=27991;dp_hist_alt_n_larger=0;dp_hist_all_bin_freq=0|16|672|2396|3214|3600|4018|4480|4905|5139;dp_hist_alt_bin_freq=0|0|0|0|0|0|0|0|0|0
chrM	301	.	A	C	.	artifact_prone_site;npg	filters=artifact_prone_site,npg;variant_collapsed=A301C;vep=C|intergenic_variant|MODIFIER|||Intergenic||||||||||||1|||SNV||||||||||||||||||||||||;base_qual_hist=4|0|0|0|0|0|0|0|0|0;position_hist=0|0|0|0|0|0|0|0|0|0;strand_bias_hist=9|0|0|0|0|0|0|0|0|0;weak_evidence_hist=9|0|0|0|0|0|0|0|0|0;contamination_hist=0|0|0|0|0|0|0|0|0|0;heteroplasmy_below_min_het_threshold_hist=14|0|0|0|0|0|0|0|0|0;excluded_AC=14;AN=56420;AC_hom=0;AC_het=0;hl_hist=0|0|0|0|0|0|0|0|0|0;dp_mean=2166.61;mq_mean=60.0000;tlod_mean=0.784297;AF_hom=0.00000;AF_het=0.00000;max_hl=0.00000;hap_AN=2679|1537|868|603|34|282|91|14779|701|934|3144|2732|662|2975|4723|5671|126|1|1297|366|7|393|3080|6036|1234|818|546|12|89;hap_AC_het=0|0|0|0|0|0|0|0|0|0|0|0|0|0|0|0|0|0|0|0|0|0|0|0|0|0|0|0|0;hap_AC_hom=0|0|0|0|0|0|0|0|0|0|0|0|0|0|0|0|0|0|0|0|0|0|0|0|0|0|0|0|0;hap_AF_hom=0.00000e+00|0.00000e+00|0.00000e+00|0.00000e+00|0.00000e+00|0.00000e+00|0.00000e+00|0.00000e+00|0.00000e+00|0.00000e+00|0.00000e+00|0.00000e+00|0.00000e+00|0.00000e+00|0.00000e+00|0.00000e+00|0.00000e+00|0.00000e+00|0.00000e+00|0.00000e+00|0.00000e+00|0.00000e+00|0.00000e+00|0.00000e+00|0.00000e+00|0.00000e+00|0.00000e+00|0.00000e+00|0.00000e+00;hap_AF_het=0.00000e+00|0.00000e+00|0.00000e+00|0.00000e+00|0.00000e+00|0.00000e+00|0.00000e+00|0.00000e+00|0.00000e+00|0.00000e+00|0.00000e+00|0.00000e+00|0.00000e+00|0.00000e+00|0.00000e+00|0.00000e+00|0.00000e+00|0.00000e+00|0.00000e+00|0.00000e+00|0.00000e+00|0.00000e+00|0.00000e+00|0.00000e+00|0.00000e+00|0.00000e+00|0.00000e+00|0.00000e+00|0.00000e+00;hap_hl_hist=0|0|0|0|0|0|0|0|0|0,0|0|0|0|0|0|0|0|0|0,0|0|0|0|0|0|0|0|0|0,0|0|0|0|0|0|0|0|0|0,0|0|0|0|0|0|0|0|0|0,0|0|0|0|0|0|0|0|0|0,0|0|0|0|0|0|0|0|0|0,0|0|0|0|0|0|0|0|0|0,0|0|0|0|0|0|0|0|0|0,0|0|0|0|0|0|0|0|0|0,0|0|0|0|0|0|0|0|0|0,0|0|0|0|0|0|0|0|0|0,0|0|0|0|0|0|0|0|0|0,0|0|0|0|0|0|0|0|0|0,0|0|0|0|0|0|0|0|0|0,0|0|0|0|0|0|0|0|0|0,0|0|0|0|0|0|0|0|0|0,0|0|0|0|0|0|0|0|0|0,0|0|0|0|0|0|0|0|0|0,0|0|0|0|0|0|0|0|0|0,0|0|0|0|0|0|0|0|0|0,0|0|0|0|0|0|0|0|0|0,0|0|0|0|0|0|0|0|0|0,0|0|0|0|0|0|0|0|0|0,0|0|0|0|0|0|0|0|0|0,0|0|0|0|0|0|0|0|0|0,0|0|0|0|0|0|0|0|0|0,0|0|0|0|0|0|0|0|0|0,0|0|0|0|0|0|0|0|0|0;hap_faf_hom=0.00000e+00|0.00000e+00|0.00000e+00|0.00000e+00|0.00000e+00|0.00000e+00|0.00000e+00|0.00000e+00|0.00000e+00|0.00000e+00|0.00000e+00|0.00000e+00|0.00000e+00|0.00000e+00|0.00000e+00|0.00000e+00|0.00000e+00|0.00000e+00|0.00000e+00|0.00000e+00|0.00000e+00|0.00000e+00|0.00000e+00|0.00000e+00|0.00000e+00|0.00000e+00|0.00000e+00|0.00000e+00|0.00000e+00;faf_hapmax_hom=0.00000;pop_AN=14340|392|5717|1415|1482|4888|25847|826|1493|20;pop_AC_het=0|0|0|0|0|0|0|0|0|0;pop_AC_hom=0|0|0|0|0|0|0|0|0|0;pop_AF_hom=0.00000e+00|0.00000e+00|0.00000e+00|0.00000e+00|0.00000e+00|0.00000e+00|0.00000e+00|0.00000e+00|0.00000e+00|0.00000e+00;pop_AF_het=0.00000e+00|0.00000e+00|0.00000e+00|0.00000e+00|0.00000e+00|0.00000e+00|0.00000e+00|0.00000e+00|0.00000e+00|0.00000e+00;pop_hl_hist=0|0|0|0|0|0|0|0|0|0,0|0|0|0|0|0|0|0|0|0,0|0|0|0|0|0|0|0|0|0,0|0|0|0|0|0|0|0|0|0,0|0|0|0|0|0|0|0|0|0,0|0|0|0|0|0|0|0|0|0,0|0|0|0|0|0|0|0|0|0,0|0|0|0|0|0|0|0|0|0,0|0|0|0|0|0|0|0|0|0,0|0|0|0|0|0|0|0|0|0;age_hist_hom_bin_freq=0|0|0|0|0|0|0|0|0|0;age_hist_hom_n_smaller=0;age_hist_hom_n_larger=0;age_hist_het_bin_freq=0|0|0|0|0|0|0|0|0|0;age_hist_het_n_smaller=0;age_hist_het_n_larger=0;dp_hist_all_n_larger=27968;dp_hist_alt_n_larger=0;dp_hist_all_bin_freq=0|20|679|2393|3209|3603|4026|4483|4904|5135;dp_hist_alt_bin_freq=0|0|0|0|0|0|0|0|0|0
chrM	301	.	AAC	A	.	artifact_prone_site;indel_stack;npg	filters=artifact_prone_site,indel_stack,npg;variant_collapsed=AAC301A;vep=-|intergenic_variant|MODIFIER|||Intergenic||||||||||||1|||deletion||||||||||||||||||||||||;base_qual_hist=0|0|0|0|0|0|0|0|0|0;position_hist=0|0|0|0|0|0|0|0|0|0;strand_bias_hist=0|0|0|0|0|0|0|0|0|0;weak_evidence_hist=0|0|0|0|0|0|0|0|0|0;contamination_hist=0|0|0|0|0|0|0|0|0|0;heteroplasmy_below_min_het_threshold_hist=1|0|0|0|0|0|0|0|0|0;excluded_AC=1;AN=56433;AC_hom=0;AC_het=0;hl_hist=0|0|0|0|0|0|0|0|0|0;dp_mean=2167.30;mq_mean=60.0000;tlod_mean=1.63000;AF_hom=0.00000;AF_het=0.00000;max_hl=0.00000;hap_AN=2680|1537|868|603|34|282|91|14784|701|934|3144|2732|663|2977|4724|5672|126|1|1298|366|7|393|3080|6037|1234|819|545|12|89;hap_AC_het=0|0|0|0|0|0|0|0|0|0|0|0|0|0|0|0|0|0|0|0|0|0|0|0|0|0|0|0|0;hap_AC_hom=0|0|0|0|0|0|0|0|0|0|0|0|0|0|0|0|0|0|0|0|0|0|0|0|0|0|0|0|0;hap_AF_hom=0.00000e+00|0.00000e+00|0.00000e+00|0.00000e+00|0.00000e+00|0.00000e+00|0.00000e+00|0.00000e+00|0.00000e+00|0.00000e+00|0.00000e+00|0.00000e+00|0.00000e+00|0.00000e+00|0.00000e+00|0.00000e+00|0.00000e+00|0.00000e+00|0.00000e+00|0.00000e+00|0.00000e+00|0.00000e+00|0.00000e+00|0.00000e+00|0.00000e+00|0.00000e+00|0.00000e+00|0.00000e+00|0.00000e+00;hap_AF_het=0.00000e+00|0.00000e+00|0.00000e+00|0.00000e+00|0.00000e+00|0.00000e+00|0.00000e+00|0.00000e+00|0.00000e+00|0.00000e+00|0.00000e+00|0.00000e+00|0.00000e+00|0.00000e+00|0.00000e+00|0.00000e+00|0.00000e+00|0.00000e+00|0.00000e+00|0.00000e+00|0.00000e+00|0.00000e+00|0.00000e+00|0.00000e+00|0.00000e+00|0.00000e+00|0.00000e+00|0.00000e+00|0.00000e+00;hap_hl_hist=0|0|0|0|0|0|0|0|0|0,0|0|0|0|0|0|0|0|0|0,0|0|0|0|0|0|0|0|0|0,0|0|0|0|0|0|0|0|0|0,0|0|0|0|0|0|0|0|0|0,0|0|0|0|0|0|0|0|0|0,0|0|0|0|0|0|0|0|0|0,0|0|0|0|0|0|0|0|0|0,0|0|0|0|0|0|0|0|0|0,0|0|0|0|0|0|0|0|0|0,0|0|0|0|0|0|0|0|0|0,0|0|0|0|0|0|0|0|0|0,0|0|0|0|0|0|0|0|0|0,0|0|0|0|0|0|0|0|0|0,0|0|0|0|0|0|0|0|0|0,0|0|0|0|0|0|0|0|0|0,0|0|0|0|0|0|0|0|0|0,0|0|0|0|0|0|0|0|0|0,0|0|0|0|0|0|0|0|0|0,0|0|0|0|0|0|0|0|0|0,0|0|0|0|0|0|0|0|0|0,0|0|0|0|0|0|0|0|0|0,0|0|0|0|0|0|0|0|0|0,0|0|0|0|0|0|0|0|0|0,0|0|0|0|0|0|0|0|0|0,0|0|0|0|0|0|0|0|0|0,0|0|0|0|0|0|0|0|0|0,0|0|0|0|0|0|0|0|0|0,0|0|0|0|0|0|0|0|0|0;hap_faf_hom=0.00000e+00|0.00000e+00|0.00000e+00|0.00000e+00|0.00000e+00|0.00000e+00|0.00000e+00|0.00000e+00|0.00000e+00|0.00000e+00|0.00000e+00|0.00000e+00|0.00000e+00|0.00000e+00|0.00000e+00|0.00000e+00|0.00000e+00|0.00000e+00|0.00000e+00|0.00000e+00|0.00000e+00|0.00000e+00|0.00000e+00|0.00000e+00|0.00000e+00|0.00000e+00|0.00000e+00|0.00000e+00|0.00000e+00;faf_hapmax_hom=0.00000;pop_AN=14347|392|5718|1415|1482|4892|25848|826|1493|20;pop_AC_het=0|0|0|0|0|0|0|0|0|0;pop_AC_hom=0|0|0|0|0|0|0|0|0|0;pop_AF_hom=0.00000e+00|0.00000e+00|0.00000e+00|0.00000e+00|0.00000e+00|0.00000e+00|0.00000e+00|0.00000e+00|0.00000e+00|0.00000e+00;pop_AF_het=0.00000e+00|0.00000e+00|0.00000e+00|0.00000e+00|0.00000e+00|0.00000e+00|0.00000e+00|0.00000e+00|0.00000e+00|0.00000e+00;pop_hl_hist=0|0|0|0|0|0|0|0|0|0,0|0|0|0|0|0|0|0|0|0,0|0|0|0|0|0|0|0|0|0,0|0|0|0|0|0|0|0|0|0,0|0|0|0|0|0|0|0|0|0,0|0|0|0|0|0|0|0|0|0,0|0|0|0|0|0|0|0|0|0,0|0|0|0|0|0|0|0|0|0,0|0|0|0|0|0|0|0|0|0,0|0|0|0|0|0|0|0|0|0;age_hist_hom_bin_freq=0|0|0|0|0|0|0|0|0|0;age_hist_hom_n_smaller=0;age_hist_hom_n_larger=0;age_hist_het_bin_freq=0|0|0|0|0|0|0|0|0|0;age_hist_het_n_smaller=0;age_hist_het_n_larger=0;dp_hist_all_n_larger=27993;dp_hist_alt_n_larger=0;dp_hist_all_bin_freq=0|17|673|2396|3214|3599|4017|4480|4905|5139;dp_hist_alt_bin_freq=0|0|0|0|0|0|0|0|0|0
chrM	302	.	A	AACACCCCCCCCCCCCCCCCCCCCCC	.	artifact_prone_site;npg	filters=artifact_prone_site,npg;variant_collapsed=A302AACACCCCCCCCCCCCCCCCCCCCCC;vep=ACACCCCCCCCCCCCCCCCCCCCCC|intergenic_variant|MODIFIER|||Intergenic||||||||||||1|||insertion||||||||||||||||||||||||;base_qual_hist=0|0|0|0|0|0|0|0|0|0;position_hist=0|0|0|0|0|0|0|0|0|0;strand_bias_hist=0|0|0|0|0|0|0|0|0|0;weak_evidence_hist=1|0|0|0|0|0|0|0|0|0;contamination_hist=0|0|0|0|0|0|0|0|0|0;heteroplasmy_below_min_het_threshold_hist=1|0|0|0|0|0|0|0|0|0;excluded_AC=1;AN=56433;AC_hom=0;AC_het=0;hl_hist=0|0|0|0|0|0|0|0|0|0;dp_mean=2056.40;mq_mean=.;tlod_mean=.;AF_hom=0.00000;AF_het=0.00000;max_hl=0.00000;hap_AN=2680|1537|868|602|34|282|91|14784|701|934|3144|2732|663|2977|4724|5672|126|1|1298|366|7|393|3080|6037|1234|819|546|12|89;hap_AC_het=0|0|0|0|0|0|0|0|0|0|0|0|0|0|0|0|0|0|0|0|0|0|0|0|0|0|0|0|0;hap_AC_hom=0|0|0|0|0|0|0|0|0|0|0|0|0|0|0|0|0|0|0|0|0|0|0|0|0|0|0|0|0;hap_AF_hom=0.00000e+00|0.00000e+00|0.00000e+00|0.00000e+00|0.00000e+00|0.00000e+00|0.00000e+00|0.00000e+00|0.00000e+00|0.00000e+00|0.00000e+00|0.00000e+00|0.00000e+00|0.00000e+00|0.00000e+00|0.00000e+00|0.00000e+00|0.00000e+00|0.00000e+00|0.00000e+00|0.00000e+00|0.00000e+00|0.00000e+00|0.00000e+00|0.00000e+00|0.00000e+00|0.00000e+00|0.00000e+00|0.00000e+00;hap_AF_het=0.00000e+00|0.00000e+00|0.00000e+00|0.00000e+00|0.00000e+00|0.00000e+00|0.00000e+00|0.00000e+00|0.00000e+00|0.00000e+00|0.00000e+00|0.00000e+00|0.00000e+00|0.00000e+00|0.00000e+00|0.00000e+00|0.00000e+00|0.00000e+00|0.00000e+00|0.00000e+00|0.00000e+00|0.00000e+00|0.00000e+00|0.00000e+00|0.00000e+00|0.00000e+00|0.00000e+00|0.00000e+00|0.00000e+00;hap_hl_hist=0|0|0|0|0|0|0|0|0|0,0|0|0|0|0|0|0|0|0|0,0|0|0|0|0|0|0|0|0|0,0|0|0|0|0|0|0|0|0|0,0|0|0|0|0|0|0|0|0|0,0|0|0|0|0|0|0|0|0|0,0|0|0|0|0|0|0|0|0|0,0|0|0|0|0|0|0|0|0|0,0|0|0|0|0|0|0|0|0|0,0|0|0|0|0|0|0|0|0|0,0|0|0|0|0|0|0|0|0|0,0|0|0|0|0|0|0|0|0|0,0|0|0|0|0|0|0|0|0|0,0|0|0|0|0|0|0|0|0|0,0|0|0|0|0|0|0|0|0|0,0|0|0|0|0|0|0|0|0|0,0|0|0|0|0|0|0|0|0|0,0|0|0|0|0|0|0|0|0|0,0|0|0|0|0|0|0|0|0|0,0|0|0|0|0|0|0|0|0|0,0|0|0|0|0|0|0|0|0|0,0|0|0|0|0|0|0|0|0|0,0|0|0|0|0|0|0|0|0|0,0|0|0|0|0|0|0|0|0|0,0|0|0|0|0|0|0|0|0|0,0|0|0|0|0|0|0|0|0|0,0|0|0|0|0|0|0|0|0|0,0|0|0|0|0|0|0|0|0|0,0|0|0|0|0|0|0|0|0|0;hap_faf_hom=0.00000e+00|0.00000e+00|0.00000e+00|0.00000e+00|0.00000e+00|0.00000e+00|0.00000e+00|0.00000e+00|0.00000e+00|0.00000e+00|0.00000e+00|0.00000e+00|0.00000e+00|0.00000e+00|0.00000e+00|0.00000e+00|0.00000e+00|0.00000e+00|0.00000e+00|0.00000e+00|0.00000e+00|0.00000e+00|0.00000e+00|0.00000e+00|0.00000e+00|0.00000e+00|0.00000e+00|0.00000e+00|0.00000e+00;faf_hapmax_hom=0.00000;pop_AN=14347|392|5718|1415|1481|4892|25849|826|1493|20;pop_AC_het=0|0|0|0|0|0|0|0|0|0;pop_AC_hom=0|0|0|0|0|0|0|0|0|0;pop_AF_hom=0.00000e+00|0.00000e+00|0.00000e+00|0.00000e+00|0.00000e+00|0.00000e+00|0.00000e+00|0.00000e+00|0.00000e+00|0.00000e+00;pop_AF_het=0.00000e+00|0.00000e+00|0.00000e+00|0.00000e+00|0.00000e+00|0.00000e+00|0.00000e+00|0.00000e+00|0.00000e+00|0.00000e+00;pop_hl_hist=0|0|0|0|0|0|0|0|0|0,0|0|0|0|0|0|0|0|0|0,0|0|0|0|0|0|0|0|0|0,0|0|0|0|0|0|0|0|0|0,0|0|0|0|0|0|0|0|0|0,0|0|0|0|0|0|0|0|0|0,0|0|0|0|0|0|0|0|0|0,0|0|0|0|0|0|0|0|0|0,0|0|0|0|0|0|0|0|0|0,0|0|0|0|0|0|0|0|0|0;age_hist_hom_bin_freq=0|0|0|0|0|0|0|0|0|0;age_hist_hom_n_smaller=0;age_hist_hom_n_larger=0;age_hist_het_bin_freq=0|0|0|0|0|0|0|0|0|0;age_hist_het_n_smaller=0;age_hist_het_n_larger=0;dp_hist_all_n_larger=25176;dp_hist_alt_n_larger=0;dp_hist_all_bin_freq=0|52|911|2771|3517|4098|4474|4924|5261|5249;dp_hist_alt_bin_freq=0|0|0|0|0|0|0|0|0|0
chrM	302	.	A	AACC	.	artifact_prone_site;npg	filters=artifact_prone_site,npg;variant_collapsed=A302AACC;vep=ACC|intergenic_variant|MODIFIER|||Intergenic||||||||||||1|||insertion||||||||||||||||||||||||;base_qual_hist=1|0|0|0|0|0|0|0|0|0;position_hist=0|0|0|0|0|0|0|0|0|0;strand_bias_hist=1|0|0|0|0|0|0|0|0|0;weak_evidence_hist=1|0|0|0|0|0|0|0|0|0;contamination_hist=0|0|0|0|0|0|0|0|0|0;heteroplasmy_below_min_het_threshold_hist=1|0|0|0|0|0|0|0|0|0;excluded_AC=1;AN=56433;AC_hom=0;AC_het=0;hl_hist=0|0|0|0|0|0|0|0|0|0;dp_mean=2056.25;mq_mean=60.0000;tlod_mean=0.611000;AF_hom=0.00000;AF_het=0.00000;max_hl=0.00000;hap_AN=2680|1537|868|603|34|282|91|14784|701|934|3144|2732|663|2977|4724|5672|126|1|1298|366|7|393|3080|6036|1234|819|546|12|89;hap_AC_het=0|0|0|0|0|0|0|0|0|0|0|0|0|0|0|0|0|0|0|0|0|0|0|0|0|0|0|0|0;hap_AC_hom=0|0|0|0|0|0|0|0|0|0|0|0|0|0|0|0|0|0|0|0|0|0|0|0|0|0|0|0|0;hap_AF_hom=0.00000e+00|0.00000e+00|0.00000e+00|0.00000e+00|0.00000e+00|0.00000e+00|0.00000e+00|0.00000e+00|0.00000e+00|0.00000e+00|0.00000e+00|0.00000e+00|0.00000e+00|0.00000e+00|0.00000e+00|0.00000e+00|0.00000e+00|0.00000e+00|0.00000e+00|0.00000e+00|0.00000e+00|0.00000e+00|0.00000e+00|0.00000e+00|0.00000e+00|0.00000e+00|0.00000e+00|0.00000e+00|0.00000e+00;hap_AF_het=0.00000e+00|0.00000e+00|0.00000e+00|0.00000e+00|0.00000e+00|0.00000e+00|0.00000e+00|0.00000e+00|0.00000e+00|0.00000e+00|0.00000e+00|0.00000e+00|0.00000e+00|0.00000e+00|0.00000e+00|0.00000e+00|0.00000e+00|0.00000e+00|0.00000e+00|0.00000e+00|0.00000e+00|0.00000e+00|0.00000e+00|0.00000e+00|0.00000e+00|0.00000e+00|0.00000e+00|0.00000e+00|0.00000e+00;hap_hl_hist=0|0|0|0|0|0|0|0|0|0,0|0|0|0|0|0|0|0|0|0,0|0|0|0|0|0|0|0|0|0,0|0|0|0|0|0|0|0|0|0,0|0|0|0|0|0|0|0|0|0,0|0|0|0|0|0|0|0|0|0,0|0|0|0|0|0|0|0|0|0,0|0|0|0|0|0|0|0|0|0,0|0|0|0|0|0|0|0|0|0,0|0|0|0|0|0|0|0|0|0,0|0|0|0|0|0|0|0|0|0,0|0|0|0|0|0|0|0|0|0,0|0|0|0|0|0|0|0|0|0,0|0|0|0|0|0|0|0|0|0,0|0|0|0|0|0|0|0|0|0,0|0|0|0|0|0|0|0|0|0,0|0|0|0|0|0|0|0|0|0,0|0|0|0|0|0|0|0|0|0,0|0|0|0|0|0|0|0|0|0,0|0|0|0|0|0|0|0|0|0,0|0|0|0|0|0|0|0|0|0,0|0|0|0|0|0|0|0|0|0,0|0|0|0|0|0|0|0|0|0,0|0|0|0|0|0|0|0|0|0,0|0|0|0|0|0|0|0|0|0,0|0|0|0|0|0|0|0|0|0,0|0|0|0|0|0|0|0|0|0,0|0|0|0|0|0|0|0|0|0,0|0|0|0|0|0|0|0|0|0;hap_faf_hom=0.00000e+00|0.00000e+00|0.00000e+00|0.00000e+00|0.00000e+00|0.00000e+00|0.00000e+00|0.00000e+00|0.00000e+00|0.00000e+00|0.00000e+00|0.00000e+00|0.00000e+00|0.00000e+00|0.00000e+00|0.00000e+00|0.00000e+00|0.00000e+00|0.00000e+00|0.00000e+00|0.00000e+00|0.00000e+00|0.00000e+00|0.00000e+00|0.00000e+00|0.00000e+00|0.00000e+00|0.00000e+00|0.00000e+00;faf_hapmax_hom=0.00000;pop_AN=14347|392|5717|1415|1482|4892|25849|826|1493|20;pop_AC_het=0|0|0|0|0|0|0|0|0|0;pop_AC_hom=0|0|0|0|0|0|0|0|0|0;pop_AF_hom=0.00000e+00|0.00000e+00|0.00000e+00|0.00000e+00|0.00000e+00|0.00000e+00|0.00000e+00|0.00000e+00|0.00000e+00|0.00000e+00;pop_AF_het=0.00000e+00|0.00000e+00|0.00000e+00|0.00000e+00|0.00000e+00|0.00000e+00|0.00000e+00|0.00000e+00|0.00000e+00|0.00000e+00;pop_hl_hist=0|0|0|0|0|0|0|0|0|0,0|0|0|0|0|0|0|0|0|0,0|0|0|0|0|0|0|0|0|0,0|0|0|0|0|0|0|0|0|0,0|0|0|0|0|0|0|0|0|0,0|0|0|0|0|0|0|0|0|0,0|0|0|0|0|0|0|0|0|0,0|0|0|0|0|0|0|0|0|0,0|0|0|0|0|0|0|0|0|0,0|0|0|0|0|0|0|0|0|0;age_hist_hom_bin_freq=0|0|0|0|0|0|0|0|0|0;age_hist_hom_n_smaller=0;age_hist_hom_n_larger=0;age_hist_het_bin_freq=0|0|0|0|0|0|0|0|0|0;age_hist_het_n_smaller=0;age_hist_het_n_larger=0;dp_hist_all_n_larger=25173;dp_hist_alt_n_larger=0;dp_hist_all_bin_freq=0|52|912|2772|3517|4100|4476|4924|5259|5248;dp_hist_alt_bin_freq=0|0|0|0|0|0|0|0|0|0
chrM	302	.	A	AACCC	.	artifact_prone_site;npg	filters=artifact_prone_site,npg;variant_collapsed=A302AACCC;vep=ACCC|intergenic_variant|MODIFIER|||Intergenic||||||||||||1|||insertion||||||||||||||||||||||||;base_qual_hist=1|0|0|0|0|0|0|0|0|0;position_hist=0|0|0|0|0|0|0|0|0|0;strand_bias_hist=6|0|0|0|0|0|0|0|0|0;weak_evidence_hist=6|0|0|0|0|0|0|0|0|0;contamination_hist=0|0|0|0|0|0|0|0|0|0;heteroplasmy_below_min_het_threshold_hist=6|0|0|0|0|0|0|0|0|0;excluded_AC=6;AN=56428;AC_hom=0;AC_het=0;hl_hist=0|0|0|0|0|0|0|0|0|0;dp_mean=2056.13;mq_mean=60.0000;tlod_mean=0.720716;AF_hom=0.00000;AF_het=0.00000;max_hl=0.00000;hap_AN=2679|1537|868|603|34|282|91|14784|701|934|3144|2732|663|2977|4723|5672|126|1|1298|366|7|393|3080|6033|1234|819|546|12|89;hap_AC_het=0|0|0|0|0|0|0|0|0|0|0|0|0|0|0|0|0|0|0|0|0|0|0|0|0|0|0|0|0;hap_AC_hom=0|0|0|0|0|0|0|0|0|0|0|0|0|0|0|0|0|0|0|0|0|0|0|0|0|0|0|0|0;hap_AF_hom=0.00000e+00|0.00000e+00|0.00000e+00|0.00000e+00|0.00000e+00|0.00000e+00|0.00000e+00|0.00000e+00|0.00000e+00|0.00000e+00|0.00000e+00|0.00000e+00|0.00000e+00|0.00000e+00|0.00000e+00|0.00000e+00|0.00000e+00|0.00000e+00|0.00000e+00|0.00000e+00|0.00000e+00|0.00000e+00|0.00000e+00|0.00000e+00|0.00000e+00|0.00000e+00|0.00000e+00|0.00000e+00|0.00000e+00;hap_AF_het=0.00000e+00|0.00000e+00|0.00000e+00|0.00000e+00|0.00000e+00|0.00000e+00|0.00000e+00|0.00000e+00|0.00000e+00|0.00000e+00|0.00000e+00|0.00000e+00|0.00000e+00|0.00000e+00|0.00000e+00|0.00000e+00|0.00000e+00|0.00000e+00|0.00000e+00|0.00000e+00|0.00000e+00|0.00000e+00|0.00000e+00|0.00000e+00|0.00000e+00|0.00000e+00|0.00000e+00|0.00000e+00|0.00000e+00;hap_hl_hist=0|0|0|0|0|0|0|0|0|0,0|0|0|0|0|0|0|0|0|0,0|0|0|0|0|0|0|0|0|0,0|0|0|0|0|0|0|0|0|0,0|0|0|0|0|0|0|0|0|0,0|0|0|0|0|0|0|0|0|0,0|0|0|0|0|0|0|0|0|0,0|0|0|0|0|0|0|0|0|0,0|0|0|0|0|0|0|0|0|0,0|0|0|0|0|0|0|0|0|0,0|0|0|0|0|0|0|0|0|0,0|0|0|0|0|0|0|0|0|0,0|0|0|0|0|0|0|0|0|0,0|0|0|0|0|0|0|0|0|0,0|0|0|0|0|0|0|0|0|0,0|0|0|0|0|0|0|0|0|0,0|0|0|0|0|0|0|0|0|0,0|0|0|0|0|0|0|0|0|0,0|0|0|0|0|0|0|0|0|0,0|0|0|0|0|0|0|0|0|0,0|0|0|0|0|0|0|0|0|0,0|0|0|0|0|0|0|0|0|0,0|0|0|0|0|0|0|0|0|0,0|0|0|0|0|0|0|0|0|0,0|0|0|0|0|0|0|0|0|0,0|0|0|0|0|0|0|0|0|0,0|0|0|0|0|0|0|0|0|0,0|0|0|0|0|0|0|0|0|0,0|0|0|0|0|0|0|0|0|0;hap_faf_hom=0.00000e+00|0.00000e+00|0.00000e+00|0.00000e+00|0.00000e+00|0.00000e+00|0.00000e+00|0.00000e+00|0.00000e+00|0.00000e+00|0.00000e+00|0.00000e+00|0.00000e+00|0.00000e+00|0.00000e+00|0.00000e+00|0.00000e+00|0.00000e+00|0.00000e+00|0.00000e+00|0.00000e+00|0.00000e+00|0.00000e+00|0.00000e+00|0.00000e+00|0.00000e+00|0.00000e+00|0.00000e+00|0.00000e+00;faf_hapmax_hom=0.00000;pop_AN=14346|392|5717|1415|1482|4889|25848|826|1493|20;pop_AC_het=0|0|0|0|0|0|0|0|0|0;pop_AC_hom=0|0|0|0|0|0|0|0|0|0;pop_AF_hom=0.00000e+00|0.00000e+00|0.00000e+00|0.00000e+00|0.00000e+00|0.00000e+00|0.00000e+00|0.00000e+00|0.00000e+00|0.00000e+00;pop_AF_het=0.00000e+00|0.00000e+00|0.00000e+00|0.00000e+00|0.00000e+00|0.00000e+00|0.00000e+00|0.00000e+00|0.00000e+00|0.00000e+00;pop_hl_hist=0|0|0|0|0|0|0|0|0|0,0|0|0|0|0|0|0|0|0|0,0|0|0|0|0|0|0|0|0|0,0|0|0|0|0|0|0|0|0|0,0|0|0|0|0|0|0|0|0|0,0|0|0|0|0|0|0|0|0|0,0|0|0|0|0|0|0|0|0|0,0|0|0|0|0|0|0|0|0|0,0|0|0|0|0|0|0|0|0|0,0|0|0|0|0|0|0|0|0|0;age_hist_hom_bin_freq=0|0|0|0|0|0|0|0|0|0;age_hist_hom_n_smaller=0;age_hist_hom_n_larger=0;age_hist_het_bin_freq=0|0|0|0|0|0|0|0|0|0;age_hist_het_n_smaller=0;age_hist_het_n_larger=0;dp_hist_all_n_larger=25167;dp_hist_alt_n_larger=0;dp_hist_all_bin_freq=0|52|911|2775|3522|4100|4473|4921|5259|5248;dp_hist_alt_bin_freq=0|0|0|0|0|0|0|0|0|0
chrM	302	.	A	AACCCC	.	artifact_prone_site;npg	filters=artifact_prone_site,npg;variant_collapsed=A302AACCCC;vep=ACCCC|intergenic_variant|MODIFIER|||Intergenic||||||||||||1|||insertion||||||||||||||||||||||||;base_qual_hist=0|0|0|0|0|0|0|0|0|0;position_hist=0|0|0|0|0|0|0|0|0|0;strand_bias_hist=0|0|0|0|0|0|0|0|0|0;weak_evidence_hist=1|0|0|0|0|0|0|0|0|0;contamination_hist=0|0|0|0|0|0|0|0|0|0;heteroplasmy_below_min_het_threshold_hist=1|0|0|0|0|0|0|0|0|0;excluded_AC=1;AN=56433;AC_hom=0;AC_het=0;hl_hist=0|0|0|0|0|0|0|0|0|0;dp_mean=2056.00;mq_mean=60.0000;tlod_mean=1.03824;AF_hom=0.00000;AF_het=0.00000;max_hl=0.00000;hap_AN=2679|1537|868|603|34|282|91|14784|701|934|3144|2732|663|2977|4724|5672|126|1|1298|366|7|393|3080|6037|1234|819|546|12|89;hap_AC_het=0|0|0|0|0|0|0|0|0|0|0|0|0|0|0|0|0|0|0|0|0|0|0|0|0|0|0|0|0;hap_AC_hom=0|0|0|0|0|0|0|0|0|0|0|0|0|0|0|0|0|0|0|0|0|0|0|0|0|0|0|0|0;hap_AF_hom=0.00000e+00|0.00000e+00|0.00000e+00|0.00000e+00|0.00000e+00|0.00000e+00|0.00000e+00|0.00000e+00|0.00000e+00|0.00000e+00|0.00000e+00|0.00000e+00|0.00000e+00|0.00000e+00|0.00000e+00|0.00000e+00|0.00000e+00|0.00000e+00|0.00000e+00|0.00000e+00|0.00000e+00|0.00000e+00|0.00000e+00|0.00000e+00|0.00000e+00|0.00000e+00|0.00000e+00|0.00000e+00|0.00000e+00;hap_AF_het=0.00000e+00|0.00000e+00|0.00000e+00|0.00000e+00|0.00000e+00|0.00000e+00|0.00000e+00|0.00000e+00|0.00000e+00|0.00000e+00|0.00000e+00|0.00000e+00|0.00000e+00|0.00000e+00|0.00000e+00|0.00000e+00|0.00000e+00|0.00000e+00|0.00000e+00|0.00000e+00|0.00000e+00|0.00000e+00|0.00000e+00|0.00000e+00|0.00000e+00|0.00000e+00|0.00000e+00|0.00000e+00|0.00000e+00;hap_hl_hist=0|0|0|0|0|0|0|0|0|0,0|0|0|0|0|0|0|0|0|0,0|0|0|0|0|0|0|0|0|0,0|0|0|0|0|0|0|0|0|0,0|0|0|0|0|0|0|0|0|0,0|0|0|0|0|0|0|0|0|0,0|0|0|0|0|0|0|0|0|0,0|0|0|0|0|0|0|0|0|0,0|0|0|0|0|0|0|0|0|0,0|0|0|0|0|0|0|0|0|0,0|0|0|0|0|0|0|0|0|0,0|0|0|0|0|0|0|0|0|0,0|0|0|0|0|0|0|0|0|0,0|0|0|0|0|0|0|0|0|0,0|0|0|0|0|0|0|0|0|0,0|0|0|0|0|0|0|0|0|0,0|0|0|0|0|0|0|0|0|0,0|0|0|0|0|0|0|0|0|0,0|0|0|0|0|0|0|0|0|0,0|0|0|0|0|0|0|0|0|0,0|0|0|0|0|0|0|0|0|0,0|0|0|0|0|0|0|0|0|0,0|0|0|0|0|0|0|0|0|0,0|0|0|0|0|0|0|0|0|0,0|0|0|0|0|0|0|0|0|0,0|0|0|0|0|0|0|0|0|0,0|0|0|0|0|0|0|0|0|0,0|0|0|0|0|0|0|0|0|0,0|0|0|0|0|0|0|0|0|0;hap_faf_hom=0.00000e+00|0.00000e+00|0.00000e+00|0.00000e+00|0.00000e+00|0.00000e+00|0.00000e+00|0.00000e+00|0.00000e+00|0.00000e+00|0.00000e+00|0.00000e+00|0.00000e+00|0.00000e+00|0.00000e+00|0.00000e+00|0.00000e+00|0.00000e+00|0.00000e+00|0.00000e+00|0.00000e+00|0.00000e+00|0.00000e+00|0.00000e+00|0.00000e+00|0.00000e+00|0.00000e+00|0.00000e+00|0.00000e+00;faf_hapmax_hom=0.00000;pop_AN=14347|392|5717|1415|1482|4892|25849|826|1493|20;pop_AC_het=0|0|0|0|0|0|0|0|0|0;pop_AC_hom=0|0|0|0|0|0|0|0|0|0;pop_AF_hom=0.00000e+00|0.00000e+00|0.00000e+00|0.00000e+00|0.00000e+00|0.00000e+00|0.00000e+00|0.00000e+00|0.00000e+00|0.00000e+00;pop_AF_het=0.00000e+00|0.00000e+00|0.00000e+00|0.00000e+00|0.00000e+00|0.00000e+00|0.00000e+00|0.00000e+00|0.00000e+00|0.00000e+00;pop_hl_hist=0|0|0|0|0|0|0|0|0|0,0|0|0|0|0|0|0|0|0|0,0|0|0|0|0|0|0|0|0|0,0|0|0|0|0|0|0|0|0|0,0|0|0|0|0|0|0|0|0|0,0|0|0|0|0|0|0|0|0|0,0|0|0|0|0|0|0|0|0|0,0|0|0|0|0|0|0|0|0|0,0|0|0|0|0|0|0|0|0|0,0|0|0|0|0|0|0|0|0|0;age_hist_hom_bin_freq=0|0|0|0|0|0|0|0|0|0;age_hist_hom_n_smaller=0;age_hist_hom_n_larger=0;age_hist_het_bin_freq=0|0|0|0|0|0|0|0|0|0;age_hist_het_n_smaller=0;age_hist_het_n_larger=0;dp_hist_all_n_larger=25168;dp_hist_alt_n_larger=0;dp_hist_all_bin_freq=0|53|917|2771|3519|4098|4475|4925|5259|5248;dp_hist_alt_bin_freq=0|0|0|0|0|0|0|0|0|0
chrM	302	.	A	AACCCCC	.	artifact_prone_site;npg	filters=artifact_prone_site,npg;variant_collapsed=A302AACCCCC;vep=ACCCCC|intergenic_variant|MODIFIER|||Intergenic||||||||||||1|||insertion||||||||||||||||||||||||;base_qual_hist=1|0|0|0|0|0|0|0|0|0;position_hist=0|0|0|0|0|0|0|0|0|0;strand_bias_hist=0|0|0|0|0|0|0|0|0|0;weak_evidence_hist=5|0|0|0|0|0|0|0|0|0;contamination_hist=0|0|0|0|0|0|0|0|0|0;heteroplasmy_below_min_het_threshold_hist=5|0|0|0|0|0|0|0|0|0;excluded_AC=5;AN=56429;AC_hom=0;AC_het=0;hl_hist=0|0|0|0|0|0|0|0|0|0;dp_mean=2055.77;mq_mean=60.0000;tlod_mean=0.615719;AF_hom=0.00000;AF_het=0.00000;max_hl=0.00000;hap_AN=2678|1537|868|603|34|282|91|14784|701|934|3144|2732|663|2976|4724|5672|126|1|1298|366|7|392|3080|6037|1234|818|546|12|89;hap_AC_het=0|0|0|0|0|0|0|0|0|0|0|0|0|0|0|0|0|0|0|0|0|0|0|0|0|0|0|0|0;hap_AC_hom=0|0|0|0|0|0|0|0|0|0|0|0|0|0|0|0|0|0|0|0|0|0|0|0|0|0|0|0|0;hap_AF_hom=0.00000e+00|0.00000e+00|0.00000e+00|0.00000e+00|0.00000e+00|0.00000e+00|0.00000e+00|0.00000e+00|0.00000e+00|0.00000e+00|0.00000e+00|0.00000e+00|0.00000e+00|0.00000e+00|0.00000e+00|0.00000e+00|0.00000e+00|0.00000e+00|0.00000e+00|0.00000e+00|0.00000e+00|0.00000e+00|0.00000e+00|0.00000e+00|0.00000e+00|0.00000e+00|0.00000e+00|0.00000e+00|0.00000e+00;hap_AF_het=0.00000e+00|0.00000e+00|0.00000e+00|0.00000e+00|0.00000e+00|0.00000e+00|0.00000e+00|0.00000e+00|0.00000e+00|0.00000e+00|0.00000e+00|0.00000e+00|0.00000e+00|0.00000e+00|0.00000e+00|0.00000e+00|0.00000e+00|0.00000e+00|0.00000e+00|0.00000e+00|0.00000e+00|0.00000e+00|0.00000e+00|0.00000e+00|0.00000e+00|0.00000e+00|0.00000e+00|0.00000e+00|0.00000e+00;hap_hl_hist=0|0|0|0|0|0|0|0|0|0,0|0|0|0|0|0|0|0|0|0,0|0|0|0|0|0|0|0|0|0,0|0|0|0|0|0|0|0|0|0,0|0|0|0|0|0|0|0|0|0,0|0|0|0|0|0|0|0|0|0,0|0|0|0|0|0|0|0|0|0,0|0|0|0|0|0|0|0|0|0,0|0|0|0|0|0|0|0|0|0,0|0|0|0|0|0|0|0|0|0,0|0|0|0|0|0|0|0|0|0,0|0|0|0|0|0|0|0|0|0,0|0|0|0|0|0|0|0|0|0,0|0|0|0|0|0|0|0|0|0,0|0|0|0|0|0|0|0|0|0,0|0|0|0|0|0|0|0|0|0,0|0|0|0|0|0|0|0|0|0,0|0|0|0|0|0|0|0|0|0,0|0|0|0|0|0|0|0|0|0,0|0|0|0|0|0|0|0|0|0,0|0|0|0|0|0|0|0|0|0,0|0|0|0|0|0|0|0|0|0,0|0|0|0|0|0|0|0|0|0,0|0|0|0|0|0|0|0|0|0,0|0|0|0|0|0|0|0|0|0,0|0|0|0|0|0|0|0|0|0,0|0|0|0|0|0|0|0|0|0,0|0|0|0|0|0|0|0|0|0,0|0|0|0|0|0|0|0|0|0;hap_faf_hom=0.00000e+00|0.00000e+00|0.00000e+00|0.00000e+00|0.00000e+00|0.00000e+00|0.00000e+00|0.00000e+00|0.00000e+00|0.00000e+00|0.00000e+00|0.00000e+00|0.00000e+00|0.00000e+00|0.00000e+00|0.00000e+00|0.00000e+00|0.00000e+00|0.00000e+00|0.00000e+00|0.00000e+00|0.00000e+00|0.00000e+00|0.00000e+00|0.00000e+00|0.00000e+00|0.00000e+00|0.00000e+00|0.00000e+00;faf_hapmax_hom=0.00000;pop_AN=14347|392|5716|1415|1482|4892|25849|825|1491|20;pop_AC_het=0|0|0|0|0|0|0|0|0|0;pop_AC_hom=0|0|0|0|0|0|0|0|0|0;pop_AF_hom=0.00000e+00|0.00000e+00|0.00000e+00|0.00000e+00|0.00000e+00|0.00000e+00|0.00000e+00|0.00000e+00|0.00000e+00|0.00000e+00;pop_AF_het=0.00000e+00|0.00000e+00|0.00000e+00|0.00000e+00|0.00000e+00|0.00000e+00|0.00000e+00|0.00000e+00|0.00000e+00|0.00000e+00;pop_hl_hist=0|0|0|0|0|0|0|0|0|0,0|0|0|0|0|0|0|0|0|0,0|0|0|0|0|0|0|0|0|0,0|0|0|0|0|0|0|0|0|0,0|0|0|0|0|0|0|0|0|0,0|0|0|0|0|0|0|0|0|0,0|0|0|0|0|0|0|0|0|0,0|0|0|0|0|0|0|0|0|0,0|0|0|0|0|0|0|0|0|0,0|0|0|0|0|0|0|0|0|0;age_hist_hom_bin_freq=0|0|0|0|0|0|0|0|0|0;age_hist_hom_n_smaller=0;age_hist_hom_n_larger=0;age_hist_het_bin_freq=0|0|0|0|0|0|0|0|0|0;age_hist_het_n_smaller=0;age_hist_het_n_larger=0;dp_hist_all_n_larger=25159;dp_hist_alt_n_larger=0;dp_hist_all_bin_freq=0|52|915|2773|3520|4103|4478|4922|5258|5249;dp_hist_alt_bin_freq=0|0|0|0|0|0|0|0|0|0
chrM	302	.	A	AACCCCCC	.	artifact_prone_site;indel_stack;npg	filters=artifact_prone_site,indel_stack,npg;variant_collapsed=A302AACCCCCC;vep=ACCCCCC|intergenic_variant|MODIFIER|||Intergenic||||||||||||1|||insertion||||||||||||||||||||||||;base_qual_hist=1|0|0|0|0|0|0|0|0|0;position_hist=0|0|0|0|0|0|0|0|0|0;strand_bias_hist=0|0|0|0|0|0|0|0|0|0;weak_evidence_hist=9|0|0|0|0|0|0|0|0|0;contamination_hist=0|0|0|0|0|0|0|0|0|0;heteroplasmy_below_min_het_threshold_hist=12|0|0|0|0|0|0|0|0|0;excluded_AC=12;AN=56422;AC_hom=0;AC_het=0;hl_hist=0|0|0|0|0|0|0|0|0|0;dp_mean=2055.83;mq_mean=60.0000;tlod_mean=0.872241;AF_hom=0.00000;AF_het=0.00000;max_hl=0.00000;hap_AN=2677|1536|868|603|34|282|91|14784|701|934|3144|2732|663|2977|4724|5672|126|1|1298|366|7|392|3080|6030|1234|819|546|12|89;hap_AC_het=0|0|0|0|0|0|0|0|0|0|0|0|0|0|0|0|0|0|0|0|0|0|0|0|0|0|0|0|0;hap_AC_hom=0|0|0|0|0|0|0|0|0|0|0|0|0|0|0|0|0|0|0|0|0|0|0|0|0|0|0|0|0;hap_AF_hom=0.00000e+00|0.00000e+00|0.00000e+00|0.00000e+00|0.00000e+00|0.00000e+00|0.00000e+00|0.00000e+00|0.00000e+00|0.00000e+00|0.00000e+00|0.00000e+00|0.00000e+00|0.00000e+00|0.00000e+00|0.00000e+00|0.00000e+00|0.00000e+00|0.00000e+00|0.00000e+00|0.00000e+00|0.00000e+00|0.00000e+00|0.00000e+00|0.00000e+00|0.00000e+00|0.00000e+00|0.00000e+00|0.00000e+00;hap_AF_het=0.00000e+00|0.00000e+00|0.00000e+00|0.00000e+00|0.00000e+00|0.00000e+00|0.00000e+00|0.00000e+00|0.00000e+00|0.00000e+00|0.00000e+00|0.00000e+00|0.00000e+00|0.00000e+00|0.00000e+00|0.00000e+00|0.00000e+00|0.00000e+00|0.00000e+00|0.00000e+00|0.00000e+00|0.00000e+00|0.00000e+00|0.00000e+00|0.00000e+00|0.00000e+00|0.00000e+00|0.00000e+00|0.00000e+00;hap_hl_hist=0|0|0|0|0|0|0|0|0|0,0|0|0|0|0|0|0|0|0|0,0|0|0|0|0|0|0|0|0|0,0|0|0|0|0|0|0|0|0|0,0|0|0|0|0|0|0|0|0|0,0|0|0|0|0|0|0|0|0|0,0|0|0|0|0|0|0|0|0|0,0|0|0|0|0|0|0|0|0|0,0|0|0|0|0|0|0|0|0|0,0|0|0|0|0|0|0|0|0|0,0|0|0|0|0|0|0|0|0|0,0|0|0|0|0|0|0|0|0|0,0|0|0|0|0|0|0|0|0|0,0|0|0|0|0|0|0|0|0|0,0|0|0|0|0|0|0|0|0|0,0|0|0|0|0|0|0|0|0|0,0|0|0|0|0|0|0|0|0|0,0|0|0|0|0|0|0|0|0|0,0|0|0|0|0|0|0|0|0|0,0|0|0|0|0|0|0|0|0|0,0|0|0|0|0|0|0|0|0|0,0|0|0|0|0|0|0|0|0|0,0|0|0|0|0|0|0|0|0|0,0|0|0|0|0|0|0|0|0|0,0|0|0|0|0|0|0|0|0|0,0|0|0|0|0|0|0|0|0|0,0|0|0|0|0|0|0|0|0|0,0|0|0|0|0|0|0|0|0|0,0|0|0|0|0|0|0|0|0|0;hap_faf_hom=0.00000e+00|0.00000e+00|0.00000e+00|0.00000e+00|0.00000e+00|0.00000e+00|0.00000e+00|0.00000e+00|0.00000e+00|0.00000e+00|0.00000e+00|0.00000e+00|0.00000e+00|0.00000e+00|0.00000e+00|0.00000e+00|0.00000e+00|0.00000e+00|0.00000e+00|0.00000e+00|0.00000e+00|0.00000e+00|0.00000e+00|0.00000e+00|0.00000e+00|0.00000e+00|0.00000e+00|0.00000e+00|0.00000e+00;faf_hapmax_hom=0.00000;pop_AN=14347|392|5714|1415|1482|4888|25846|826|1492|20;pop_AC_het=0|0|0|0|0|0|0|0|0|0;pop_AC_hom=0|0|0|0|0|0|0|0|0|0;pop_AF_hom=0.00000e+00|0.00000e+00|0.00000e+00|0.00000e+00|0.00000e+00|0.00000e+00|0.00000e+00|0.00000e+00|0.00000e+00|0.00000e+00;pop_AF_het=0.00000e+00|0.00000e+00|0.00000e+00|0.00000e+00|0.00000e+00|0.00000e+00|0.00000e+00|0.00000e+00|0.00000e+00|0.00000e+00;pop_hl_hist=0|0|0|0|0|0|0|0|0|0,0|0|0|0|0|0|0|0|0|0,0|0|0|0|0|0|0|0|0|0,0|0|0|0|0|0|0|0|0|0,0|0|0|0|0|0|0|0|0|0,0|0|0|0|0|0|0|0|0|0,0|0|0|0|0|0|0|0|0|0,0|0|0|0|0|0|0|0|0|0,0|0|0|0|0|0|0|0|0|0,0|0|0|0|0|0|0|0|0|0;age_hist_hom_bin_freq=0|0|0|0|0|0|0|0|0|0;age_hist_hom_n_smaller=0;age_hist_hom_n_larger=0;age_hist_het_bin_freq=0|0|0|0|0|0|0|0|0|0;age_hist_het_n_smaller=0;age_hist_het_n_larger=0;dp_hist_all_n_larger=25162;dp_hist_alt_n_larger=0;dp_hist_all_bin_freq=0|53|913|2775|3520|4103|4472|4923|5254|5247;dp_hist_alt_bin_freq=0|0|0|0|0|0|0|0|0|0
chrM	302	.	A	AACCCCCCC	.	artifact_prone_site;indel_stack;npg	filters=artifact_prone_site,indel_stack,npg;variant_collapsed=A302AACCCCCCC;vep=ACCCCCCC|intergenic_variant|MODIFIER|||Intergenic||||||||||||1|||insertion||||||||||||||||||||||||;base_qual_hist=2|0|0|0|0|0|0|0|0|0;position_hist=0|0|0|0|0|0|0|0|0|0;strand_bias_hist=0|0|0|0|0|0|0|0|0|0;weak_evidence_hist=5|0|0|0|0|0|0|0|0|0;contamination_hist=0|0|0|0|0|0|0|0|0|0;heteroplasmy_below_min_het_threshold_hist=6|0|0|0|0|0|0|0|0|0;excluded_AC=6;AN=56428;AC_hom=0;AC_het=0;hl_hist=0|0|0|0|0|0|0|0|0|0;dp_mean=2055.69;mq_mean=60.0000;tlod_mean=0.938594;AF_hom=0.00000;AF_het=0.00000;max_hl=0.00000;hap_AN=2679|1537|868|603|34|282|91|14783|701|934|3144|2732|663|2977|4724|5672|126|1|1298|366|7|393|3080|6033|1234|819|546|12|89;hap_AC_het=0|0|0|0|0|0|0|0|0|0|0|0|0|0|0|0|0|0|0|0|0|0|0|0|0|0|0|0|0;hap_AC_hom=0|0|0|0|0|0|0|0|0|0|0|0|0|0|0|0|0|0|0|0|0|0|0|0|0|0|0|0|0;hap_AF_hom=0.00000e+00|0.00000e+00|0.00000e+00|0.00000e+00|0.00000e+00|0.00000e+00|0.00000e+00|0.00000e+00|0.00000e+00|0.00000e+00|0.00000e+00|0.00000e+00|0.00000e+00|0.00000e+00|0.00000e+00|0.00000e+00|0.00000e+00|0.00000e+00|0.00000e+00|0.00000e+00|0.00000e+00|0.00000e+00|0.00000e+00|0.00000e+00|0.00000e+00|0.00000e+00|0.00000e+00|0.00000e+00|0.00000e+00;hap_AF_het=0.00000e+00|0.00000e+00|0.00000e+00|0.00000e+00|0.00000e+00|0.00000e+00|0.00000e+00|0.00000e+00|0.00000e+00|0.00000e+00|0.00000e+00|0.00000e+00|0.00000e+00|0.00000e+00|0.00000e+00|0.00000e+00|0.00000e+00|0.00000e+00|0.00000e+00|0.00000e+00|0.00000e+00|0.00000e+00|0.00000e+00|0.00000e+00|0.00000e+00|0.00000e+00|0.00000e+00|0.00000e+00|0.00000e+00;hap_hl_hist=0|0|0|0|0|0|0|0|0|0,0|0|0|0|0|0|0|0|0|0,0|0|0|0|0|0|0|0|0|0,0|0|0|0|0|0|0|0|0|0,0|0|0|0|0|0|0|0|0|0,0|0|0|0|0|0|0|0|0|0,0|0|0|0|0|0|0|0|0|0,0|0|0|0|0|0|0|0|0|0,0|0|0|0|0|0|0|0|0|0,0|0|0|0|0|0|0|0|0|0,0|0|0|0|0|0|0|0|0|0,0|0|0|0|0|0|0|0|0|0,0|0|0|0|0|0|0|0|0|0,0|0|0|0|0|0|0|0|0|0,0|0|0|0|0|0|0|0|0|0,0|0|0|0|0|0|0|0|0|0,0|0|0|0|0|0|0|0|0|0,0|0|0|0|0|0|0|0|0|0,0|0|0|0|0|0|0|0|0|0,0|0|0|0|0|0|0|0|0|0,0|0|0|0|0|0|0|0|0|0,0|0|0|0|0|0|0|0|0|0,0|0|0|0|0|0|0|0|0|0,0|0|0|0|0|0|0|0|0|0,0|0|0|0|0|0|0|0|0|0,0|0|0|0|0|0|0|0|0|0,0|0|0|0|0|0|0|0|0|0,0|0|0|0|0|0|0|0|0|0,0|0|0|0|0|0|0|0|0|0;hap_faf_hom=0.00000e+00|0.00000e+00|0.00000e+00|0.00000e+00|0.00000e+00|0.00000e+00|0.00000e+00|0.00000e+00|0.00000e+00|0.00000e+00|0.00000e+00|0.00000e+00|0.00000e+00|0.00000e+00|0.00000e+00|0.00000e+00|0.00000e+00|0.00000e+00|0.00000e+00|0.00000e+00|0.00000e+00|0.00000e+00|0.00000e+00|0.00000e+00|0.00000e+00|0.00000e+00|0.00000e+00|0.00000e+00|0.00000e+00;faf_hapmax_hom=0.00000;pop_AN=14347|392|5717|1415|1482|4891|25845|826|1493|20;pop_AC_het=0|0|0|0|0|0|0|0|0|0;pop_AC_hom=0|0|0|0|0|0|0|0|0|0;pop_AF_hom=0.00000e+00|0.00000e+00|0.00000e+00|0.00000e+00|0.00000e+00|0.00000e+00|0.00000e+00|0.00000e+00|0.00000e+00|0.00000e+00;pop_AF_het=0.00000e+00|0.00000e+00|0.00000e+00|0.00000e+00|0.00000e+00|0.00000e+00|0.00000e+00|0.00000e+00|0.00000e+00|0.00000e+00;pop_hl_hist=0|0|0|0|0|0|0|0|0|0,0|0|0|0|0|0|0|0|0|0,0|0|0|0|0|0|0|0|0|0,0|0|0|0|0|0|0|0|0|0,0|0|0|0|0|0|0|0|0|0,0|0|0|0|0|0|0|0|0|0,0|0|0|0|0|0|0|0|0|0,0|0|0|0|0|0|0|0|0|0,0|0|0|0|0|0|0|0|0|0,0|0|0|0|0|0|0|0|0|0;age_hist_hom_bin_freq=0|0|0|0|0|0|0|0|0|0;age_hist_hom_n_smaller=0;age_hist_hom_n_larger=0;age_hist_het_bin_freq=0|0|0|0|0|0|0|0|0|0;age_hist_het_n_smaller=0;age_hist_het_n_larger=0;dp_hist_all_n_larger=25156;dp_hist_alt_n_larger=0;dp_hist_all_bin_freq=0|54|912|2776|3525|4098|4477|4922|5261|5247;dp_hist_alt_bin_freq=0|0|0|0|0|0|0|0|0|0
chrM	302	.	A	AACCCCCCCC	.	artifact_prone_site;npg	filters=artifact_prone_site,npg;variant_collapsed=A302AACCCCCCCC;vep=ACCCCCCCC|intergenic_variant|MODIFIER|||Intergenic||||||||||||1|||insertion||||||||||||||||||||||||;base_qual_hist=2|0|0|0|0|0|0|0|0|0;position_hist=0|0|0|0|0|0|0|0|0|0;strand_bias_hist=0|0|0|0|0|0|0|0|0|0;weak_evidence_hist=14|0|0|0|0|0|0|0|0|0;contamination_hist=0|0|0|0|0|0|0|0|0|0;heteroplasmy_below_min_het_threshold_hist=14|0|0|0|0|0|0|0|0|0;excluded_AC=14;AN=56420;AC_hom=0;AC_het=0;hl_hist=0|0|0|0|0|0|0|0|0|0;dp_mean=2055.81;mq_mean=60.0000;tlod_mean=1.03106;AF_hom=0.00000;AF_het=0.00000;max_hl=0.00000;hap_AN=2678|1537|868|602|34|282|91|14781|701|934|3144|2732|663|2977|4724|5672|126|1|1298|366|7|392|3080|6030|1234|819|546|12|89;hap_AC_het=0|0|0|0|0|0|0|0|0|0|0|0|0|0|0|0|0|0|0|0|0|0|0|0|0|0|0|0|0;hap_AC_hom=0|0|0|0|0|0|0|0|0|0|0|0|0|0|0|0|0|0|0|0|0|0|0|0|0|0|0|0|0;hap_AF_hom=0.00000e+00|0.00000e+00|0.00000e+00|0.00000e+00|0.00000e+00|0.00000e+00|0.00000e+00|0.00000e+00|0.00000e+00|0.00000e+00|0.00000e+00|0.00000e+00|0.00000e+00|0.00000e+00|0.00000e+00|0.00000e+00|0.00000e+00|0.00000e+00|0.00000e+00|0.00000e+00|0.00000e+00|0.00000e+00|0.00000e+00|0.00000e+00|0.00000e+00|0.00000e+00|0.00000e+00|0.00000e+00|0.00000e+00;hap_AF_het=0.00000e+00|0.00000e+00|0.00000e+00|0.00000e+00|0.00000e+00|0.00000e+00|0.00000e+00|0.00000e+00|0.00000e+00|0.00000e+00|0.00000e+00|0.00000e+00|0.00000e+00|0.00000e+00|0.00000e+00|0.00000e+00|0.00000e+00|0.00000e+00|0.00000e+00|0.00000e+00|0.00000e+00|0.00000e+00|0.00000e+00|0.00000e+00|0.00000e+00|0.00000e+00|0.00000e+00|0.00000e+00|0.00000e+00;hap_hl_hist=0|0|0|0|0|0|0|0|0|0,0|0|0|0|0|0|0|0|0|0,0|0|0|0|0|0|0|0|0|0,0|0|0|0|0|0|0|0|0|0,0|0|0|0|0|0|0|0|0|0,0|0|0|0|0|0|0|0|0|0,0|0|0|0|0|0|0|0|0|0,0|0|0|0|0|0|0|0|0|0,0|0|0|0|0|0|0|0|0|0,0|0|0|0|0|0|0|0|0|0,0|0|0|0|0|0|0|0|0|0,0|0|0|0|0|0|0|0|0|0,0|0|0|0|0|0|0|0|0|0,0|0|0|0|0|0|0|0|0|0,0|0|0|0|0|0|0|0|0|0,0|0|0|0|0|0|0|0|0|0,0|0|0|0|0|0|0|0|0|0,0|0|0|0|0|0|0|0|0|0,0|0|0|0|0|0|0|0|0|0,0|0|0|0|0|0|0|0|0|0,0|0|0|0|0|0|0|0|0|0,0|0|0|0|0|0|0|0|0|0,0|0|0|0|0|0|0|0|0|0,0|0|0|0|0|0|0|0|0|0,0|0|0|0|0|0|0|0|0|0,0|0|0|0|0|0|0|0|0|0,0|0|0|0|0|0|0|0|0|0,0|0|0|0|0|0|0|0|0|0,0|0|0|0|0|0|0|0|0|0;hap_faf_hom=0.00000e+00|0.00000e+00|0.00000e+00|0.00000e+00|0.00000e+00|0.00000e+00|0.00000e+00|0.00000e+00|0.00000e+00|0.00000e+00|0.00000e+00|0.00000e+00|0.00000e+00|0.00000e+00|0.00000e+00|0.00000e+00|0.00000e+00|0.00000e+00|0.00000e+00|0.00000e+00|0.00000e+00|0.00000e+00|0.00000e+00|0.00000e+00|0.00000e+00|0.00000e+00|0.00000e+00|0.00000e+00|0.00000e+00;faf_hapmax_hom=0.00000;pop_AN=14347|392|5715|1415|1481|4886|25846|825|1493|20;pop_AC_het=0|0|0|0|0|0|0|0|0|0;pop_AC_hom=0|0|0|0|0|0|0|0|0|0;pop_AF_hom=0.00000e+00|0.00000e+00|0.00000e+00|0.00000e+00|0.00000e+00|0.00000e+00|0.00000e+00|0.00000e+00|0.00000e+00|0.00000e+00;pop_AF_het=0.00000e+00|0.00000e+00|0.00000e+00|0.00000e+00|0.00000e+00|0.00000e+00|0.00000e+00|0.00000e+00|0.00000e+00|0.00000e+00;pop_hl_hist=0|0|0|0|0|0|0|0|0|0,0|0|0|0|0|0|0|0|0|0,0|0|0|0|0|0|0|0|0|0,0|0|0|0|0|0|0|0|0|0,0|0|0|0|0|0|0|0|0|0,0|0|0|0|0|0|0|0|0|0,0|0|0|0|0|0|0|0|0|0,0|0|0|0|0|0|0|0|0|0,0|0|0|0|0|0|0|0|0|0,0|0|0|0|0|0|0|0|0|0;age_hist_hom_bin_freq=0|0|0|0|0|0|0|0|0|0;age_hist_hom_n_smaller=0;age_hist_hom_n_larger=0;age_hist_het_bin_freq=0|0|0|0|0|0|0|0|0|0;age_hist_het_n_smaller=0;age_hist_het_n_larger=0;dp_hist_all_n_larger=25158;dp_hist_alt_n_larger=0;dp_hist_all_bin_freq=0|54|915|2778|3522|4096|4471|4924|5256|5246;dp_hist_alt_bin_freq=0|0|0|0|0|0|0|0|0|0
chrM	302	.	A	AACCCCCCCCC	.	artifact_prone_site;npg	filters=artifact_prone_site,npg;variant_collapsed=A302AACCCCCCCCC;vep=ACCCCCCCCC|intergenic_variant|MODIFIER|||Intergenic||||||||||||1|||insertion||||||||||||||||||||||||;base_qual_hist=0|0|0|0|0|0|0|0|0|0;position_hist=0|0|0|0|0|0|0|0|0|0;strand_bias_hist=0|0|0|0|0|0|0|0|0|0;weak_evidence_hist=3|0|0|0|0|0|0|0|0|0;contamination_hist=0|0|0|0|0|0|0|0|0|0;heteroplasmy_below_min_het_threshold_hist=3|0|0|0|0|0|0|0|0|0;excluded_AC=3;AN=56431;AC_hom=0;AC_het=0;hl_hist=0|0|0|0|0|0|0|0|0|0;dp_mean=2056.10;mq_mean=60.0000;tlod_mean=1.18967;AF_hom=0.00000;AF_het=0.00000;max_hl=0.00000;hap_AN=2680|1536|868|603|34|282|91|14784|701|934|3144|2732|663|2977|4724|5672|126|1|1298|366|7|393|3080|6035|1234|819|546|12|89;hap_AC_het=0|0|0|0|0|0|0|0|0|0|0|0|0|0|0|0|0|0|0|0|0|0|0|0|0|0|0|0|0;hap_AC_hom=0|0|0|0|0|0|0|0|0|0|0|0|0|0|0|0|0|0|0|0|0|0|0|0|0|0|0|0|0;hap_AF_hom=0.00000e+00|0.00000e+00|0.00000e+00|0.00000e+00|0.00000e+00|0.00000e+00|0.00000e+00|0.00000e+00|0.00000e+00|0.00000e+00|0.00000e+00|0.00000e+00|0.00000e+00|0.00000e+00|0.00000e+00|0.00000e+00|0.00000e+00|0.00000e+00|0.00000e+00|0.00000e+00|0.00000e+00|0.00000e+00|0.00000e+00|0.00000e+00|0.00000e+00|0.00000e+00|0.00000e+00|0.00000e+00|0.00000e+00;hap_AF_het=0.00000e+00|0.00000e+00|0.00000e+00|0.00000e+00|0.00000e+00|0.00000e+00|0.00000e+00|0.00000e+00|0.00000e+00|0.00000e+00|0.00000e+00|0.00000e+00|0.00000e+00|0.00000e+00|0.00000e+00|0.00000e+00|0.00000e+00|0.00000e+00|0.00000e+00|0.00000e+00|0.00000e+00|0.00000e+00|0.00000e+00|0.00000e+00|0.00000e+00|0.00000e+00|0.00000e+00|0.00000e+00|0.00000e+00;hap_hl_hist=0|0|0|0|0|0|0|0|0|0,0|0|0|0|0|0|0|0|0|0,0|0|0|0|0|0|0|0|0|0,0|0|0|0|0|0|0|0|0|0,0|0|0|0|0|0|0|0|0|0,0|0|0|0|0|0|0|0|0|0,0|0|0|0|0|0|0|0|0|0,0|0|0|0|0|0|0|0|0|0,0|0|0|0|0|0|0|0|0|0,0|0|0|0|0|0|0|0|0|0,0|0|0|0|0|0|0|0|0|0,0|0|0|0|0|0|0|0|0|0,0|0|0|0|0|0|0|0|0|0,0|0|0|0|0|0|0|0|0|0,0|0|0|0|0|0|0|0|0|0,0|0|0|0|0|0|0|0|0|0,0|0|0|0|0|0|0|0|0|0,0|0|0|0|0|0|0|0|0|0,0|0|0|0|0|0|0|0|0|0,0|0|0|0|0|0|0|0|0|0,0|0|0|0|0|0|0|0|0|0,0|0|0|0|0|0|0|0|0|0,0|0|0|0|0|0|0|0|0|0,0|0|0|0|0|0|0|0|0|0,0|0|0|0|0|0|0|0|0|0,0|0|0|0|0|0|0|0|0|0,0|0|0|0|0|0|0|0|0|0,0|0|0|0|0|0|0|0|0|0,0|0|0|0|0|0|0|0|0|0;hap_faf_hom=0.00000e+00|0.00000e+00|0.00000e+00|0.00000e+00|0.00000e+00|0.00000e+00|0.00000e+00|0.00000e+00|0.00000e+00|0.00000e+00|0.00000e+00|0.00000e+00|0.00000e+00|0.00000e+00|0.00000e+00|0.00000e+00|0.00000e+00|0.00000e+00|0.00000e+00|0.00000e+00|0.00000e+00|0.00000e+00|0.00000e+00|0.00000e+00|0.00000e+00|0.00000e+00|0.00000e+00|0.00000e+00|0.00000e+00;faf_hapmax_hom=0.00000;pop_AN=14346|392|5718|1415|1482|4890|25849|826|1493|20;pop_AC_het=0|0|0|0|0|0|0|0|0|0;pop_AC_hom=0|0|0|0|0|0|0|0|0|0;pop_AF_hom=0.00000e+00|0.00000e+00|0.00000e+00|0.00000e+00|0.00000e+00|0.00000e+00|0.00000e+00|0.00000e+00|0.00000e+00|0.00000e+00;pop_AF_het=0.00000e+00|0.00000e+00|0.00000e+00|0.00000e+00|0.00000e+00|0.00000e+00|0.00000e+00|0.00000e+00|0.00000e+00|0.00000e+00;pop_hl_hist=0|0|0|0|0|0|0|0|0|0,0|0|0|0|0|0|0|0|0|0,0|0|0|0|0|0|0|0|0|0,0|0|0|0|0|0|0|0|0|0,0|0|0|0|0|0|0|0|0|0,0|0|0|0|0|0|0|0|0|0,0|0|0|0|0|0|0|0|0|0,0|0|0|0|0|0|0|0|0|0,0|0|0|0|0|0|0|0|0|0,0|0|0|0|0|0|0|0|0|0;age_hist_hom_bin_freq=0|0|0|0|0|0|0|0|0|0;age_hist_hom_n_smaller=0;age_hist_hom_n_larger=0;age_hist_het_bin_freq=0|0|0|0|0|0|0|0|0|0;age_hist_het_n_smaller=0;age_hist_het_n_larger=0;dp_hist_all_n_larger=25169;dp_hist_alt_n_larger=0;dp_hist_all_bin_freq=0|52|913|2769|3522|4101|4477|4922|5258|5248;dp_hist_alt_bin_freq=0|0|0|0|0|0|0|0|0|0
chrM	302	.	A	AACCCCCCCCCCC	.	artifact_prone_site;npg	filters=artifact_prone_site,npg;variant_collapsed=A302AACCCCCCCCCCC;vep=ACCCCCCCCCCC|intergenic_variant|MODIFIER|||Intergenic||||||||||||1|||insertion||||||||||||||||||||||||;base_qual_hist=0|0|0|0|0|0|0|0|0|0;position_hist=0|0|0|0|0|0|0|0|0|0;strand_bias_hist=0|0|0|0|0|0|0|0|0|0;weak_evidence_hist=1|0|0|0|0|0|0|0|0|0;contamination_hist=0|0|0|0|0|0|0|0|0|0;heteroplasmy_below_min_het_threshold_hist=1|0|0|0|0|0|0|0|0|0;excluded_AC=1;AN=56433;AC_hom=0;AC_het=0;hl_hist=0|0|0|0|0|0|0|0|0|0;dp_mean=2056.34;mq_mean=60.0000;tlod_mean=2.32675;AF_hom=0.00000;AF_het=0.00000;max_hl=0.00000;hap_AN=2680|1537|868|603|34|282|91|14783|701|934|3144|2732|663|2977|4724|5672|126|1|1298|366|7|393|3080|6037|1234|819|546|12|89;hap_AC_het=0|0|0|0|0|0|0|0|0|0|0|0|0|0|0|0|0|0|0|0|0|0|0|0|0|0|0|0|0;hap_AC_hom=0|0|0|0|0|0|0|0|0|0|0|0|0|0|0|0|0|0|0|0|0|0|0|0|0|0|0|0|0;hap_AF_hom=0.00000e+00|0.00000e+00|0.00000e+00|0.00000e+00|0.00000e+00|0.00000e+00|0.00000e+00|0.00000e+00|0.00000e+00|0.00000e+00|0.00000e+00|0.00000e+00|0.00000e+00|0.00000e+00|0.00000e+00|0.00000e+00|0.00000e+00|0.00000e+00|0.00000e+00|0.00000e+00|0.00000e+00|0.00000e+00|0.00000e+00|0.00000e+00|0.00000e+00|0.00000e+00|0.00000e+00|0.00000e+00|0.00000e+00;hap_AF_het=0.00000e+00|0.00000e+00|0.00000e+00|0.00000e+00|0.00000e+00|0.00000e+00|0.00000e+00|0.00000e+00|0.00000e+00|0.00000e+00|0.00000e+00|0.00000e+00|0.00000e+00|0.00000e+00|0.00000e+00|0.00000e+00|0.00000e+00|0.00000e+00|0.00000e+00|0.00000e+00|0.00000e+00|0.00000e+00|0.00000e+00|0.00000e+00|0.00000e+00|0.00000e+00|0.00000e+00|0.00000e+00|0.00000e+00;hap_hl_hist=0|0|0|0|0|0|0|0|0|0,0|0|0|0|0|0|0|0|0|0,0|0|0|0|0|0|0|0|0|0,0|0|0|0|0|0|0|0|0|0,0|0|0|0|0|0|0|0|0|0,0|0|0|0|0|0|0|0|0|0,0|0|0|0|0|0|0|0|0|0,0|0|0|0|0|0|0|0|0|0,0|0|0|0|0|0|0|0|0|0,0|0|0|0|0|0|0|0|0|0,0|0|0|0|0|0|0|0|0|0,0|0|0|0|0|0|0|0|0|0,0|0|0|0|0|0|0|0|0|0,0|0|0|0|0|0|0|0|0|0,0|0|0|0|0|0|0|0|0|0,0|0|0|0|0|0|0|0|0|0,0|0|0|0|0|0|0|0|0|0,0|0|0|0|0|0|0|0|0|0,0|0|0|0|0|0|0|0|0|0,0|0|0|0|0|0|0|0|0|0,0|0|0|0|0|0|0|0|0|0,0|0|0|0|0|0|0|0|0|0,0|0|0|0|0|0|0|0|0|0,0|0|0|0|0|0|0|0|0|0,0|0|0|0|0|0|0|0|0|0,0|0|0|0|0|0|0|0|0|0,0|0|0|0|0|0|0|0|0|0,0|0|0|0|0|0|0|0|0|0,0|0|0|0|0|0|0|0|0|0;hap_faf_hom=0.00000e+00|0.00000e+00|0.00000e+00|0.00000e+00|0.00000e+00|0.00000e+00|0.00000e+00|0.00000e+00|0.00000e+00|0.00000e+00|0.00000e+00|0.00000e+00|0.00000e+00|0.00000e+00|0.00000e+00|0.00000e+00|0.00000e+00|0.00000e+00|0.00000e+00|0.00000e+00|0.00000e+00|0.00000e+00|0.00000e+00|0.00000e+00|0.00000e+00|0.00000e+00|0.00000e+00|0.00000e+00|0.00000e+00;faf_hapmax_hom=0.00000;pop_AN=14347|392|5717|1415|1482|4892|25849|826|1493|20;pop_AC_het=0|0|0|0|0|0|0|0|0|0;pop_AC_hom=0|0|0|0|0|0|0|0|0|0;pop_AF_hom=0.00000e+00|0.00000e+00|0.00000e+00|0.00000e+00|0.00000e+00|0.00000e+00|0.00000e+00|0.00000e+00|0.00000e+00|0.00000e+00;pop_AF_het=0.00000e+00|0.00000e+00|0.00000e+00|0.00000e+00|0.00000e+00|0.00000e+00|0.00000e+00|0.00000e+00|0.00000e+00|0.00000e+00;pop_hl_hist=0|0|0|0|0|0|0|0|0|0,0|0|0|0|0|0|0|0|0|0,0|0|0|0|0|0|0|0|0|0,0|0|0|0|0|0|0|0|0|0,0|0|0|0|0|0|0|0|0|0,0|0|0|0|0|0|0|0|0|0,0|0|0|0|0|0|0|0|0|0,0|0|0|0|0|0|0|0|0|0,0|0|0|0|0|0|0|0|0|0,0|0|0|0|0|0|0|0|0|0;age_hist_hom_bin_freq=0|0|0|0|0|0|0|0|0|0;age_hist_hom_n_smaller=0;age_hist_hom_n_larger=0;age_hist_het_bin_freq=0|0|0|0|0|0|0|0|0|0;age_hist_het_n_smaller=0;age_hist_het_n_larger=0;dp_hist_all_n_larger=25175;dp_hist_alt_n_larger=0;dp_hist_all_bin_freq=0|52|912|2772|3517|4097|4476|4924|5260|5248;dp_hist_alt_bin_freq=0|0|0|0|0|0|0|0|0|0
chrM	302	.	A	AACCCCCCCCCCCC	.	artifact_prone_site;npg	filters=artifact_prone_site,npg;variant_collapsed=A302AACCCCCCCCCCCC;vep=ACCCCCCCCCCCC|intergenic_variant|MODIFIER|||Intergenic||||||||||||1|||insertion||||||||||||||||||||||||;base_qual_hist=0|0|0|0|0|0|0|0|0|0;position_hist=0|0|0|0|0|0|0|0|0|0;strand_bias_hist=0|0|0|0|0|0|0|0|0|0;weak_evidence_hist=1|0|0|0|0|0|0|0|0|0;contamination_hist=0|0|0|0|0|0|0|0|0|0;heteroplasmy_below_min_het_threshold_hist=3|0|0|0|0|0|0|0|0|0;excluded_AC=3;AN=56431;AC_hom=0;AC_het=0;hl_hist=0|0|0|0|0|0|0|0|0|0;dp_mean=2056.42;mq_mean=60.0000;tlod_mean=0.0760000;AF_hom=0.00000;AF_het=0.00000;max_hl=0.00000;hap_AN=2680|1536|868|603|34|282|91|14784|701|934|3144|2732|663|2977|4724|5672|126|1|1298|366|7|393|3080|6035|1234|819|546|12|89;hap_AC_het=0|0|0|0|0|0|0|0|0|0|0|0|0|0|0|0|0|0|0|0|0|0|0|0|0|0|0|0|0;hap_AC_hom=0|0|0|0|0|0|0|0|0|0|0|0|0|0|0|0|0|0|0|0|0|0|0|0|0|0|0|0|0;hap_AF_hom=0.00000e+00|0.00000e+00|0.00000e+00|0.00000e+00|0.00000e+00|0.00000e+00|0.00000e+00|0.00000e+00|0.00000e+00|0.00000e+00|0.00000e+00|0.00000e+00|0.00000e+00|0.00000e+00|0.00000e+00|0.00000e+00|0.00000e+00|0.00000e+00|0.00000e+00|0.00000e+00|0.00000e+00|0.00000e+00|0.00000e+00|0.00000e+00|0.00000e+00|0.00000e+00|0.00000e+00|0.00000e+00|0.00000e+00;hap_AF_het=0.00000e+00|0.00000e+00|0.00000e+00|0.00000e+00|0.00000e+00|0.00000e+00|0.00000e+00|0.00000e+00|0.00000e+00|0.00000e+00|0.00000e+00|0.00000e+00|0.00000e+00|0.00000e+00|0.00000e+00|0.00000e+00|0.00000e+00|0.00000e+00|0.00000e+00|0.00000e+00|0.00000e+00|0.00000e+00|0.00000e+00|0.00000e+00|0.00000e+00|0.00000e+00|0.00000e+00|0.00000e+00|0.00000e+00;hap_hl_hist=0|0|0|0|0|0|0|0|0|0,0|0|0|0|0|0|0|0|0|0,0|0|0|0|0|0|0|0|0|0,0|0|0|0|0|0|0|0|0|0,0|0|0|0|0|0|0|0|0|0,0|0|0|0|0|0|0|0|0|0,0|0|0|0|0|0|0|0|0|0,0|0|0|0|0|0|0|0|0|0,0|0|0|0|0|0|0|0|0|0,0|0|0|0|0|0|0|0|0|0,0|0|0|0|0|0|0|0|0|0,0|0|0|0|0|0|0|0|0|0,0|0|0|0|0|0|0|0|0|0,0|0|0|0|0|0|0|0|0|0,0|0|0|0|0|0|0|0|0|0,0|0|0|0|0|0|0|0|0|0,0|0|0|0|0|0|0|0|0|0,0|0|0|0|0|0|0|0|0|0,0|0|0|0|0|0|0|0|0|0,0|0|0|0|0|0|0|0|0|0,0|0|0|0|0|0|0|0|0|0,0|0|0|0|0|0|0|0|0|0,0|0|0|0|0|0|0|0|0|0,0|0|0|0|0|0|0|0|0|0,0|0|0|0|0|0|0|0|0|0,0|0|0|0|0|0|0|0|0|0,0|0|0|0|0|0|0|0|0|0,0|0|0|0|0|0|0|0|0|0,0|0|0|0|0|0|0|0|0|0;hap_faf_hom=0.00000e+00|0.00000e+00|0.00000e+00|0.00000e+00|0.00000e+00|0.00000e+00|0.00000e+00|0.00000e+00|0.00000e+00|0.00000e+00|0.00000e+00|0.00000e+00|0.00000e+00|0.00000e+00|0.00000e+00|0.00000e+00|0.00000e+00|0.00000e+00|0.00000e+00|0.00000e+00|0.00000e+00|0.00000e+00|0.00000e+00|0.00000e+00|0.00000e+00|0.00000e+00|0.00000e+00|0.00000e+00|0.00000e+00;faf_hapmax_hom=0.00000;pop_AN=14346|392|5718|1415|1482|4890|25849|826|1493|20;pop_AC_het=0|0|0|0|0|0|0|0|0|0;pop_AC_hom=0|0|0|0|0|0|0|0|0|0;pop_AF_hom=0.00000e+00|0.00000e+00|0.00000e+00|0.00000e+00|0.00000e+00|0.00000e+00|0.00000e+00|0.00000e+00|0.00000e+00|0.00000e+00;pop_AF_het=0.00000e+00|0.00000e+00|0.00000e+00|0.00000e+00|0.00000e+00|0.00000e+00|0.00000e+00|0.00000e+00|0.00000e+00|0.00000e+00;pop_hl_hist=0|0|0|0|0|0|0|0|0|0,0|0|0|0|0|0|0|0|0|0,0|0|0|0|0|0|0|0|0|0,0|0|0|0|0|0|0|0|0|0,0|0|0|0|0|0|0|0|0|0,0|0|0|0|0|0|0|0|0|0,0|0|0|0|0|0|0|0|0|0,0|0|0|0|0|0|0|0|0|0,0|0|0|0|0|0|0|0|0|0,0|0|0|0|0|0|0|0|0|0;age_hist_hom_bin_freq=0|0|0|0|0|0|0|0|0|0;age_hist_hom_n_smaller=0;age_hist_hom_n_larger=0;age_hist_het_bin_freq=0|0|0|0|0|0|0|0|0|0;age_hist_het_n_smaller=0;age_hist_het_n_larger=0;dp_hist_all_n_larger=25176;dp_hist_alt_n_larger=0;dp_hist_all_bin_freq=0|53|911|2770|3516|4098|4474|4924|5261|5248;dp_hist_alt_bin_freq=0|0|0|0|0|0|0|0|0|0
chrM	302	.	A	AACCCCCCCCCCCCC	.	artifact_prone_site;npg	filters=artifact_prone_site,npg;variant_collapsed=A302AACCCCCCCCCCCCC;vep=ACCCCCCCCCCCCC|intergenic_variant|MODIFIER|||Intergenic||||||||||||1|||insertion||||||||||||||||||||||||;base_qual_hist=0|0|0|0|0|0|0|0|0|0;position_hist=0|0|0|0|0|0|0|0|0|0;strand_bias_hist=0|0|0|0|0|0|0|0|0|0;weak_evidence_hist=1|0|0|0|0|0|0|0|0|0;contamination_hist=0|0|0|0|0|0|0|0|0|0;heteroplasmy_below_min_het_threshold_hist=1|0|0|0|0|0|0|0|0|0;excluded_AC=1;AN=56433;AC_hom=0;AC_het=0;hl_hist=0|0|0|0|0|0|0|0|0|0;dp_mean=2056.35;mq_mean=60.0000;tlod_mean=0.769000;AF_hom=0.00000;AF_het=0.00000;max_hl=0.00000;hap_AN=2680|1537|868|603|34|282|91|14784|701|934|3144|2732|663|2977|4724|5672|126|1|1298|366|7|393|3080|6036|1234|819|546|12|89;hap_AC_het=0|0|0|0|0|0|0|0|0|0|0|0|0|0|0|0|0|0|0|0|0|0|0|0|0|0|0|0|0;hap_AC_hom=0|0|0|0|0|0|0|0|0|0|0|0|0|0|0|0|0|0|0|0|0|0|0|0|0|0|0|0|0;hap_AF_hom=0.00000e+00|0.00000e+00|0.00000e+00|0.00000e+00|0.00000e+00|0.00000e+00|0.00000e+00|0.00000e+00|0.00000e+00|0.00000e+00|0.00000e+00|0.00000e+00|0.00000e+00|0.00000e+00|0.00000e+00|0.00000e+00|0.00000e+00|0.00000e+00|0.00000e+00|0.00000e+00|0.00000e+00|0.00000e+00|0.00000e+00|0.00000e+00|0.00000e+00|0.00000e+00|0.00000e+00|0.00000e+00|0.00000e+00;hap_AF_het=0.00000e+00|0.00000e+00|0.00000e+00|0.00000e+00|0.00000e+00|0.00000e+00|0.00000e+00|0.00000e+00|0.00000e+00|0.00000e+00|0.00000e+00|0.00000e+00|0.00000e+00|0.00000e+00|0.00000e+00|0.00000e+00|0.00000e+00|0.00000e+00|0.00000e+00|0.00000e+00|0.00000e+00|0.00000e+00|0.00000e+00|0.00000e+00|0.00000e+00|0.00000e+00|0.00000e+00|0.00000e+00|0.00000e+00;hap_hl_hist=0|0|0|0|0|0|0|0|0|0,0|0|0|0|0|0|0|0|0|0,0|0|0|0|0|0|0|0|0|0,0|0|0|0|0|0|0|0|0|0,0|0|0|0|0|0|0|0|0|0,0|0|0|0|0|0|0|0|0|0,0|0|0|0|0|0|0|0|0|0,0|0|0|0|0|0|0|0|0|0,0|0|0|0|0|0|0|0|0|0,0|0|0|0|0|0|0|0|0|0,0|0|0|0|0|0|0|0|0|0,0|0|0|0|0|0|0|0|0|0,0|0|0|0|0|0|0|0|0|0,0|0|0|0|0|0|0|0|0|0,0|0|0|0|0|0|0|0|0|0,0|0|0|0|0|0|0|0|0|0,0|0|0|0|0|0|0|0|0|0,0|0|0|0|0|0|0|0|0|0,0|0|0|0|0|0|0|0|0|0,0|0|0|0|0|0|0|0|0|0,0|0|0|0|0|0|0|0|0|0,0|0|0|0|0|0|0|0|0|0,0|0|0|0|0|0|0|0|0|0,0|0|0|0|0|0|0|0|0|0,0|0|0|0|0|0|0|0|0|0,0|0|0|0|0|0|0|0|0|0,0|0|0|0|0|0|0|0|0|0,0|0|0|0|0|0|0|0|0|0,0|0|0|0|0|0|0|0|0|0;hap_faf_hom=0.00000e+00|0.00000e+00|0.00000e+00|0.00000e+00|0.00000e+00|0.00000e+00|0.00000e+00|0.00000e+00|0.00000e+00|0.00000e+00|0.00000e+00|0.00000e+00|0.00000e+00|0.00000e+00|0.00000e+00|0.00000e+00|0.00000e+00|0.00000e+00|0.00000e+00|0.00000e+00|0.00000e+00|0.00000e+00|0.00000e+00|0.00000e+00|0.00000e+00|0.00000e+00|0.00000e+00|0.00000e+00|0.00000e+00;faf_hapmax_hom=0.00000;pop_AN=14347|392|5718|1415|1482|4892|25848|826|1493|20;pop_AC_het=0|0|0|0|0|0|0|0|0|0;pop_AC_hom=0|0|0|0|0|0|0|0|0|0;pop_AF_hom=0.00000e+00|0.00000e+00|0.00000e+00|0.00000e+00|0.00000e+00|0.00000e+00|0.00000e+00|0.00000e+00|0.00000e+00|0.00000e+00;pop_AF_het=0.00000e+00|0.00000e+00|0.00000e+00|0.00000e+00|0.00000e+00|0.00000e+00|0.00000e+00|0.00000e+00|0.00000e+00|0.00000e+00;pop_hl_hist=0|0|0|0|0|0|0|0|0|0,0|0|0|0|0|0|0|0|0|0,0|0|0|0|0|0|0|0|0|0,0|0|0|0|0|0|0|0|0|0,0|0|0|0|0|0|0|0|0|0,0|0|0|0|0|0|0|0|0|0,0|0|0|0|0|0|0|0|0|0,0|0|0|0|0|0|0|0|0|0,0|0|0|0|0|0|0|0|0|0,0|0|0|0|0|0|0|0|0|0;age_hist_hom_bin_freq=0|0|0|0|0|0|0|0|0|0;age_hist_hom_n_smaller=0;age_hist_hom_n_larger=0;age_hist_het_bin_freq=0|0|0|0|0|0|0|0|0|0;age_hist_het_n_smaller=0;age_hist_het_n_larger=0;dp_hist_all_n_larger=25174;dp_hist_alt_n_larger=0;dp_hist_all_bin_freq=0|53|912|2771|3515|4098|4476|4924|5261|5249;dp_hist_alt_bin_freq=0|0|0|0|0|0|0|0|0|0
chrM	302	.	A	AACCCCCCCCCCCCCCC	.	artifact_prone_site;npg	filters=artifact_prone_site,npg;variant_collapsed=A302AACCCCCCCCCCCCCCC;vep=ACCCCCCCCCCCCCCC|intergenic_variant|MODIFIER|||Intergenic||||||||||||1|||insertion||||||||||||||||||||||||;base_qual_hist=0|0|0|0|0|0|0|0|0|0;position_hist=0|0|0|0|0|0|0|0|0|0;strand_bias_hist=0|0|0|0|0|0|0|0|0|0;weak_evidence_hist=1|0|0|0|0|0|0|0|0|0;contamination_hist=0|0|0|0|0|0|0|0|0|0;heteroplasmy_below_min_het_threshold_hist=1|0|0|0|0|0|0|0|0|0;excluded_AC=1;AN=56433;AC_hom=0;AC_het=0;hl_hist=0|0|0|0|0|0|0|0|0|0;dp_mean=2056.23;mq_mean=60.0000;tlod_mean=0.572990;AF_hom=0.00000;AF_het=0.00000;max_hl=0.00000;hap_AN=2680|1537|868|603|34|282|91|14784|701|934|3144|2732|663|2977|4724|5672|126|1|1298|366|7|393|3080|6036|1234|819|546|12|89;hap_AC_het=0|0|0|0|0|0|0|0|0|0|0|0|0|0|0|0|0|0|0|0|0|0|0|0|0|0|0|0|0;hap_AC_hom=0|0|0|0|0|0|0|0|0|0|0|0|0|0|0|0|0|0|0|0|0|0|0|0|0|0|0|0|0;hap_AF_hom=0.00000e+00|0.00000e+00|0.00000e+00|0.00000e+00|0.00000e+00|0.00000e+00|0.00000e+00|0.00000e+00|0.00000e+00|0.00000e+00|0.00000e+00|0.00000e+00|0.00000e+00|0.00000e+00|0.00000e+00|0.00000e+00|0.00000e+00|0.00000e+00|0.00000e+00|0.00000e+00|0.00000e+00|0.00000e+00|0.00000e+00|0.00000e+00|0.00000e+00|0.00000e+00|0.00000e+00|0.00000e+00|0.00000e+00;hap_AF_het=0.00000e+00|0.00000e+00|0.00000e+00|0.00000e+00|0.00000e+00|0.00000e+00|0.00000e+00|0.00000e+00|0.00000e+00|0.00000e+00|0.00000e+00|0.00000e+00|0.00000e+00|0.00000e+00|0.00000e+00|0.00000e+00|0.00000e+00|0.00000e+00|0.00000e+00|0.00000e+00|0.00000e+00|0.00000e+00|0.00000e+00|0.00000e+00|0.00000e+00|0.00000e+00|0.00000e+00|0.00000e+00|0.00000e+00;hap_hl_hist=0|0|0|0|0|0|0|0|0|0,0|0|0|0|0|0|0|0|0|0,0|0|0|0|0|0|0|0|0|0,0|0|0|0|0|0|0|0|0|0,0|0|0|0|0|0|0|0|0|0,0|0|0|0|0|0|0|0|0|0,0|0|0|0|0|0|0|0|0|0,0|0|0|0|0|0|0|0|0|0,0|0|0|0|0|0|0|0|0|0,0|0|0|0|0|0|0|0|0|0,0|0|0|0|0|0|0|0|0|0,0|0|0|0|0|0|0|0|0|0,0|0|0|0|0|0|0|0|0|0,0|0|0|0|0|0|0|0|0|0,0|0|0|0|0|0|0|0|0|0,0|0|0|0|0|0|0|0|0|0,0|0|0|0|0|0|0|0|0|0,0|0|0|0|0|0|0|0|0|0,0|0|0|0|0|0|0|0|0|0,0|0|0|0|0|0|0|0|0|0,0|0|0|0|0|0|0|0|0|0,0|0|0|0|0|0|0|0|0|0,0|0|0|0|0|0|0|0|0|0,0|0|0|0|0|0|0|0|0|0,0|0|0|0|0|0|0|0|0|0,0|0|0|0|0|0|0|0|0|0,0|0|0|0|0|0|0|0|0|0,0|0|0|0|0|0|0|0|0|0,0|0|0|0|0|0|0|0|0|0;hap_faf_hom=0.00000e+00|0.00000e+00|0.00000e+00|0.00000e+00|0.00000e+00|0.00000e+00|0.00000e+00|0.00000e+00|0.00000e+00|0.00000e+00|0.00000e+00|0.00000e+00|0.00000e+00|0.00000e+00|0.00000e+00|0.00000e+00|0.00000e+00|0.00000e+00|0.00000e+00|0.00000e+00|0.00000e+00|0.00000e+00|0.00000e+00|0.00000e+00|0.00000e+00|0.00000e+00|0.00000e+00|0.00000e+00|0.00000e+00;faf_hapmax_hom=0.00000;pop_AN=14347|392|5718|1415|1482|4892|25848|826|1493|20;pop_AC_het=0|0|0|0|0|0|0|0|0|0;pop_AC_hom=0|0|0|0|0|0|0|0|0|0;pop_AF_hom=0.00000e+00|0.00000e+00|0.00000e+00|0.00000e+00|0.00000e+00|0.00000e+00|0.00000e+00|0.00000e+00|0.00000e+00|0.00000e+00;pop_AF_het=0.00000e+00|0.00000e+00|0.00000e+00|0.00000e+00|0.00000e+00|0.00000e+00|0.00000e+00|0.00000e+00|0.00000e+00|0.00000e+00;pop_hl_hist=0|0|0|0|0|0|0|0|0|0,0|0|0|0|0|0|0|0|0|0,0|0|0|0|0|0|0|0|0|0,0|0|0|0|0|0|0|0|0|0,0|0|0|0|0|0|0|0|0|0,0|0|0|0|0|0|0|0|0|0,0|0|0|0|0|0|0|0|0|0,0|0|0|0|0|0|0|0|0|0,0|0|0|0|0|0|0|0|0|0,0|0|0|0|0|0|0|0|0|0;age_hist_hom_bin_freq=0|0|0|0|0|0|0|0|0|0;age_hist_hom_n_smaller=0;age_hist_hom_n_larger=0;age_hist_het_bin_freq=0|0|0|0|0|0|0|0|0|0;age_hist_het_n_smaller=0;age_hist_het_n_larger=0;dp_hist_all_n_larger=25173;dp_hist_alt_n_larger=0;dp_hist_all_bin_freq=0|53|913|2772|3517|4095|4475|4924|5261|5250;dp_hist_alt_bin_freq=0|0|0|0|0|0|0|0|0|0
chrM	302	.	A	AACCCCCCCCCCCCCCCCC	.	artifact_prone_site;npg	filters=artifact_prone_site,npg;variant_collapsed=A302AACCCCCCCCCCCCCCCCC;vep=ACCCCCCCCCCCCCCCCC|intergenic_variant|MODIFIER|||Intergenic||||||||||||1|||insertion||||||||||||||||||||||||;base_qual_hist=0|0|0|0|0|0|0|0|0|0;position_hist=0|0|0|0|0|0|0|0|0|0;strand_bias_hist=0|0|0|0|0|0|0|0|0|0;weak_evidence_hist=1|0|0|0|0|0|0|0|0|0;contamination_hist=0|0|0|0|0|0|0|0|0|0;heteroplasmy_below_min_het_threshold_hist=1|0|0|0|0|0|0|0|0|0;excluded_AC=1;AN=56433;AC_hom=0;AC_het=0;hl_hist=0|0|0|0|0|0|0|0|0|0;dp_mean=2056.29;mq_mean=60.0000;tlod_mean=0.700375;AF_hom=0.00000;AF_het=0.00000;max_hl=0.00000;hap_AN=2680|1536|868|603|34|282|91|14784|701|934|3144|2732|663|2977|4724|5672|126|1|1298|366|7|393|3080|6037|1234|819|546|12|89;hap_AC_het=0|0|0|0|0|0|0|0|0|0|0|0|0|0|0|0|0|0|0|0|0|0|0|0|0|0|0|0|0;hap_AC_hom=0|0|0|0|0|0|0|0|0|0|0|0|0|0|0|0|0|0|0|0|0|0|0|0|0|0|0|0|0;hap_AF_hom=0.00000e+00|0.00000e+00|0.00000e+00|0.00000e+00|0.00000e+00|0.00000e+00|0.00000e+00|0.00000e+00|0.00000e+00|0.00000e+00|0.00000e+00|0.00000e+00|0.00000e+00|0.00000e+00|0.00000e+00|0.00000e+00|0.00000e+00|0.00000e+00|0.00000e+00|0.00000e+00|0.00000e+00|0.00000e+00|0.00000e+00|0.00000e+00|0.00000e+00|0.00000e+00|0.00000e+00|0.00000e+00|0.00000e+00;hap_AF_het=0.00000e+00|0.00000e+00|0.00000e+00|0.00000e+00|0.00000e+00|0.00000e+00|0.00000e+00|0.00000e+00|0.00000e+00|0.00000e+00|0.00000e+00|0.00000e+00|0.00000e+00|0.00000e+00|0.00000e+00|0.00000e+00|0.00000e+00|0.00000e+00|0.00000e+00|0.00000e+00|0.00000e+00|0.00000e+00|0.00000e+00|0.00000e+00|0.00000e+00|0.00000e+00|0.00000e+00|0.00000e+00|0.00000e+00;hap_hl_hist=0|0|0|0|0|0|0|0|0|0,0|0|0|0|0|0|0|0|0|0,0|0|0|0|0|0|0|0|0|0,0|0|0|0|0|0|0|0|0|0,0|0|0|0|0|0|0|0|0|0,0|0|0|0|0|0|0|0|0|0,0|0|0|0|0|0|0|0|0|0,0|0|0|0|0|0|0|0|0|0,0|0|0|0|0|0|0|0|0|0,0|0|0|0|0|0|0|0|0|0,0|0|0|0|0|0|0|0|0|0,0|0|0|0|0|0|0|0|0|0,0|0|0|0|0|0|0|0|0|0,0|0|0|0|0|0|0|0|0|0,0|0|0|0|0|0|0|0|0|0,0|0|0|0|0|0|0|0|0|0,0|0|0|0|0|0|0|0|0|0,0|0|0|0|0|0|0|0|0|0,0|0|0|0|0|0|0|0|0|0,0|0|0|0|0|0|0|0|0|0,0|0|0|0|0|0|0|0|0|0,0|0|0|0|0|0|0|0|0|0,0|0|0|0|0|0|0|0|0|0,0|0|0|0|0|0|0|0|0|0,0|0|0|0|0|0|0|0|0|0,0|0|0|0|0|0|0|0|0|0,0|0|0|0|0|0|0|0|0|0,0|0|0|0|0|0|0|0|0|0,0|0|0|0|0|0|0|0|0|0;hap_faf_hom=0.00000e+00|0.00000e+00|0.00000e+00|0.00000e+00|0.00000e+00|0.00000e+00|0.00000e+00|0.00000e+00|0.00000e+00|0.00000e+00|0.00000e+00|0.00000e+00|0.00000e+00|0.00000e+00|0.00000e+00|0.00000e+00|0.00000e+00|0.00000e+00|0.00000e+00|0.00000e+00|0.00000e+00|0.00000e+00|0.00000e+00|0.00000e+00|0.00000e+00|0.00000e+00|0.00000e+00|0.00000e+00|0.00000e+00;faf_hapmax_hom=0.00000;pop_AN=14347|392|5718|1415|1481|4892|25849|826|1493|20;pop_AC_het=0|0|0|0|0|0|0|0|0|0;pop_AC_hom=0|0|0|0|0|0|0|0|0|0;pop_AF_hom=0.00000e+00|0.00000e+00|0.00000e+00|0.00000e+00|0.00000e+00|0.00000e+00|0.00000e+00|0.00000e+00|0.00000e+00|0.00000e+00;pop_AF_het=0.00000e+00|0.00000e+00|0.00000e+00|0.00000e+00|0.00000e+00|0.00000e+00|0.00000e+00|0.00000e+00|0.00000e+00|0.00000e+00;pop_hl_hist=0|0|0|0|0|0|0|0|0|0,0|0|0|0|0|0|0|0|0|0,0|0|0|0|0|0|0|0|0|0,0|0|0|0|0|0|0|0|0|0,0|0|0|0|0|0|0|0|0|0,0|0|0|0|0|0|0|0|0|0,0|0|0|0|0|0|0|0|0|0,0|0|0|0|0|0|0|0|0|0,0|0|0|0|0|0|0|0|0|0,0|0|0|0|0|0|0|0|0|0;age_hist_hom_bin_freq=0|0|0|0|0|0|0|0|0|0;age_hist_hom_n_smaller=0;age_hist_hom_n_larger=0;age_hist_het_bin_freq=0|0|0|0|0|0|0|0|0|0;age_hist_het_n_smaller=0;age_hist_het_n_larger=0;dp_hist_all_n_larger=25174;dp_hist_alt_n_larger=0;dp_hist_all_bin_freq=0|53|912|2772|3518|4099|4474|4924|5259|5248;dp_hist_alt_bin_freq=0|0|0|0|0|0|0|0|0|0
chrM	302	.	A	AACCCCCCCCCCCCCCCCCCC	.	artifact_prone_site;indel_stack;npg	filters=artifact_prone_site,indel_stack,npg;variant_collapsed=A302AACCCCCCCCCCCCCCCCCCC;vep=ACCCCCCCCCCCCCCCCCCC|intergenic_variant|MODIFIER|||Intergenic||||||||||||1|||insertion||||||||||||||||||||||||;base_qual_hist=0|0|0|0|0|0|0|0|0|0;position_hist=0|0|0|0|0|0|0|0|0|0;strand_bias_hist=0|0|0|0|0|0|0|0|0|0;weak_evidence_hist=3|0|0|0|0|0|0|0|0|0;contamination_hist=0|0|0|0|0|0|0|0|0|0;heteroplasmy_below_min_het_threshold_hist=4|0|0|0|0|0|0|0|0|0;excluded_AC=4;AN=56430;AC_hom=0;AC_het=0;hl_hist=0|0|0|0|0|0|0|0|0|0;dp_mean=2056.29;mq_mean=60.0000;tlod_mean=0.750444;AF_hom=0.00000;AF_het=0.00000;max_hl=0.00000;hap_AN=2680|1537|868|603|34|282|91|14783|701|934|3144|2732|663|2977|4724|5672|126|1|1298|366|7|393|3080|6034|1234|819|546|12|89;hap_AC_het=0|0|0|0|0|0|0|0|0|0|0|0|0|0|0|0|0|0|0|0|0|0|0|0|0|0|0|0|0;hap_AC_hom=0|0|0|0|0|0|0|0|0|0|0|0|0|0|0|0|0|0|0|0|0|0|0|0|0|0|0|0|0;hap_AF_hom=0.00000e+00|0.00000e+00|0.00000e+00|0.00000e+00|0.00000e+00|0.00000e+00|0.00000e+00|0.00000e+00|0.00000e+00|0.00000e+00|0.00000e+00|0.00000e+00|0.00000e+00|0.00000e+00|0.00000e+00|0.00000e+00|0.00000e+00|0.00000e+00|0.00000e+00|0.00000e+00|0.00000e+00|0.00000e+00|0.00000e+00|0.00000e+00|0.00000e+00|0.00000e+00|0.00000e+00|0.00000e+00|0.00000e+00;hap_AF_het=0.00000e+00|0.00000e+00|0.00000e+00|0.00000e+00|0.00000e+00|0.00000e+00|0.00000e+00|0.00000e+00|0.00000e+00|0.00000e+00|0.00000e+00|0.00000e+00|0.00000e+00|0.00000e+00|0.00000e+00|0.00000e+00|0.00000e+00|0.00000e+00|0.00000e+00|0.00000e+00|0.00000e+00|0.00000e+00|0.00000e+00|0.00000e+00|0.00000e+00|0.00000e+00|0.00000e+00|0.00000e+00|0.00000e+00;hap_hl_hist=0|0|0|0|0|0|0|0|0|0,0|0|0|0|0|0|0|0|0|0,0|0|0|0|0|0|0|0|0|0,0|0|0|0|0|0|0|0|0|0,0|0|0|0|0|0|0|0|0|0,0|0|0|0|0|0|0|0|0|0,0|0|0|0|0|0|0|0|0|0,0|0|0|0|0|0|0|0|0|0,0|0|0|0|0|0|0|0|0|0,0|0|0|0|0|0|0|0|0|0,0|0|0|0|0|0|0|0|0|0,0|0|0|0|0|0|0|0|0|0,0|0|0|0|0|0|0|0|0|0,0|0|0|0|0|0|0|0|0|0,0|0|0|0|0|0|0|0|0|0,0|0|0|0|0|0|0|0|0|0,0|0|0|0|0|0|0|0|0|0,0|0|0|0|0|0|0|0|0|0,0|0|0|0|0|0|0|0|0|0,0|0|0|0|0|0|0|0|0|0,0|0|0|0|0|0|0|0|0|0,0|0|0|0|0|0|0|0|0|0,0|0|0|0|0|0|0|0|0|0,0|0|0|0|0|0|0|0|0|0,0|0|0|0|0|0|0|0|0|0,0|0|0|0|0|0|0|0|0|0,0|0|0|0|0|0|0|0|0|0,0|0|0|0|0|0|0|0|0|0,0|0|0|0|0|0|0|0|0|0;hap_faf_hom=0.00000e+00|0.00000e+00|0.00000e+00|0.00000e+00|0.00000e+00|0.00000e+00|0.00000e+00|0.00000e+00|0.00000e+00|0.00000e+00|0.00000e+00|0.00000e+00|0.00000e+00|0.00000e+00|0.00000e+00|0.00000e+00|0.00000e+00|0.00000e+00|0.00000e+00|0.00000e+00|0.00000e+00|0.00000e+00|0.00000e+00|0.00000e+00|0.00000e+00|0.00000e+00|0.00000e+00|0.00000e+00|0.00000e+00;faf_hapmax_hom=0.00000;pop_AN=14347|392|5718|1415|1482|4892|25845|826|1493|20;pop_AC_het=0|0|0|0|0|0|0|0|0|0;pop_AC_hom=0|0|0|0|0|0|0|0|0|0;pop_AF_hom=0.00000e+00|0.00000e+00|0.00000e+00|0.00000e+00|0.00000e+00|0.00000e+00|0.00000e+00|0.00000e+00|0.00000e+00|0.00000e+00;pop_AF_het=0.00000e+00|0.00000e+00|0.00000e+00|0.00000e+00|0.00000e+00|0.00000e+00|0.00000e+00|0.00000e+00|0.00000e+00|0.00000e+00;pop_hl_hist=0|0|0|0|0|0|0|0|0|0,0|0|0|0|0|0|0|0|0|0,0|0|0|0|0|0|0|0|0|0,0|0|0|0|0|0|0|0|0|0,0|0|0|0|0|0|0|0|0|0,0|0|0|0|0|0|0|0|0|0,0|0|0|0|0|0|0|0|0|0,0|0|0|0|0|0|0|0|0|0,0|0|0|0|0|0|0|0|0|0,0|0|0|0|0|0|0|0|0|0;age_hist_hom_bin_freq=0|0|0|0|0|0|0|0|0|0;age_hist_hom_n_smaller=0;age_hist_hom_n_larger=0;age_hist_het_bin_freq=0|0|0|0|0|0|0|0|0|0;age_hist_het_n_smaller=0;age_hist_het_n_larger=0;dp_hist_all_n_larger=25173;dp_hist_alt_n_larger=0;dp_hist_all_bin_freq=0|54|912|2770|3517|4096|4476|4924|5260|5248;dp_hist_alt_bin_freq=0|0|0|0|0|0|0|0|0|0
chrM	302	.	A	AACCCCCCCCCCCCCCCCCCCC	.	artifact_prone_site;npg	filters=artifact_prone_site,npg;variant_collapsed=A302AACCCCCCCCCCCCCCCCCCCC;vep=ACCCCCCCCCCCCCCCCCCCC|intergenic_variant|MODIFIER|||Intergenic||||||||||||1|||insertion||||||||||||||||||||||||;base_qual_hist=0|0|0|0|0|0|0|0|0|0;position_hist=0|0|0|0|0|0|0|0|0|0;strand_bias_hist=0|0|0|0|0|0|0|0|0|0;weak_evidence_hist=4|0|0|0|0|0|0|0|0|0;contamination_hist=0|0|0|0|0|0|0|0|0|0;heteroplasmy_below_min_het_threshold_hist=4|0|0|0|0|0|0|0|0|0;excluded_AC=4;AN=56430;AC_hom=0;AC_het=0;hl_hist=0|0|0|0|0|0|0|0|0|0;dp_mean=2056.21;mq_mean=60.0000;tlod_mean=0.798800;AF_hom=0.00000;AF_het=0.00000;max_hl=0.00000;hap_AN=2680|1537|868|603|34|282|91|14784|701|934|3144|2732|663|2977|4724|5671|126|1|1298|366|7|393|3080|6034|1234|819|546|12|89;hap_AC_het=0|0|0|0|0|0|0|0|0|0|0|0|0|0|0|0|0|0|0|0|0|0|0|0|0|0|0|0|0;hap_AC_hom=0|0|0|0|0|0|0|0|0|0|0|0|0|0|0|0|0|0|0|0|0|0|0|0|0|0|0|0|0;hap_AF_hom=0.00000e+00|0.00000e+00|0.00000e+00|0.00000e+00|0.00000e+00|0.00000e+00|0.00000e+00|0.00000e+00|0.00000e+00|0.00000e+00|0.00000e+00|0.00000e+00|0.00000e+00|0.00000e+00|0.00000e+00|0.00000e+00|0.00000e+00|0.00000e+00|0.00000e+00|0.00000e+00|0.00000e+00|0.00000e+00|0.00000e+00|0.00000e+00|0.00000e+00|0.00000e+00|0.00000e+00|0.00000e+00|0.00000e+00;hap_AF_het=0.00000e+00|0.00000e+00|0.00000e+00|0.00000e+00|0.00000e+00|0.00000e+00|0.00000e+00|0.00000e+00|0.00000e+00|0.00000e+00|0.00000e+00|0.00000e+00|0.00000e+00|0.00000e+00|0.00000e+00|0.00000e+00|0.00000e+00|0.00000e+00|0.00000e+00|0.00000e+00|0.00000e+00|0.00000e+00|0.00000e+00|0.00000e+00|0.00000e+00|0.00000e+00|0.00000e+00|0.00000e+00|0.00000e+00;hap_hl_hist=0|0|0|0|0|0|0|0|0|0,0|0|0|0|0|0|0|0|0|0,0|0|0|0|0|0|0|0|0|0,0|0|0|0|0|0|0|0|0|0,0|0|0|0|0|0|0|0|0|0,0|0|0|0|0|0|0|0|0|0,0|0|0|0|0|0|0|0|0|0,0|0|0|0|0|0|0|0|0|0,0|0|0|0|0|0|0|0|0|0,0|0|0|0|0|0|0|0|0|0,0|0|0|0|0|0|0|0|0|0,0|0|0|0|0|0|0|0|0|0,0|0|0|0|0|0|0|0|0|0,0|0|0|0|0|0|0|0|0|0,0|0|0|0|0|0|0|0|0|0,0|0|0|0|0|0|0|0|0|0,0|0|0|0|0|0|0|0|0|0,0|0|0|0|0|0|0|0|0|0,0|0|0|0|0|0|0|0|0|0,0|0|0|0|0|0|0|0|0|0,0|0|0|0|0|0|0|0|0|0,0|0|0|0|0|0|0|0|0|0,0|0|0|0|0|0|0|0|0|0,0|0|0|0|0|0|0|0|0|0,0|0|0|0|0|0|0|0|0|0,0|0|0|0|0|0|0|0|0|0,0|0|0|0|0|0|0|0|0|0,0|0|0|0|0|0|0|0|0|0,0|0|0|0|0|0|0|0|0|0;hap_faf_hom=0.00000e+00|0.00000e+00|0.00000e+00|0.00000e+00|0.00000e+00|0.00000e+00|0.00000e+00|0.00000e+00|0.00000e+00|0.00000e+00|0.00000e+00|0.00000e+00|0.00000e+00|0.00000e+00|0.00000e+00|0.00000e+00|0.00000e+00|0.00000e+00|0.00000e+00|0.00000e+00|0.00000e+00|0.00000e+00|0.00000e+00|0.00000e+00|0.00000e+00|0.00000e+00|0.00000e+00|0.00000e+00|0.00000e+00;faf_hapmax_hom=0.00000;pop_AN=14347|391|5718|1415|1482|4891|25849|826|1491|20;pop_AC_het=0|0|0|0|0|0|0|0|0|0;pop_AC_hom=0|0|0|0|0|0|0|0|0|0;pop_AF_hom=0.00000e+00|0.00000e+00|0.00000e+00|0.00000e+00|0.00000e+00|0.00000e+00|0.00000e+00|0.00000e+00|0.00000e+00|0.00000e+00;pop_AF_het=0.00000e+00|0.00000e+00|0.00000e+00|0.00000e+00|0.00000e+00|0.00000e+00|0.00000e+00|0.00000e+00|0.00000e+00|0.00000e+00;pop_hl_hist=0|0|0|0|0|0|0|0|0|0,0|0|0|0|0|0|0|0|0|0,0|0|0|0|0|0|0|0|0|0,0|0|0|0|0|0|0|0|0|0,0|0|0|0|0|0|0|0|0|0,0|0|0|0|0|0|0|0|0|0,0|0|0|0|0|0|0|0|0|0,0|0|0|0|0|0|0|0|0|0,0|0|0|0|0|0|0|0|0|0,0|0|0|0|0|0|0|0|0|0;age_hist_hom_bin_freq=0|0|0|0|0|0|0|0|0|0;age_hist_hom_n_smaller=0;age_hist_hom_n_larger=0;age_hist_het_bin_freq=0|0|0|0|0|0|0|0|0|0;age_hist_het_n_smaller=0;age_hist_het_n_larger=0;dp_hist_all_n_larger=25169;dp_hist_alt_n_larger=0;dp_hist_all_bin_freq=0|52|914|2771|3515|4099|4476|4924|5261|5249;dp_hist_alt_bin_freq=0|0|0|0|0|0|0|0|0|0
chrM	302	.	A	AACCCCCCCCCCCCCCCCCCCCC	.	artifact_prone_site;npg	filters=artifact_prone_site,npg;variant_collapsed=A302AACCCCCCCCCCCCCCCCCCCCC;vep=ACCCCCCCCCCCCCCCCCCCCC|intergenic_variant|MODIFIER|||Intergenic||||||||||||1|||insertion||||||||||||||||||||||||;base_qual_hist=0|0|0|0|0|0|0|0|0|0;position_hist=0|0|0|0|0|0|0|0|0|0;strand_bias_hist=0|0|0|0|0|0|0|0|0|0;weak_evidence_hist=3|0|0|0|0|0|0|0|0|0;contamination_hist=0|0|0|0|0|0|0|0|0|0;heteroplasmy_below_min_het_threshold_hist=3|0|0|0|0|0|0|0|0|0;excluded_AC=3;AN=56431;AC_hom=0;AC_het=0;hl_hist=0|0|0|0|0|0|0|0|0|0;dp_mean=2056.27;mq_mean=60.0000;tlod_mean=1.60811;AF_hom=0.00000;AF_het=0.00000;max_hl=0.00000;hap_AN=2680|1537|867|603|34|282|91|14784|701|934|3144|2732|663|2977|4724|5672|126|1|1298|366|7|393|3080|6035|1234|819|546|12|89;hap_AC_het=0|0|0|0|0|0|0|0|0|0|0|0|0|0|0|0|0|0|0|0|0|0|0|0|0|0|0|0|0;hap_AC_hom=0|0|0|0|0|0|0|0|0|0|0|0|0|0|0|0|0|0|0|0|0|0|0|0|0|0|0|0|0;hap_AF_hom=0.00000e+00|0.00000e+00|0.00000e+00|0.00000e+00|0.00000e+00|0.00000e+00|0.00000e+00|0.00000e+00|0.00000e+00|0.00000e+00|0.00000e+00|0.00000e+00|0.00000e+00|0.00000e+00|0.00000e+00|0.00000e+00|0.00000e+00|0.00000e+00|0.00000e+00|0.00000e+00|0.00000e+00|0.00000e+00|0.00000e+00|0.00000e+00|0.00000e+00|0.00000e+00|0.00000e+00|0.00000e+00|0.00000e+00;hap_AF_het=0.00000e+00|0.00000e+00|0.00000e+00|0.00000e+00|0.00000e+00|0.00000e+00|0.00000e+00|0.00000e+00|0.00000e+00|0.00000e+00|0.00000e+00|0.00000e+00|0.00000e+00|0.00000e+00|0.00000e+00|0.00000e+00|0.00000e+00|0.00000e+00|0.00000e+00|0.00000e+00|0.00000e+00|0.00000e+00|0.00000e+00|0.00000e+00|0.00000e+00|0.00000e+00|0.00000e+00|0.00000e+00|0.00000e+00;hap_hl_hist=0|0|0|0|0|0|0|0|0|0,0|0|0|0|0|0|0|0|0|0,0|0|0|0|0|0|0|0|0|0,0|0|0|0|0|0|0|0|0|0,0|0|0|0|0|0|0|0|0|0,0|0|0|0|0|0|0|0|0|0,0|0|0|0|0|0|0|0|0|0,0|0|0|0|0|0|0|0|0|0,0|0|0|0|0|0|0|0|0|0,0|0|0|0|0|0|0|0|0|0,0|0|0|0|0|0|0|0|0|0,0|0|0|0|0|0|0|0|0|0,0|0|0|0|0|0|0|0|0|0,0|0|0|0|0|0|0|0|0|0,0|0|0|0|0|0|0|0|0|0,0|0|0|0|0|0|0|0|0|0,0|0|0|0|0|0|0|0|0|0,0|0|0|0|0|0|0|0|0|0,0|0|0|0|0|0|0|0|0|0,0|0|0|0|0|0|0|0|0|0,0|0|0|0|0|0|0|0|0|0,0|0|0|0|0|0|0|0|0|0,0|0|0|0|0|0|0|0|0|0,0|0|0|0|0|0|0|0|0|0,0|0|0|0|0|0|0|0|0|0,0|0|0|0|0|0|0|0|0|0,0|0|0|0|0|0|0|0|0|0,0|0|0|0|0|0|0|0|0|0,0|0|0|0|0|0|0|0|0|0;hap_faf_hom=0.00000e+00|0.00000e+00|0.00000e+00|0.00000e+00|0.00000e+00|0.00000e+00|0.00000e+00|0.00000e+00|0.00000e+00|0.00000e+00|0.00000e+00|0.00000e+00|0.00000e+00|0.00000e+00|0.00000e+00|0.00000e+00|0.00000e+00|0.00000e+00|0.00000e+00|0.00000e+00|0.00000e+00|0.00000e+00|0.00000e+00|0.00000e+00|0.00000e+00|0.00000e+00|0.00000e+00|0.00000e+00|0.00000e+00;faf_hapmax_hom=0.00000;pop_AN=14347|392|5717|1415|1482|4892|25847|826|1493|20;pop_AC_het=0|0|0|0|0|0|0|0|0|0;pop_AC_hom=0|0|0|0|0|0|0|0|0|0;pop_AF_hom=0.00000e+00|0.00000e+00|0.00000e+00|0.00000e+00|0.00000e+00|0.00000e+00|0.00000e+00|0.00000e+00|0.00000e+00|0.00000e+00;pop_AF_het=0.00000e+00|0.00000e+00|0.00000e+00|0.00000e+00|0.00000e+00|0.00000e+00|0.00000e+00|0.00000e+00|0.00000e+00|0.00000e+00;pop_hl_hist=0|0|0|0|0|0|0|0|0|0,0|0|0|0|0|0|0|0|0|0,0|0|0|0|0|0|0|0|0|0,0|0|0|0|0|0|0|0|0|0,0|0|0|0|0|0|0|0|0|0,0|0|0|0|0|0|0|0|0|0,0|0|0|0|0|0|0|0|0|0,0|0|0|0|0|0|0|0|0|0,0|0|0|0|0|0|0|0|0|0,0|0|0|0|0|0|0|0|0|0;age_hist_hom_bin_freq=0|0|0|0|0|0|0|0|0|0;age_hist_hom_n_smaller=0;age_hist_hom_n_larger=0;age_hist_het_bin_freq=0|0|0|0|0|0|0|0|0|0;age_hist_het_n_smaller=0;age_hist_het_n_larger=0;dp_hist_all_n_larger=25171;dp_hist_alt_n_larger=0;dp_hist_all_bin_freq=0|53|911|2773|3519|4097|4472|4924|5262|5249;dp_hist_alt_bin_freq=0|0|0|0|0|0|0|0|0|0
chrM	302	.	A	AACCCCCCCCCCCCCCCCCCCCCC	.	artifact_prone_site;npg	filters=artifact_prone_site,npg;variant_collapsed=A302AACCCCCCCCCCCCCCCCCCCCCC;vep=ACCCCCCCCCCCCCCCCCCCCCC|intergenic_variant|MODIFIER|||Intergenic||||||||||||1|||insertion||||||||||||||||||||||||;base_qual_hist=2|0|0|0|0|0|0|0|0|0;position_hist=0|0|0|0|0|0|0|0|0|0;strand_bias_hist=0|0|0|0|0|0|0|0|0|0;weak_evidence_hist=6|0|0|0|0|0|0|0|0|0;contamination_hist=0|0|0|0|0|0|0|0|0|0;heteroplasmy_below_min_het_threshold_hist=6|0|0|0|0|0|0|0|0|0;excluded_AC=6;AN=56428;AC_hom=0;AC_het=0;hl_hist=0|0|0|0|0|0|0|0|0|0;dp_mean=2056.01;mq_mean=60.0000;tlod_mean=0.951300;AF_hom=0.00000;AF_het=0.00000;max_hl=0.00000;hap_AN=2680|1537|868|602|34|282|91|14784|701|934|3144|2732|663|2977|4724|5672|126|1|1298|366|7|393|3080|6032|1234|819|546|12|89;hap_AC_het=0|0|0|0|0|0|0|0|0|0|0|0|0|0|0|0|0|0|0|0|0|0|0|0|0|0|0|0|0;hap_AC_hom=0|0|0|0|0|0|0|0|0|0|0|0|0|0|0|0|0|0|0|0|0|0|0|0|0|0|0|0|0;hap_AF_hom=0.00000e+00|0.00000e+00|0.00000e+00|0.00000e+00|0.00000e+00|0.00000e+00|0.00000e+00|0.00000e+00|0.00000e+00|0.00000e+00|0.00000e+00|0.00000e+00|0.00000e+00|0.00000e+00|0.00000e+00|0.00000e+00|0.00000e+00|0.00000e+00|0.00000e+00|0.00000e+00|0.00000e+00|0.00000e+00|0.00000e+00|0.00000e+00|0.00000e+00|0.00000e+00|0.00000e+00|0.00000e+00|0.00000e+00;hap_AF_het=0.00000e+00|0.00000e+00|0.00000e+00|0.00000e+00|0.00000e+00|0.00000e+00|0.00000e+00|0.00000e+00|0.00000e+00|0.00000e+00|0.00000e+00|0.00000e+00|0.00000e+00|0.00000e+00|0.00000e+00|0.00000e+00|0.00000e+00|0.00000e+00|0.00000e+00|0.00000e+00|0.00000e+00|0.00000e+00|0.00000e+00|0.00000e+00|0.00000e+00|0.00000e+00|0.00000e+00|0.00000e+00|0.00000e+00;hap_hl_hist=0|0|0|0|0|0|0|0|0|0,0|0|0|0|0|0|0|0|0|0,0|0|0|0|0|0|0|0|0|0,0|0|0|0|0|0|0|0|0|0,0|0|0|0|0|0|0|0|0|0,0|0|0|0|0|0|0|0|0|0,0|0|0|0|0|0|0|0|0|0,0|0|0|0|0|0|0|0|0|0,0|0|0|0|0|0|0|0|0|0,0|0|0|0|0|0|0|0|0|0,0|0|0|0|0|0|0|0|0|0,0|0|0|0|0|0|0|0|0|0,0|0|0|0|0|0|0|0|0|0,0|0|0|0|0|0|0|0|0|0,0|0|0|0|0|0|0|0|0|0,0|0|0|0|0|0|0|0|0|0,0|0|0|0|0|0|0|0|0|0,0|0|0|0|0|0|0|0|0|0,0|0|0|0|0|0|0|0|0|0,0|0|0|0|0|0|0|0|0|0,0|0|0|0|0|0|0|0|0|0,0|0|0|0|0|0|0|0|0|0,0|0|0|0|0|0|0|0|0|0,0|0|0|0|0|0|0|0|0|0,0|0|0|0|0|0|0|0|0|0,0|0|0|0|0|0|0|0|0|0,0|0|0|0|0|0|0|0|0|0,0|0|0|0|0|0|0|0|0|0,0|0|0|0|0|0|0|0|0|0;hap_faf_hom=0.00000e+00|0.00000e+00|0.00000e+00|0.00000e+00|0.00000e+00|0.00000e+00|0.00000e+00|0.00000e+00|0.00000e+00|0.00000e+00|0.00000e+00|0.00000e+00|0.00000e+00|0.00000e+00|0.00000e+00|0.00000e+00|0.00000e+00|0.00000e+00|0.00000e+00|0.00000e+00|0.00000e+00|0.00000e+00|0.00000e+00|0.00000e+00|0.00000e+00|0.00000e+00|0.00000e+00|0.00000e+00|0.00000e+00;faf_hapmax_hom=0.00000;pop_AN=14347|392|5718|1415|1482|4892|25844|825|1493|20;pop_AC_het=0|0|0|0|0|0|0|0|0|0;pop_AC_hom=0|0|0|0|0|0|0|0|0|0;pop_AF_hom=0.00000e+00|0.00000e+00|0.00000e+00|0.00000e+00|0.00000e+00|0.00000e+00|0.00000e+00|0.00000e+00|0.00000e+00|0.00000e+00;pop_AF_het=0.00000e+00|0.00000e+00|0.00000e+00|0.00000e+00|0.00000e+00|0.00000e+00|0.00000e+00|0.00000e+00|0.00000e+00|0.00000e+00;pop_hl_hist=0|0|0|0|0|0|0|0|0|0,0|0|0|0|0|0|0|0|0|0,0|0|0|0|0|0|0|0|0|0,0|0|0|0|0|0|0|0|0|0,0|0|0|0|0|0|0|0|0|0,0|0|0|0|0|0|0|0|0|0,0|0|0|0|0|0|0|0|0|0,0|0|0|0|0|0|0|0|0|0,0|0|0|0|0|0|0|0|0|0,0|0|0|0|0|0|0|0|0|0;age_hist_hom_bin_freq=0|0|0|0|0|0|0|0|0|0;age_hist_hom_n_smaller=0;age_hist_hom_n_larger=0;age_hist_het_bin_freq=0|0|0|0|0|0|0|0|0|0;age_hist_het_n_smaller=0;age_hist_het_n_larger=0;dp_hist_all_n_larger=25166;dp_hist_alt_n_larger=0;dp_hist_all_bin_freq=0|53|913|2775|3519|4098|4475|4924|5260|5245;dp_hist_alt_bin_freq=0|0|0|0|0|0|0|0|0|0
chrM	302	.	A	AACCCCCCCCCCCCCCCCCCCCCCC	.	artifact_prone_site;npg	filters=artifact_prone_site,npg;variant_collapsed=A302AACCCCCCCCCCCCCCCCCCCCCCC;vep=ACCCCCCCCCCCCCCCCCCCCCCC|intergenic_variant|MODIFIER|||Intergenic||||||||||||1|||insertion||||||||||||||||||||||||;base_qual_hist=0|0|0|0|0|0|0|0|0|0;position_hist=0|0|0|0|0|0|0|0|0|0;strand_bias_hist=0|0|0|0|0|0|0|0|0|0;weak_evidence_hist=1|0|0|0|0|0|0|0|0|0;contamination_hist=0|0|0|0|0|0|0|0|0|0;heteroplasmy_below_min_het_threshold_hist=1|0|0|0|0|0|0|0|0|0;excluded_AC=1;AN=56433;AC_hom=0;AC_het=0;hl_hist=0|0|0|0|0|0|0|0|0|0;dp_mean=2055.73;mq_mean=60.0000;tlod_mean=1.08544;AF_hom=0.00000;AF_het=0.00000;max_hl=0.00000;hap_AN=2680|1537|868|602|34|282|91|14784|701|934|3144|2732|663|2977|4724|5672|126|1|1298|366|7|393|3080|6037|1234|819|546|12|89;hap_AC_het=0|0|0|0|0|0|0|0|0|0|0|0|0|0|0|0|0|0|0|0|0|0|0|0|0|0|0|0|0;hap_AC_hom=0|0|0|0|0|0|0|0|0|0|0|0|0|0|0|0|0|0|0|0|0|0|0|0|0|0|0|0|0;hap_AF_hom=0.00000e+00|0.00000e+00|0.00000e+00|0.00000e+00|0.00000e+00|0.00000e+00|0.00000e+00|0.00000e+00|0.00000e+00|0.00000e+00|0.00000e+00|0.00000e+00|0.00000e+00|0.00000e+00|0.00000e+00|0.00000e+00|0.00000e+00|0.00000e+00|0.00000e+00|0.00000e+00|0.00000e+00|0.00000e+00|0.00000e+00|0.00000e+00|0.00000e+00|0.00000e+00|0.00000e+00|0.00000e+00|0.00000e+00;hap_AF_het=0.00000e+00|0.00000e+00|0.00000e+00|0.00000e+00|0.00000e+00|0.00000e+00|0.00000e+00|0.00000e+00|0.00000e+00|0.00000e+00|0.00000e+00|0.00000e+00|0.00000e+00|0.00000e+00|0.00000e+00|0.00000e+00|0.00000e+00|0.00000e+00|0.00000e+00|0.00000e+00|0.00000e+00|0.00000e+00|0.00000e+00|0.00000e+00|0.00000e+00|0.00000e+00|0.00000e+00|0.00000e+00|0.00000e+00;hap_hl_hist=0|0|0|0|0|0|0|0|0|0,0|0|0|0|0|0|0|0|0|0,0|0|0|0|0|0|0|0|0|0,0|0|0|0|0|0|0|0|0|0,0|0|0|0|0|0|0|0|0|0,0|0|0|0|0|0|0|0|0|0,0|0|0|0|0|0|0|0|0|0,0|0|0|0|0|0|0|0|0|0,0|0|0|0|0|0|0|0|0|0,0|0|0|0|0|0|0|0|0|0,0|0|0|0|0|0|0|0|0|0,0|0|0|0|0|0|0|0|0|0,0|0|0|0|0|0|0|0|0|0,0|0|0|0|0|0|0|0|0|0,0|0|0|0|0|0|0|0|0|0,0|0|0|0|0|0|0|0|0|0,0|0|0|0|0|0|0|0|0|0,0|0|0|0|0|0|0|0|0|0,0|0|0|0|0|0|0|0|0|0,0|0|0|0|0|0|0|0|0|0,0|0|0|0|0|0|0|0|0|0,0|0|0|0|0|0|0|0|0|0,0|0|0|0|0|0|0|0|0|0,0|0|0|0|0|0|0|0|0|0,0|0|0|0|0|0|0|0|0|0,0|0|0|0|0|0|0|0|0|0,0|0|0|0|0|0|0|0|0|0,0|0|0|0|0|0|0|0|0|0,0|0|0|0|0|0|0|0|0|0;hap_faf_hom=0.00000e+00|0.00000e+00|0.00000e+00|0.00000e+00|0.00000e+00|0.00000e+00|0.00000e+00|0.00000e+00|0.00000e+00|0.00000e+00|0.00000e+00|0.00000e+00|0.00000e+00|0.00000e+00|0.00000e+00|0.00000e+00|0.00000e+00|0.00000e+00|0.00000e+00|0.00000e+00|0.00000e+00|0.00000e+00|0.00000e+00|0.00000e+00|0.00000e+00|0.00000e+00|0.00000e+00|0.00000e+00|0.00000e+00;faf_hapmax_hom=0.00000;pop_AN=14347|392|5718|1415|1481|4892|25849|826|1493|20;pop_AC_het=0|0|0|0|0|0|0|0|0|0;pop_AC_hom=0|0|0|0|0|0|0|0|0|0;pop_AF_hom=0.00000e+00|0.00000e+00|0.00000e+00|0.00000e+00|0.00000e+00|0.00000e+00|0.00000e+00|0.00000e+00|0.00000e+00|0.00000e+00;pop_AF_het=0.00000e+00|0.00000e+00|0.00000e+00|0.00000e+00|0.00000e+00|0.00000e+00|0.00000e+00|0.00000e+00|0.00000e+00|0.00000e+00;pop_hl_hist=0|0|0|0|0|0|0|0|0|0,0|0|0|0|0|0|0|0|0|0,0|0|0|0|0|0|0|0|0|0,0|0|0|0|0|0|0|0|0|0,0|0|0|0|0|0|0|0|0|0,0|0|0|0|0|0|0|0|0|0,0|0|0|0|0|0|0|0|0|0,0|0|0|0|0|0|0|0|0|0,0|0|0|0|0|0|0|0|0|0,0|0|0|0|0|0|0|0|0|0;age_hist_hom_bin_freq=0|0|0|0|0|0|0|0|0|0;age_hist_hom_n_smaller=0;age_hist_hom_n_larger=0;age_hist_het_bin_freq=0|0|0|0|0|0|0|0|0|0;age_hist_het_n_smaller=0;age_hist_het_n_larger=0;dp_hist_all_n_larger=25153;dp_hist_alt_n_larger=0;dp_hist_all_bin_freq=0|53|912|2776|3519|4099|4477|4931|5264|5249;dp_hist_alt_bin_freq=0|0|0|0|0|0|0|0|0|0
chrM	302	.	A	AACCCCCCCCCCCCCCCCCCCCCCCC	.	artifact_prone_site;indel_stack;npg	filters=artifact_prone_site,indel_stack,npg;variant_collapsed=A302AACCCCCCCCCCCCCCCCCCCCCCCC;vep=ACCCCCCCCCCCCCCCCCCCCCCCC|intergenic_variant|MODIFIER|||Intergenic||||||||||||1|||insertion||||||||||||||||||||||||;base_qual_hist=1|0|0|0|0|0|0|0|0|0;position_hist=0|0|0|0|0|0|0|0|0|0;strand_bias_hist=0|0|0|0|0|0|0|0|0|0;weak_evidence_hist=4|0|0|0|0|0|0|0|0|0;contamination_hist=0|0|0|0|0|0|0|0|0|0;heteroplasmy_below_min_het_threshold_hist=5|0|0|0|0|0|0|0|0|0;excluded_AC=5;AN=56429;AC_hom=0;AC_het=0;hl_hist=0|0|0|0|0|0|0|0|0|0;dp_mean=2055.70;mq_mean=60.0000;tlod_mean=0.981153;AF_hom=0.00000;AF_het=0.00000;max_hl=0.00000;hap_AN=2680|1537|868|603|34|282|91|14783|701|934|3144|2732|663|2977|4724|5672|126|1|1298|366|7|393|3080|6033|1234|819|546|12|89;hap_AC_het=0|0|0|0|0|0|0|0|0|0|0|0|0|0|0|0|0|0|0|0|0|0|0|0|0|0|0|0|0;hap_AC_hom=0|0|0|0|0|0|0|0|0|0|0|0|0|0|0|0|0|0|0|0|0|0|0|0|0|0|0|0|0;hap_AF_hom=0.00000e+00|0.00000e+00|0.00000e+00|0.00000e+00|0.00000e+00|0.00000e+00|0.00000e+00|0.00000e+00|0.00000e+00|0.00000e+00|0.00000e+00|0.00000e+00|0.00000e+00|0.00000e+00|0.00000e+00|0.00000e+00|0.00000e+00|0.00000e+00|0.00000e+00|0.00000e+00|0.00000e+00|0.00000e+00|0.00000e+00|0.00000e+00|0.00000e+00|0.00000e+00|0.00000e+00|0.00000e+00|0.00000e+00;hap_AF_het=0.00000e+00|0.00000e+00|0.00000e+00|0.00000e+00|0.00000e+00|0.00000e+00|0.00000e+00|0.00000e+00|0.00000e+00|0.00000e+00|0.00000e+00|0.00000e+00|0.00000e+00|0.00000e+00|0.00000e+00|0.00000e+00|0.00000e+00|0.00000e+00|0.00000e+00|0.00000e+00|0.00000e+00|0.00000e+00|0.00000e+00|0.00000e+00|0.00000e+00|0.00000e+00|0.00000e+00|0.00000e+00|0.00000e+00;hap_hl_hist=0|0|0|0|0|0|0|0|0|0,0|0|0|0|0|0|0|0|0|0,0|0|0|0|0|0|0|0|0|0,0|0|0|0|0|0|0|0|0|0,0|0|0|0|0|0|0|0|0|0,0|0|0|0|0|0|0|0|0|0,0|0|0|0|0|0|0|0|0|0,0|0|0|0|0|0|0|0|0|0,0|0|0|0|0|0|0|0|0|0,0|0|0|0|0|0|0|0|0|0,0|0|0|0|0|0|0|0|0|0,0|0|0|0|0|0|0|0|0|0,0|0|0|0|0|0|0|0|0|0,0|0|0|0|0|0|0|0|0|0,0|0|0|0|0|0|0|0|0|0,0|0|0|0|0|0|0|0|0|0,0|0|0|0|0|0|0|0|0|0,0|0|0|0|0|0|0|0|0|0,0|0|0|0|0|0|0|0|0|0,0|0|0|0|0|0|0|0|0|0,0|0|0|0|0|0|0|0|0|0,0|0|0|0|0|0|0|0|0|0,0|0|0|0|0|0|0|0|0|0,0|0|0|0|0|0|0|0|0|0,0|0|0|0|0|0|0|0|0|0,0|0|0|0|0|0|0|0|0|0,0|0|0|0|0|0|0|0|0|0,0|0|0|0|0|0|0|0|0|0,0|0|0|0|0|0|0|0|0|0;hap_faf_hom=0.00000e+00|0.00000e+00|0.00000e+00|0.00000e+00|0.00000e+00|0.00000e+00|0.00000e+00|0.00000e+00|0.00000e+00|0.00000e+00|0.00000e+00|0.00000e+00|0.00000e+00|0.00000e+00|0.00000e+00|0.00000e+00|0.00000e+00|0.00000e+00|0.00000e+00|0.00000e+00|0.00000e+00|0.00000e+00|0.00000e+00|0.00000e+00|0.00000e+00|0.00000e+00|0.00000e+00|0.00000e+00|0.00000e+00;faf_hapmax_hom=0.00000;pop_AN=14347|392|5717|1415|1482|4892|25846|826|1492|20;pop_AC_het=0|0|0|0|0|0|0|0|0|0;pop_AC_hom=0|0|0|0|0|0|0|0|0|0;pop_AF_hom=0.00000e+00|0.00000e+00|0.00000e+00|0.00000e+00|0.00000e+00|0.00000e+00|0.00000e+00|0.00000e+00|0.00000e+00|0.00000e+00;pop_AF_het=0.00000e+00|0.00000e+00|0.00000e+00|0.00000e+00|0.00000e+00|0.00000e+00|0.00000e+00|0.00000e+00|0.00000e+00|0.00000e+00;pop_hl_hist=0|0|0|0|0|0|0|0|0|0,0|0|0|0|0|0|0|0|0|0,0|0|0|0|0|0|0|0|0|0,0|0|0|0|0|0|0|0|0|0,0|0|0|0|0|0|0|0|0|0,0|0|0|0|0|0|0|0|0|0,0|0|0|0|0|0|0|0|0|0,0|0|0|0|0|0|0|0|0|0,0|0|0|0|0|0|0|0|0|0,0|0|0|0|0|0|0|0|0|0;age_hist_hom_bin_freq=0|0|0|0|0|0|0|0|0|0;age_hist_hom_n_smaller=0;age_hist_hom_n_larger=0;age_hist_het_bin_freq=0|0|0|0|0|0|0|0|0|0;age_hist_het_n_smaller=0;age_hist_het_n_larger=0;dp_hist_all_n_larger=25158;dp_hist_alt_n_larger=0;dp_hist_all_bin_freq=0|52|916|2774|3518|4102|4476|4927|5259|5247;dp_hist_alt_bin_freq=0|0|0|0|0|0|0|0|0|0
chrM	302	.	A	AACCCCCCCCCCCCCCCCCCCCCCCCC	.	artifact_prone_site;npg	filters=artifact_prone_site,npg;variant_collapsed=A302AACCCCCCCCCCCCCCCCCCCCCCCCC;vep=ACCCCCCCCCCCCCCCCCCCCCCCCC|intergenic_variant|MODIFIER|||Intergenic||||||||||||1|||insertion||||||||||||||||||||||||;base_qual_hist=1|0|0|0|0|0|0|0|0|0;position_hist=0|0|0|0|0|0|0|0|0|0;strand_bias_hist=0|0|0|0|0|0|0|0|0|0;weak_evidence_hist=4|0|0|0|0|0|0|0|0|0;contamination_hist=0|0|0|0|0|0|0|0|0|0;heteroplasmy_below_min_het_threshold_hist=4|0|0|0|0|0|0|0|0|0;excluded_AC=4;AN=56430;AC_hom=0;AC_het=0;hl_hist=0|0|0|0|0|0|0|0|0|0;dp_mean=2055.97;mq_mean=60.0000;tlod_mean=1.16853;AF_hom=0.00000;AF_het=0.00000;max_hl=0.00000;hap_AN=2680|1536|868|603|34|282|91|14783|701|934|3144|2732|663|2977|4724|5672|126|1|1298|366|7|393|3080|6035|1234|819|546|12|89;hap_AC_het=0|0|0|0|0|0|0|0|0|0|0|0|0|0|0|0|0|0|0|0|0|0|0|0|0|0|0|0|0;hap_AC_hom=0|0|0|0|0|0|0|0|0|0|0|0|0|0|0|0|0|0|0|0|0|0|0|0|0|0|0|0|0;hap_AF_hom=0.00000e+00|0.00000e+00|0.00000e+00|0.00000e+00|0.00000e+00|0.00000e+00|0.00000e+00|0.00000e+00|0.00000e+00|0.00000e+00|0.00000e+00|0.00000e+00|0.00000e+00|0.00000e+00|0.00000e+00|0.00000e+00|0.00000e+00|0.00000e+00|0.00000e+00|0.00000e+00|0.00000e+00|0.00000e+00|0.00000e+00|0.00000e+00|0.00000e+00|0.00000e+00|0.00000e+00|0.00000e+00|0.00000e+00;hap_AF_het=0.00000e+00|0.00000e+00|0.00000e+00|0.00000e+00|0.00000e+00|0.00000e+00|0.00000e+00|0.00000e+00|0.00000e+00|0.00000e+00|0.00000e+00|0.00000e+00|0.00000e+00|0.00000e+00|0.00000e+00|0.00000e+00|0.00000e+00|0.00000e+00|0.00000e+00|0.00000e+00|0.00000e+00|0.00000e+00|0.00000e+00|0.00000e+00|0.00000e+00|0.00000e+00|0.00000e+00|0.00000e+00|0.00000e+00;hap_hl_hist=0|0|0|0|0|0|0|0|0|0,0|0|0|0|0|0|0|0|0|0,0|0|0|0|0|0|0|0|0|0,0|0|0|0|0|0|0|0|0|0,0|0|0|0|0|0|0|0|0|0,0|0|0|0|0|0|0|0|0|0,0|0|0|0|0|0|0|0|0|0,0|0|0|0|0|0|0|0|0|0,0|0|0|0|0|0|0|0|0|0,0|0|0|0|0|0|0|0|0|0,0|0|0|0|0|0|0|0|0|0,0|0|0|0|0|0|0|0|0|0,0|0|0|0|0|0|0|0|0|0,0|0|0|0|0|0|0|0|0|0,0|0|0|0|0|0|0|0|0|0,0|0|0|0|0|0|0|0|0|0,0|0|0|0|0|0|0|0|0|0,0|0|0|0|0|0|0|0|0|0,0|0|0|0|0|0|0|0|0|0,0|0|0|0|0|0|0|0|0|0,0|0|0|0|0|0|0|0|0|0,0|0|0|0|0|0|0|0|0|0,0|0|0|0|0|0|0|0|0|0,0|0|0|0|0|0|0|0|0|0,0|0|0|0|0|0|0|0|0|0,0|0|0|0|0|0|0|0|0|0,0|0|0|0|0|0|0|0|0|0,0|0|0|0|0|0|0|0|0|0,0|0|0|0|0|0|0|0|0|0;hap_faf_hom=0.00000e+00|0.00000e+00|0.00000e+00|0.00000e+00|0.00000e+00|0.00000e+00|0.00000e+00|0.00000e+00|0.00000e+00|0.00000e+00|0.00000e+00|0.00000e+00|0.00000e+00|0.00000e+00|0.00000e+00|0.00000e+00|0.00000e+00|0.00000e+00|0.00000e+00|0.00000e+00|0.00000e+00|0.00000e+00|0.00000e+00|0.00000e+00|0.00000e+00|0.00000e+00|0.00000e+00|0.00000e+00|0.00000e+00;faf_hapmax_hom=0.00000;pop_AN=14347|392|5717|1415|1482|4891|25847|826|1493|20;pop_AC_het=0|0|0|0|0|0|0|0|0|0;pop_AC_hom=0|0|0|0|0|0|0|0|0|0;pop_AF_hom=0.00000e+00|0.00000e+00|0.00000e+00|0.00000e+00|0.00000e+00|0.00000e+00|0.00000e+00|0.00000e+00|0.00000e+00|0.00000e+00;pop_AF_het=0.00000e+00|0.00000e+00|0.00000e+00|0.00000e+00|0.00000e+00|0.00000e+00|0.00000e+00|0.00000e+00|0.00000e+00|0.00000e+00;pop_hl_hist=0|0|0|0|0|0|0|0|0|0,0|0|0|0|0|0|0|0|0|0,0|0|0|0|0|0|0|0|0|0,0|0|0|0|0|0|0|0|0|0,0|0|0|0|0|0|0|0|0|0,0|0|0|0|0|0|0|0|0|0,0|0|0|0|0|0|0|0|0|0,0|0|0|0|0|0|0|0|0|0,0|0|0|0|0|0|0|0|0|0,0|0|0|0|0|0|0|0|0|0;age_hist_hom_bin_freq=0|0|0|0|0|0|0|0|0|0;age_hist_hom_n_smaller=0;age_hist_hom_n_larger=0;age_hist_het_bin_freq=0|0|0|0|0|0|0|0|0|0;age_hist_het_n_smaller=0;age_hist_het_n_larger=0;dp_hist_all_n_larger=25163;dp_hist_alt_n_larger=0;dp_hist_all_bin_freq=0|52|911|2773|3518|4098|4476|4929|5261|5249;dp_hist_alt_bin_freq=0|0|0|0|0|0|0|0|0|0
chrM	302	.	A	AACCCCCCCCCCCCCCCCCCCCCCCCCC	.	artifact_prone_site;npg	filters=artifact_prone_site,npg;variant_collapsed=A302AACCCCCCCCCCCCCCCCCCCCCCCCCC;vep=ACCCCCCCCCCCCCCCCCCCCCCCCCC|intergenic_variant|MODIFIER|||Intergenic||||||||||||1|||insertion||||||||||||||||||||||||;base_qual_hist=0|0|0|0|0|0|0|0|0|0;position_hist=0|0|0|0|0|0|0|0|0|0;strand_bias_hist=0|0|0|0|0|0|0|0|0|0;weak_evidence_hist=1|0|0|0|0|0|0|0|0|0;contamination_hist=0|0|0|0|0|0|0|0|0|0;heteroplasmy_below_min_het_threshold_hist=1|0|0|0|0|0|0|0|0|0;excluded_AC=1;AN=56433;AC_hom=0;AC_het=0;hl_hist=0|0|0|0|0|0|0|0|0|0;dp_mean=2056.13;mq_mean=60.0000;tlod_mean=1.18254;AF_hom=0.00000;AF_het=0.00000;max_hl=0.00000;hap_AN=2680|1537|868|603|34|282|91|14784|701|934|3144|2732|663|2977|4724|5672|126|1|1298|366|7|393|3080|6037|1234|819|545|12|89;hap_AC_het=0|0|0|0|0|0|0|0|0|0|0|0|0|0|0|0|0|0|0|0|0|0|0|0|0|0|0|0|0;hap_AC_hom=0|0|0|0|0|0|0|0|0|0|0|0|0|0|0|0|0|0|0|0|0|0|0|0|0|0|0|0|0;hap_AF_hom=0.00000e+00|0.00000e+00|0.00000e+00|0.00000e+00|0.00000e+00|0.00000e+00|0.00000e+00|0.00000e+00|0.00000e+00|0.00000e+00|0.00000e+00|0.00000e+00|0.00000e+00|0.00000e+00|0.00000e+00|0.00000e+00|0.00000e+00|0.00000e+00|0.00000e+00|0.00000e+00|0.00000e+00|0.00000e+00|0.00000e+00|0.00000e+00|0.00000e+00|0.00000e+00|0.00000e+00|0.00000e+00|0.00000e+00;hap_AF_het=0.00000e+00|0.00000e+00|0.00000e+00|0.00000e+00|0.00000e+00|0.00000e+00|0.00000e+00|0.00000e+00|0.00000e+00|0.00000e+00|0.00000e+00|0.00000e+00|0.00000e+00|0.00000e+00|0.00000e+00|0.00000e+00|0.00000e+00|0.00000e+00|0.00000e+00|0.00000e+00|0.00000e+00|0.00000e+00|0.00000e+00|0.00000e+00|0.00000e+00|0.00000e+00|0.00000e+00|0.00000e+00|0.00000e+00;hap_hl_hist=0|0|0|0|0|0|0|0|0|0,0|0|0|0|0|0|0|0|0|0,0|0|0|0|0|0|0|0|0|0,0|0|0|0|0|0|0|0|0|0,0|0|0|0|0|0|0|0|0|0,0|0|0|0|0|0|0|0|0|0,0|0|0|0|0|0|0|0|0|0,0|0|0|0|0|0|0|0|0|0,0|0|0|0|0|0|0|0|0|0,0|0|0|0|0|0|0|0|0|0,0|0|0|0|0|0|0|0|0|0,0|0|0|0|0|0|0|0|0|0,0|0|0|0|0|0|0|0|0|0,0|0|0|0|0|0|0|0|0|0,0|0|0|0|0|0|0|0|0|0,0|0|0|0|0|0|0|0|0|0,0|0|0|0|0|0|0|0|0|0,0|0|0|0|0|0|0|0|0|0,0|0|0|0|0|0|0|0|0|0,0|0|0|0|0|0|0|0|0|0,0|0|0|0|0|0|0|0|0|0,0|0|0|0|0|0|0|0|0|0,0|0|0|0|0|0|0|0|0|0,0|0|0|0|0|0|0|0|0|0,0|0|0|0|0|0|0|0|0|0,0|0|0|0|0|0|0|0|0|0,0|0|0|0|0|0|0|0|0|0,0|0|0|0|0|0|0|0|0|0,0|0|0|0|0|0|0|0|0|0;hap_faf_hom=0.00000e+00|0.00000e+00|0.00000e+00|0.00000e+00|0.00000e+00|0.00000e+00|0.00000e+00|0.00000e+00|0.00000e+00|0.00000e+00|0.00000e+00|0.00000e+00|0.00000e+00|0.00000e+00|0.00000e+00|0.00000e+00|0.00000e+00|0.00000e+00|0.00000e+00|0.00000e+00|0.00000e+00|0.00000e+00|0.00000e+00|0.00000e+00|0.00000e+00|0.00000e+00|0.00000e+00|0.00000e+00|0.00000e+00;faf_hapmax_hom=0.00000;pop_AN=14347|392|5717|1415|1482|4892|25849|826|1493|20;pop_AC_het=0|0|0|0|0|0|0|0|0|0;pop_AC_hom=0|0|0|0|0|0|0|0|0|0;pop_AF_hom=0.00000e+00|0.00000e+00|0.00000e+00|0.00000e+00|0.00000e+00|0.00000e+00|0.00000e+00|0.00000e+00|0.00000e+00|0.00000e+00;pop_AF_het=0.00000e+00|0.00000e+00|0.00000e+00|0.00000e+00|0.00000e+00|0.00000e+00|0.00000e+00|0.00000e+00|0.00000e+00|0.00000e+00;pop_hl_hist=0|0|0|0|0|0|0|0|0|0,0|0|0|0|0|0|0|0|0|0,0|0|0|0|0|0|0|0|0|0,0|0|0|0|0|0|0|0|0|0,0|0|0|0|0|0|0|0|0|0,0|0|0|0|0|0|0|0|0|0,0|0|0|0|0|0|0|0|0|0,0|0|0|0|0|0|0|0|0|0,0|0|0|0|0|0|0|0|0|0,0|0|0|0|0|0|0|0|0|0;age_hist_hom_bin_freq=0|0|0|0|0|0|0|0|0|0;age_hist_hom_n_smaller=0;age_hist_hom_n_larger=0;age_hist_het_bin_freq=0|0|0|0|0|0|0|0|0|0;age_hist_het_n_smaller=0;age_hist_het_n_larger=0;dp_hist_all_n_larger=25167;dp_hist_alt_n_larger=0;dp_hist_all_bin_freq=0|53|910|2774|3519|4101|4478|4923|5259|5249;dp_hist_alt_bin_freq=0|0|0|0|0|0|0|0|0|0
chrM	302	.	A	AACCCCCCCCCCCCCCCCCCCCCCCCCCC	.	artifact_prone_site;npg	filters=artifact_prone_site,npg;variant_collapsed=A302AACCCCCCCCCCCCCCCCCCCCCCCCCCC;vep=ACCCCCCCCCCCCCCCCCCCCCCCCCCC|intergenic_variant|MODIFIER|||Intergenic||||||||||||1|||insertion||||||||||||||||||||||||;base_qual_hist=0|0|0|0|0|0|0|0|0|0;position_hist=0|0|0|0|0|0|0|0|0|0;strand_bias_hist=0|0|0|0|0|0|0|0|0|0;weak_evidence_hist=1|0|0|0|0|0|0|0|0|0;contamination_hist=0|0|0|0|0|0|0|0|0|0;heteroplasmy_below_min_het_threshold_hist=1|0|0|0|0|0|0|0|0|0;excluded_AC=1;AN=56433;AC_hom=0;AC_het=0;hl_hist=0|0|0|0|0|0|0|0|0|0;dp_mean=2056.24;mq_mean=60.0000;tlod_mean=1.26689;AF_hom=0.00000;AF_het=0.00000;max_hl=0.00000;hap_AN=2680|1536|868|603|34|282|91|14784|701|934|3144|2732|663|2977|4724|5672|126|1|1298|366|7|393|3080|6037|1234|819|546|12|89;hap_AC_het=0|0|0|0|0|0|0|0|0|0|0|0|0|0|0|0|0|0|0|0|0|0|0|0|0|0|0|0|0;hap_AC_hom=0|0|0|0|0|0|0|0|0|0|0|0|0|0|0|0|0|0|0|0|0|0|0|0|0|0|0|0|0;hap_AF_hom=0.00000e+00|0.00000e+00|0.00000e+00|0.00000e+00|0.00000e+00|0.00000e+00|0.00000e+00|0.00000e+00|0.00000e+00|0.00000e+00|0.00000e+00|0.00000e+00|0.00000e+00|0.00000e+00|0.00000e+00|0.00000e+00|0.00000e+00|0.00000e+00|0.00000e+00|0.00000e+00|0.00000e+00|0.00000e+00|0.00000e+00|0.00000e+00|0.00000e+00|0.00000e+00|0.00000e+00|0.00000e+00|0.00000e+00;hap_AF_het=0.00000e+00|0.00000e+00|0.00000e+00|0.00000e+00|0.00000e+00|0.00000e+00|0.00000e+00|0.00000e+00|0.00000e+00|0.00000e+00|0.00000e+00|0.00000e+00|0.00000e+00|0.00000e+00|0.00000e+00|0.00000e+00|0.00000e+00|0.00000e+00|0.00000e+00|0.00000e+00|0.00000e+00|0.00000e+00|0.00000e+00|0.00000e+00|0.00000e+00|0.00000e+00|0.00000e+00|0.00000e+00|0.00000e+00;hap_hl_hist=0|0|0|0|0|0|0|0|0|0,0|0|0|0|0|0|0|0|0|0,0|0|0|0|0|0|0|0|0|0,0|0|0|0|0|0|0|0|0|0,0|0|0|0|0|0|0|0|0|0,0|0|0|0|0|0|0|0|0|0,0|0|0|0|0|0|0|0|0|0,0|0|0|0|0|0|0|0|0|0,0|0|0|0|0|0|0|0|0|0,0|0|0|0|0|0|0|0|0|0,0|0|0|0|0|0|0|0|0|0,0|0|0|0|0|0|0|0|0|0,0|0|0|0|0|0|0|0|0|0,0|0|0|0|0|0|0|0|0|0,0|0|0|0|0|0|0|0|0|0,0|0|0|0|0|0|0|0|0|0,0|0|0|0|0|0|0|0|0|0,0|0|0|0|0|0|0|0|0|0,0|0|0|0|0|0|0|0|0|0,0|0|0|0|0|0|0|0|0|0,0|0|0|0|0|0|0|0|0|0,0|0|0|0|0|0|0|0|0|0,0|0|0|0|0|0|0|0|0|0,0|0|0|0|0|0|0|0|0|0,0|0|0|0|0|0|0|0|0|0,0|0|0|0|0|0|0|0|0|0,0|0|0|0|0|0|0|0|0|0,0|0|0|0|0|0|0|0|0|0,0|0|0|0|0|0|0|0|0|0;hap_faf_hom=0.00000e+00|0.00000e+00|0.00000e+00|0.00000e+00|0.00000e+00|0.00000e+00|0.00000e+00|0.00000e+00|0.00000e+00|0.00000e+00|0.00000e+00|0.00000e+00|0.00000e+00|0.00000e+00|0.00000e+00|0.00000e+00|0.00000e+00|0.00000e+00|0.00000e+00|0.00000e+00|0.00000e+00|0.00000e+00|0.00000e+00|0.00000e+00|0.00000e+00|0.00000e+00|0.00000e+00|0.00000e+00|0.00000e+00;faf_hapmax_hom=0.00000;pop_AN=14347|392|5717|1415|1482|4892|25849|826|1493|20;pop_AC_het=0|0|0|0|0|0|0|0|0|0;pop_AC_hom=0|0|0|0|0|0|0|0|0|0;pop_AF_hom=0.00000e+00|0.00000e+00|0.00000e+00|0.00000e+00|0.00000e+00|0.00000e+00|0.00000e+00|0.00000e+00|0.00000e+00|0.00000e+00;pop_AF_het=0.00000e+00|0.00000e+00|0.00000e+00|0.00000e+00|0.00000e+00|0.00000e+00|0.00000e+00|0.00000e+00|0.00000e+00|0.00000e+00;pop_hl_hist=0|0|0|0|0|0|0|0|0|0,0|0|0|0|0|0|0|0|0|0,0|0|0|0|0|0|0|0|0|0,0|0|0|0|0|0|0|0|0|0,0|0|0|0|0|0|0|0|0|0,0|0|0|0|0|0|0|0|0|0,0|0|0|0|0|0|0|0|0|0,0|0|0|0|0|0|0|0|0|0,0|0|0|0|0|0|0|0|0|0,0|0|0|0|0|0|0|0|0|0;age_hist_hom_bin_freq=0|0|0|0|0|0|0|0|0|0;age_hist_hom_n_smaller=0;age_hist_hom_n_larger=0;age_hist_het_bin_freq=0|0|0|0|0|0|0|0|0|0;age_hist_het_n_smaller=0;age_hist_het_n_larger=0;dp_hist_all_n_larger=25171;dp_hist_alt_n_larger=0;dp_hist_all_bin_freq=0|52|912|2770|3518|4101|4475|4925|5262|5247;dp_hist_alt_bin_freq=0|0|0|0|0|0|0|0|0|0
chrM	302	.	A	AACCCCCCCCCCCCCCCCCCCCCCCCCCCCCCCCC	.	artifact_prone_site;npg	filters=artifact_prone_site,npg;variant_collapsed=A302AACCCCCCCCCCCCCCCCCCCCCCCCCCCCCCCCC;vep=ACCCCCCCCCCCCCCCCCCCCCCCCCCCCCCCCC|intergenic_variant|MODIFIER|||Intergenic||||||||||||1|||insertion||||||||||||||||||||||||;base_qual_hist=1|0|0|0|0|0|0|0|0|0;position_hist=0|0|0|0|0|0|0|0|0|0;strand_bias_hist=0|0|0|0|0|0|0|0|0|0;weak_evidence_hist=1|0|0|0|0|0|0|0|0|0;contamination_hist=0|0|0|0|0|0|0|0|0|0;heteroplasmy_below_min_het_threshold_hist=1|0|0|0|0|0|0|0|0|0;excluded_AC=1;AN=56433;AC_hom=0;AC_het=0;hl_hist=0|0|0|0|0|0|0|0|0|0;dp_mean=2056.36;mq_mean=60.0000;tlod_mean=0.278000;AF_hom=0.00000;AF_het=0.00000;max_hl=0.00000;hap_AN=2680|1537|868|603|34|282|91|14784|701|934|3144|2732|663|2977|4724|5672|126|1|1298|366|7|393|3080|6036|1234|819|546|12|89;hap_AC_het=0|0|0|0|0|0|0|0|0|0|0|0|0|0|0|0|0|0|0|0|0|0|0|0|0|0|0|0|0;hap_AC_hom=0|0|0|0|0|0|0|0|0|0|0|0|0|0|0|0|0|0|0|0|0|0|0|0|0|0|0|0|0;hap_AF_hom=0.00000e+00|0.00000e+00|0.00000e+00|0.00000e+00|0.00000e+00|0.00000e+00|0.00000e+00|0.00000e+00|0.00000e+00|0.00000e+00|0.00000e+00|0.00000e+00|0.00000e+00|0.00000e+00|0.00000e+00|0.00000e+00|0.00000e+00|0.00000e+00|0.00000e+00|0.00000e+00|0.00000e+00|0.00000e+00|0.00000e+00|0.00000e+00|0.00000e+00|0.00000e+00|0.00000e+00|0.00000e+00|0.00000e+00;hap_AF_het=0.00000e+00|0.00000e+00|0.00000e+00|0.00000e+00|0.00000e+00|0.00000e+00|0.00000e+00|0.00000e+00|0.00000e+00|0.00000e+00|0.00000e+00|0.00000e+00|0.00000e+00|0.00000e+00|0.00000e+00|0.00000e+00|0.00000e+00|0.00000e+00|0.00000e+00|0.00000e+00|0.00000e+00|0.00000e+00|0.00000e+00|0.00000e+00|0.00000e+00|0.00000e+00|0.00000e+00|0.00000e+00|0.00000e+00;hap_hl_hist=0|0|0|0|0|0|0|0|0|0,0|0|0|0|0|0|0|0|0|0,0|0|0|0|0|0|0|0|0|0,0|0|0|0|0|0|0|0|0|0,0|0|0|0|0|0|0|0|0|0,0|0|0|0|0|0|0|0|0|0,0|0|0|0|0|0|0|0|0|0,0|0|0|0|0|0|0|0|0|0,0|0|0|0|0|0|0|0|0|0,0|0|0|0|0|0|0|0|0|0,0|0|0|0|0|0|0|0|0|0,0|0|0|0|0|0|0|0|0|0,0|0|0|0|0|0|0|0|0|0,0|0|0|0|0|0|0|0|0|0,0|0|0|0|0|0|0|0|0|0,0|0|0|0|0|0|0|0|0|0,0|0|0|0|0|0|0|0|0|0,0|0|0|0|0|0|0|0|0|0,0|0|0|0|0|0|0|0|0|0,0|0|0|0|0|0|0|0|0|0,0|0|0|0|0|0|0|0|0|0,0|0|0|0|0|0|0|0|0|0,0|0|0|0|0|0|0|0|0|0,0|0|0|0|0|0|0|0|0|0,0|0|0|0|0|0|0|0|0|0,0|0|0|0|0|0|0|0|0|0,0|0|0|0|0|0|0|0|0|0,0|0|0|0|0|0|0|0|0|0,0|0|0|0|0|0|0|0|0|0;hap_faf_hom=0.00000e+00|0.00000e+00|0.00000e+00|0.00000e+00|0.00000e+00|0.00000e+00|0.00000e+00|0.00000e+00|0.00000e+00|0.00000e+00|0.00000e+00|0.00000e+00|0.00000e+00|0.00000e+00|0.00000e+00|0.00000e+00|0.00000e+00|0.00000e+00|0.00000e+00|0.00000e+00|0.00000e+00|0.00000e+00|0.00000e+00|0.00000e+00|0.00000e+00|0.00000e+00|0.00000e+00|0.00000e+00|0.00000e+00;faf_hapmax_hom=0.00000;pop_AN=14347|392|5718|1415|1482|4892|25848|826|1493|20;pop_AC_het=0|0|0|0|0|0|0|0|0|0;pop_AC_hom=0|0|0|0|0|0|0|0|0|0;pop_AF_hom=0.00000e+00|0.00000e+00|0.00000e+00|0.00000e+00|0.00000e+00|0.00000e+00|0.00000e+00|0.00000e+00|0.00000e+00|0.00000e+00;pop_AF_het=0.00000e+00|0.00000e+00|0.00000e+00|0.00000e+00|0.00000e+00|0.00000e+00|0.00000e+00|0.00000e+00|0.00000e+00|0.00000e+00;pop_hl_hist=0|0|0|0|0|0|0|0|0|0,0|0|0|0|0|0|0|0|0|0,0|0|0|0|0|0|0|0|0|0,0|0|0|0|0|0|0|0|0|0,0|0|0|0|0|0|0|0|0|0,0|0|0|0|0|0|0|0|0|0,0|0|0|0|0|0|0|0|0|0,0|0|0|0|0|0|0|0|0|0,0|0|0|0|0|0|0|0|0|0,0|0|0|0|0|0|0|0|0|0;age_hist_hom_bin_freq=0|0|0|0|0|0|0|0|0|0;age_hist_hom_n_smaller=0;age_hist_hom_n_larger=0;age_hist_het_bin_freq=0|0|0|0|0|0|0|0|0|0;age_hist_het_n_smaller=0;age_hist_het_n_larger=0;dp_hist_all_n_larger=25174;dp_hist_alt_n_larger=0;dp_hist_all_bin_freq=0|52|911|2771|3517|4098|4476|4924|5261|5249;dp_hist_alt_bin_freq=0|0|0|0|0|0|0|0|0|0
chrM	302	rs878871521	A	AC	.	artifact_prone_site	filters=artifact_prone_site;variant_collapsed=A302AC;vep=C|intergenic_variant|MODIFIER|||Intergenic||||||||||||1|||insertion||||||||||||||||||||||||;common_low_heteroplasmy;base_qual_hist=203|17|5|4|6|14|34|52|14|0;position_hist=0|0|0|0|0|0|0|0|0|0;strand_bias_hist=9089|518|228|207|352|959|2271|5148|2384|162;weak_evidence_hist=3180|6|0|0|0|0|0|0|0|0;contamination_hist=24|0|0|0|0|0|0|0|0|0;heteroplasmy_below_min_het_threshold_hist=28585|0|0|0|0|0|0|0|0|0;excluded_AC=40883;AN=15551;AC_hom=9;AC_het=13074;hl_hist=0|959|405|309|441|987|2257|4798|2757|170;dp_mean=1047.92;mq_mean=60.0000;tlod_mean=1174.87;AF_hom=0.000578741;AF_het=0.840718;max_hl=0.979000;hap_AN=1151|478|346|167|13|65|24|3805|251|231|690|596|145|714|1289|1437|38|0|391|114|2|125|889|1715|412|287|135|4|37;hap_AC_het=1122|294|310|141|13|56|24|3124|230|181|588|462|101|496|1090|1222|30|0|330|100|2|92|805|1442|399|257|125|3|35;hap_AC_hom=0|0|1|1|0|0|0|1|0|0|1|0|0|0|1|1|0|0|0|0|0|0|1|2|0|0|0|0|0;hap_AF_hom=0.00000e+00|0.00000e+00|2.89017e-03|5.98802e-03|0.00000e+00|0.00000e+00|0.00000e+00|2.62812e-04|0.00000e+00|0.00000e+00|1.44928e-03|0.00000e+00|0.00000e+00|0.00000e+00|7.75795e-04|6.95894e-04|0.00000e+00|NaN|0.00000e+00|0.00000e+00|0.00000e+00|0.00000e+00|1.12486e-03|1.16618e-03|0.00000e+00|0.00000e+00|0.00000e+00|0.00000e+00|0.00000e+00;hap_AF_het=9.74805e-01|6.15063e-01|8.95954e-01|8.44311e-01|1.00000e+00|8.61538e-01|1.00000e+00|8.21025e-01|9.16335e-01|7.83550e-01|8.52174e-01|7.75168e-01|6.96552e-01|6.94678e-01|8.45617e-01|8.50383e-01|7.89474e-01|NaN|8.43990e-01|8.77193e-01|1.00000e+00|7.36000e-01|9.05512e-01|8.40816e-01|9.68447e-01|8.95470e-01|9.25926e-01|7.50000e-01|9.45946e-01;hap_hl_hist=0|75|23|29|38|91|198|520|142|6,0|25|27|17|31|67|94|31|2|0,0|27|6|5|6|10|31|93|124|9,0|12|2|5|6|5|21|52|38|1,0|0|0|1|0|0|0|7|5|0,0|5|5|1|3|10|8|17|6|1,0|5|0|0|0|0|2|9|7|1,0|251|137|126|175|441|919|866|194|16,0|10|10|6|20|24|63|82|15|0,0|10|4|2|6|9|38|76|35|1,0|47|13|7|6|10|30|213|252|11,0|46|15|9|5|14|30|189|146|8,0|4|3|1|8|9|32|34|10|0,0|30|8|7|12|34|58|153|187|7,0|79|21|12|8|31|115|481|334|10,0|50|25|18|14|44|178|549|340|5,0|2|1|0|3|4|3|7|9|1,0|0|0|0|0|0|0|0|0|0,0|26|12|4|13|13|36|144|80|2,0|7|3|0|0|0|2|37|45|6,0|0|0|0|0|0|0|2|0|0,0|6|3|0|4|11|12|32|23|1,0|69|23|14|15|22|83|363|197|20,0|127|44|30|42|59|121|533|439|49,0|17|9|7|22|60|136|133|14|1,0|9|5|6|1|7|19|111|90|9,0|18|6|2|3|11|25|48|10|2,0|0|0|0|0|1|1|1|0|0,0|2|0|0|0|0|2|15|13|3;hap_faf_hom=0.00000e+00|0.00000e+00|0.00000e+00|0.00000e+00|0.00000e+00|0.00000e+00|0.00000e+00|0.00000e+00|0.00000e+00|0.00000e+00|0.00000e+00|0.00000e+00|0.00000e+00|0.00000e+00|0.00000e+00|0.00000e+00|0.00000e+00|0.00000e+00|0.00000e+00|0.00000e+00|0.00000e+00|0.00000e+00|0.00000e+00|2.07020e-04|0.00000e+00|0.00000e+00|0.00000e+00|0.00000e+00|0.00000e+00;hapmax_AF_hom=D;faf_hapmax_hom=0.000207020;pop_AN=3656|79|2166|336|404|1574|6574|251|507|4;pop_AC_het=2983|62|1838|262|328|1389|5571|216|421|4;pop_AC_hom=2|0|2|0|0|1|4|0|0|0;pop_AF_hom=5.47046e-04|0.00000e+00|9.23361e-04|0.00000e+00|0.00000e+00|6.35324e-04|6.08458e-04|0.00000e+00|0.00000e+00|0.00000e+00;pop_AF_het=8.15919e-01|7.84810e-01|8.48569e-01|7.79762e-01|8.11881e-01|8.82465e-01|8.47429e-01|8.60558e-01|8.30375e-01|1.00000e+00;pop_hl_hist=0|167|64|34|53|124|402|1261|859|21,0|2|3|3|6|7|18|15|8|0,0|133|54|52|75|182|352|682|296|14,0|23|6|10|16|22|39|81|57|8,0|40|15|6|15|30|42|118|57|5,0|94|33|33|42|128|264|505|239|52,0|460|213|159|216|468|1061|1886|1046|66,0|12|4|6|7|12|39|71|63|2,0|27|13|6|11|14|40|177|132|1,0|1|0|0|0|0|0|2|0|1;age_hist_hom_bin_freq=1|0|0|1|0|0|1|0|0|0;age_hist_hom_n_smaller=0;age_hist_hom_n_larger=0;age_hist_het_bin_freq=265|251|316|519|741|648|624|568|382|219;age_hist_het_n_smaller=783;age_hist_het_n_larger=45;dp_hist_all_n_larger=951;dp_hist_alt_n_larger=472;dp_hist_all_bin_freq=44|1077|1970|2579|2805|2406|1577|1069|647|426;dp_hist_alt_bin_freq=44|1056|1811|2267|2464|2078|1305|836|477|273
chrM	302	.	A	ACACC	.	artifact_prone_site;npg	filters=artifact_prone_site,npg;variant_collapsed=A302ACACC;vep=CACC|intergenic_variant|MODIFIER|||Intergenic||||||||||||1|||insertion||||||||||||||||||||||||;base_qual_hist=0|0|0|0|0|0|0|0|0|0;position_hist=0|0|0|0|0|0|0|0|0|0;strand_bias_hist=2|0|0|0|0|0|0|0|0|0;weak_evidence_hist=2|0|0|0|0|0|0|0|0|0;contamination_hist=0|0|0|0|0|0|0|0|0|0;heteroplasmy_below_min_het_threshold_hist=2|0|0|0|0|0|0|0|0|0;excluded_AC=2;AN=56432;AC_hom=0;AC_het=0;hl_hist=0|0|0|0|0|0|0|0|0|0;dp_mean=2055.71;mq_mean=60.0000;tlod_mean=0.772741;AF_hom=0.00000;AF_het=0.00000;max_hl=0.00000;hap_AN=2679|1537|868|603|34|282|91|14783|701|934|3144|2732|663|2977|4724|5672|126|1|1298|366|7|393|3080|6037|1234|819|546|12|89;hap_AC_het=0|0|0|0|0|0|0|0|0|0|0|0|0|0|0|0|0|0|0|0|0|0|0|0|0|0|0|0|0;hap_AC_hom=0|0|0|0|0|0|0|0|0|0|0|0|0|0|0|0|0|0|0|0|0|0|0|0|0|0|0|0|0;hap_AF_hom=0.00000e+00|0.00000e+00|0.00000e+00|0.00000e+00|0.00000e+00|0.00000e+00|0.00000e+00|0.00000e+00|0.00000e+00|0.00000e+00|0.00000e+00|0.00000e+00|0.00000e+00|0.00000e+00|0.00000e+00|0.00000e+00|0.00000e+00|0.00000e+00|0.00000e+00|0.00000e+00|0.00000e+00|0.00000e+00|0.00000e+00|0.00000e+00|0.00000e+00|0.00000e+00|0.00000e+00|0.00000e+00|0.00000e+00;hap_AF_het=0.00000e+00|0.00000e+00|0.00000e+00|0.00000e+00|0.00000e+00|0.00000e+00|0.00000e+00|0.00000e+00|0.00000e+00|0.00000e+00|0.00000e+00|0.00000e+00|0.00000e+00|0.00000e+00|0.00000e+00|0.00000e+00|0.00000e+00|0.00000e+00|0.00000e+00|0.00000e+00|0.00000e+00|0.00000e+00|0.00000e+00|0.00000e+00|0.00000e+00|0.00000e+00|0.00000e+00|0.00000e+00|0.00000e+00;hap_hl_hist=0|0|0|0|0|0|0|0|0|0,0|0|0|0|0|0|0|0|0|0,0|0|0|0|0|0|0|0|0|0,0|0|0|0|0|0|0|0|0|0,0|0|0|0|0|0|0|0|0|0,0|0|0|0|0|0|0|0|0|0,0|0|0|0|0|0|0|0|0|0,0|0|0|0|0|0|0|0|0|0,0|0|0|0|0|0|0|0|0|0,0|0|0|0|0|0|0|0|0|0,0|0|0|0|0|0|0|0|0|0,0|0|0|0|0|0|0|0|0|0,0|0|0|0|0|0|0|0|0|0,0|0|0|0|0|0|0|0|0|0,0|0|0|0|0|0|0|0|0|0,0|0|0|0|0|0|0|0|0|0,0|0|0|0|0|0|0|0|0|0,0|0|0|0|0|0|0|0|0|0,0|0|0|0|0|0|0|0|0|0,0|0|0|0|0|0|0|0|0|0,0|0|0|0|0|0|0|0|0|0,0|0|0|0|0|0|0|0|0|0,0|0|0|0|0|0|0|0|0|0,0|0|0|0|0|0|0|0|0|0,0|0|0|0|0|0|0|0|0|0,0|0|0|0|0|0|0|0|0|0,0|0|0|0|0|0|0|0|0|0,0|0|0|0|0|0|0|0|0|0,0|0|0|0|0|0|0|0|0|0;hap_faf_hom=0.00000e+00|0.00000e+00|0.00000e+00|0.00000e+00|0.00000e+00|0.00000e+00|0.00000e+00|0.00000e+00|0.00000e+00|0.00000e+00|0.00000e+00|0.00000e+00|0.00000e+00|0.00000e+00|0.00000e+00|0.00000e+00|0.00000e+00|0.00000e+00|0.00000e+00|0.00000e+00|0.00000e+00|0.00000e+00|0.00000e+00|0.00000e+00|0.00000e+00|0.00000e+00|0.00000e+00|0.00000e+00|0.00000e+00;faf_hapmax_hom=0.00000;pop_AN=14347|392|5717|1415|1482|4892|25848|826|1493|20;pop_AC_het=0|0|0|0|0|0|0|0|0|0;pop_AC_hom=0|0|0|0|0|0|0|0|0|0;pop_AF_hom=0.00000e+00|0.00000e+00|0.00000e+00|0.00000e+00|0.00000e+00|0.00000e+00|0.00000e+00|0.00000e+00|0.00000e+00|0.00000e+00;pop_AF_het=0.00000e+00|0.00000e+00|0.00000e+00|0.00000e+00|0.00000e+00|0.00000e+00|0.00000e+00|0.00000e+00|0.00000e+00|0.00000e+00;pop_hl_hist=0|0|0|0|0|0|0|0|0|0,0|0|0|0|0|0|0|0|0|0,0|0|0|0|0|0|0|0|0|0,0|0|0|0|0|0|0|0|0|0,0|0|0|0|0|0|0|0|0|0,0|0|0|0|0|0|0|0|0|0,0|0|0|0|0|0|0|0|0|0,0|0|0|0|0|0|0|0|0|0,0|0|0|0|0|0|0|0|0|0,0|0|0|0|0|0|0|0|0|0;age_hist_hom_bin_freq=0|0|0|0|0|0|0|0|0|0;age_hist_hom_n_smaller=0;age_hist_hom_n_larger=0;age_hist_het_bin_freq=0|0|0|0|0|0|0|0|0|0;age_hist_het_n_smaller=0;age_hist_het_n_larger=0;dp_hist_all_n_larger=25158;dp_hist_alt_n_larger=0;dp_hist_all_bin_freq=1|53|913|2778|3518|4104|4476|4925|5258|5248;dp_hist_alt_bin_freq=0|0|0|0|0|0|0|0|0|0
chrM	302	.	A	ACACCC	.	artifact_prone_site;npg	filters=artifact_prone_site,npg;variant_collapsed=A302ACACCC;vep=CACCC|intergenic_variant|MODIFIER|||Intergenic||||||||||||1|||insertion||||||||||||||||||||||||;base_qual_hist=0|0|0|0|0|0|0|0|0|0;position_hist=0|0|0|0|0|0|0|0|0|0;strand_bias_hist=0|0|0|0|0|0|0|0|0|0;weak_evidence_hist=2|0|0|0|0|0|0|0|0|0;contamination_hist=0|0|0|0|0|0|0|0|0|0;heteroplasmy_below_min_het_threshold_hist=2|0|0|0|0|0|0|0|0|0;excluded_AC=2;AN=56432;AC_hom=0;AC_het=0;hl_hist=0|0|0|0|0|0|0|0|0|0;dp_mean=2055.18;mq_mean=60.0000;tlod_mean=0.881067;AF_hom=0.00000;AF_het=0.00000;max_hl=0.00000;hap_AN=2679|1537|868|603|34|282|91|14784|701|934|3144|2732|663|2977|4724|5672|126|1|1298|366|7|393|3080|6036|1234|819|546|12|89;hap_AC_het=0|0|0|0|0|0|0|0|0|0|0|0|0|0|0|0|0|0|0|0|0|0|0|0|0|0|0|0|0;hap_AC_hom=0|0|0|0|0|0|0|0|0|0|0|0|0|0|0|0|0|0|0|0|0|0|0|0|0|0|0|0|0;hap_AF_hom=0.00000e+00|0.00000e+00|0.00000e+00|0.00000e+00|0.00000e+00|0.00000e+00|0.00000e+00|0.00000e+00|0.00000e+00|0.00000e+00|0.00000e+00|0.00000e+00|0.00000e+00|0.00000e+00|0.00000e+00|0.00000e+00|0.00000e+00|0.00000e+00|0.00000e+00|0.00000e+00|0.00000e+00|0.00000e+00|0.00000e+00|0.00000e+00|0.00000e+00|0.00000e+00|0.00000e+00|0.00000e+00|0.00000e+00;hap_AF_het=0.00000e+00|0.00000e+00|0.00000e+00|0.00000e+00|0.00000e+00|0.00000e+00|0.00000e+00|0.00000e+00|0.00000e+00|0.00000e+00|0.00000e+00|0.00000e+00|0.00000e+00|0.00000e+00|0.00000e+00|0.00000e+00|0.00000e+00|0.00000e+00|0.00000e+00|0.00000e+00|0.00000e+00|0.00000e+00|0.00000e+00|0.00000e+00|0.00000e+00|0.00000e+00|0.00000e+00|0.00000e+00|0.00000e+00;hap_hl_hist=0|0|0|0|0|0|0|0|0|0,0|0|0|0|0|0|0|0|0|0,0|0|0|0|0|0|0|0|0|0,0|0|0|0|0|0|0|0|0|0,0|0|0|0|0|0|0|0|0|0,0|0|0|0|0|0|0|0|0|0,0|0|0|0|0|0|0|0|0|0,0|0|0|0|0|0|0|0|0|0,0|0|0|0|0|0|0|0|0|0,0|0|0|0|0|0|0|0|0|0,0|0|0|0|0|0|0|0|0|0,0|0|0|0|0|0|0|0|0|0,0|0|0|0|0|0|0|0|0|0,0|0|0|0|0|0|0|0|0|0,0|0|0|0|0|0|0|0|0|0,0|0|0|0|0|0|0|0|0|0,0|0|0|0|0|0|0|0|0|0,0|0|0|0|0|0|0|0|0|0,0|0|0|0|0|0|0|0|0|0,0|0|0|0|0|0|0|0|0|0,0|0|0|0|0|0|0|0|0|0,0|0|0|0|0|0|0|0|0|0,0|0|0|0|0|0|0|0|0|0,0|0|0|0|0|0|0|0|0|0,0|0|0|0|0|0|0|0|0|0,0|0|0|0|0|0|0|0|0|0,0|0|0|0|0|0|0|0|0|0,0|0|0|0|0|0|0|0|0|0,0|0|0|0|0|0|0|0|0|0;hap_faf_hom=0.00000e+00|0.00000e+00|0.00000e+00|0.00000e+00|0.00000e+00|0.00000e+00|0.00000e+00|0.00000e+00|0.00000e+00|0.00000e+00|0.00000e+00|0.00000e+00|0.00000e+00|0.00000e+00|0.00000e+00|0.00000e+00|0.00000e+00|0.00000e+00|0.00000e+00|0.00000e+00|0.00000e+00|0.00000e+00|0.00000e+00|0.00000e+00|0.00000e+00|0.00000e+00|0.00000e+00|0.00000e+00|0.00000e+00;faf_hapmax_hom=0.00000;pop_AN=14347|392|5717|1415|1482|4892|25848|826|1493|20;pop_AC_het=0|0|0|0|0|0|0|0|0|0;pop_AC_hom=0|0|0|0|0|0|0|0|0|0;pop_AF_hom=0.00000e+00|0.00000e+00|0.00000e+00|0.00000e+00|0.00000e+00|0.00000e+00|0.00000e+00|0.00000e+00|0.00000e+00|0.00000e+00;pop_AF_het=0.00000e+00|0.00000e+00|0.00000e+00|0.00000e+00|0.00000e+00|0.00000e+00|0.00000e+00|0.00000e+00|0.00000e+00|0.00000e+00;pop_hl_hist=0|0|0|0|0|0|0|0|0|0,0|0|0|0|0|0|0|0|0|0,0|0|0|0|0|0|0|0|0|0,0|0|0|0|0|0|0|0|0|0,0|0|0|0|0|0|0|0|0|0,0|0|0|0|0|0|0|0|0|0,0|0|0|0|0|0|0|0|0|0,0|0|0|0|0|0|0|0|0|0,0|0|0|0|0|0|0|0|0|0,0|0|0|0|0|0|0|0|0|0;age_hist_hom_bin_freq=0|0|0|0|0|0|0|0|0|0;age_hist_hom_n_smaller=0;age_hist_hom_n_larger=0;age_hist_het_bin_freq=0|0|0|0|0|0|0|0|0|0;age_hist_het_n_smaller=0;age_hist_het_n_larger=0;dp_hist_all_n_larger=25140;dp_hist_alt_n_larger=0;dp_hist_all_bin_freq=0|52|915|2777|3527|4109|4481|4928|5258|5245;dp_hist_alt_bin_freq=0|0|0|0|0|0|0|0|0|0
chrM	302	.	A	ACACCCC	.	artifact_prone_site;indel_stack;npg	filters=artifact_prone_site,indel_stack,npg;variant_collapsed=A302ACACCCC;vep=CACCCC|intergenic_variant|MODIFIER|||Intergenic||||||||||||1|||insertion||||||||||||||||||||||||;base_qual_hist=1|0|0|0|0|0|0|0|0|0;position_hist=0|0|0|0|0|0|0|0|0|0;strand_bias_hist=0|0|0|0|0|0|0|0|0|0;weak_evidence_hist=4|0|0|0|0|0|0|0|0|0;contamination_hist=0|0|0|0|0|0|0|0|0|0;heteroplasmy_below_min_het_threshold_hist=5|0|0|0|0|0|0|0|0|0;excluded_AC=5;AN=56429;AC_hom=0;AC_het=0;hl_hist=0|0|0|0|0|0|0|0|0|0;dp_mean=2055.35;mq_mean=60.0000;tlod_mean=0.995446;AF_hom=0.00000;AF_het=0.00000;max_hl=0.00000;hap_AN=2678|1537|868|603|34|282|91|14784|701|933|3144|2732|663|2977|4724|5672|126|1|1298|366|7|393|3080|6035|1234|819|546|12|89;hap_AC_het=0|0|0|0|0|0|0|0|0|0|0|0|0|0|0|0|0|0|0|0|0|0|0|0|0|0|0|0|0;hap_AC_hom=0|0|0|0|0|0|0|0|0|0|0|0|0|0|0|0|0|0|0|0|0|0|0|0|0|0|0|0|0;hap_AF_hom=0.00000e+00|0.00000e+00|0.00000e+00|0.00000e+00|0.00000e+00|0.00000e+00|0.00000e+00|0.00000e+00|0.00000e+00|0.00000e+00|0.00000e+00|0.00000e+00|0.00000e+00|0.00000e+00|0.00000e+00|0.00000e+00|0.00000e+00|0.00000e+00|0.00000e+00|0.00000e+00|0.00000e+00|0.00000e+00|0.00000e+00|0.00000e+00|0.00000e+00|0.00000e+00|0.00000e+00|0.00000e+00|0.00000e+00;hap_AF_het=0.00000e+00|0.00000e+00|0.00000e+00|0.00000e+00|0.00000e+00|0.00000e+00|0.00000e+00|0.00000e+00|0.00000e+00|0.00000e+00|0.00000e+00|0.00000e+00|0.00000e+00|0.00000e+00|0.00000e+00|0.00000e+00|0.00000e+00|0.00000e+00|0.00000e+00|0.00000e+00|0.00000e+00|0.00000e+00|0.00000e+00|0.00000e+00|0.00000e+00|0.00000e+00|0.00000e+00|0.00000e+00|0.00000e+00;hap_hl_hist=0|0|0|0|0|0|0|0|0|0,0|0|0|0|0|0|0|0|0|0,0|0|0|0|0|0|0|0|0|0,0|0|0|0|0|0|0|0|0|0,0|0|0|0|0|0|0|0|0|0,0|0|0|0|0|0|0|0|0|0,0|0|0|0|0|0|0|0|0|0,0|0|0|0|0|0|0|0|0|0,0|0|0|0|0|0|0|0|0|0,0|0|0|0|0|0|0|0|0|0,0|0|0|0|0|0|0|0|0|0,0|0|0|0|0|0|0|0|0|0,0|0|0|0|0|0|0|0|0|0,0|0|0|0|0|0|0|0|0|0,0|0|0|0|0|0|0|0|0|0,0|0|0|0|0|0|0|0|0|0,0|0|0|0|0|0|0|0|0|0,0|0|0|0|0|0|0|0|0|0,0|0|0|0|0|0|0|0|0|0,0|0|0|0|0|0|0|0|0|0,0|0|0|0|0|0|0|0|0|0,0|0|0|0|0|0|0|0|0|0,0|0|0|0|0|0|0|0|0|0,0|0|0|0|0|0|0|0|0|0,0|0|0|0|0|0|0|0|0|0,0|0|0|0|0|0|0|0|0|0,0|0|0|0|0|0|0|0|0|0,0|0|0|0|0|0|0|0|0|0,0|0|0|0|0|0|0|0|0|0;hap_faf_hom=0.00000e+00|0.00000e+00|0.00000e+00|0.00000e+00|0.00000e+00|0.00000e+00|0.00000e+00|0.00000e+00|0.00000e+00|0.00000e+00|0.00000e+00|0.00000e+00|0.00000e+00|0.00000e+00|0.00000e+00|0.00000e+00|0.00000e+00|0.00000e+00|0.00000e+00|0.00000e+00|0.00000e+00|0.00000e+00|0.00000e+00|0.00000e+00|0.00000e+00|0.00000e+00|0.00000e+00|0.00000e+00|0.00000e+00;faf_hapmax_hom=0.00000;pop_AN=14347|392|5716|1415|1482|4892|25846|826|1493|20;pop_AC_het=0|0|0|0|0|0|0|0|0|0;pop_AC_hom=0|0|0|0|0|0|0|0|0|0;pop_AF_hom=0.00000e+00|0.00000e+00|0.00000e+00|0.00000e+00|0.00000e+00|0.00000e+00|0.00000e+00|0.00000e+00|0.00000e+00|0.00000e+00;pop_AF_het=0.00000e+00|0.00000e+00|0.00000e+00|0.00000e+00|0.00000e+00|0.00000e+00|0.00000e+00|0.00000e+00|0.00000e+00|0.00000e+00;pop_hl_hist=0|0|0|0|0|0|0|0|0|0,0|0|0|0|0|0|0|0|0|0,0|0|0|0|0|0|0|0|0|0,0|0|0|0|0|0|0|0|0|0,0|0|0|0|0|0|0|0|0|0,0|0|0|0|0|0|0|0|0|0,0|0|0|0|0|0|0|0|0|0,0|0|0|0|0|0|0|0|0|0,0|0|0|0|0|0|0|0|0|0,0|0|0|0|0|0|0|0|0|0;age_hist_hom_bin_freq=0|0|0|0|0|0|0|0|0|0;age_hist_hom_n_smaller=0;age_hist_hom_n_larger=0;age_hist_het_bin_freq=0|0|0|0|0|0|0|0|0|0;age_hist_het_n_smaller=0;age_hist_het_n_larger=0;dp_hist_all_n_larger=25147;dp_hist_alt_n_larger=0;dp_hist_all_bin_freq=0|54|914|2776|3521|4106|4484|4927|5254|5246;dp_hist_alt_bin_freq=0|0|0|0|0|0|0|0|0|0
chrM	302	.	A	ACACCCCC	.	artifact_prone_site;indel_stack;npg	filters=artifact_prone_site,indel_stack,npg;variant_collapsed=A302ACACCCCC;vep=CACCCCC|intergenic_variant|MODIFIER|||Intergenic||||||||||||1|||insertion||||||||||||||||||||||||;base_qual_hist=0|0|0|0|0|0|0|0|0|0;position_hist=0|0|0|0|0|0|0|0|0|0;strand_bias_hist=0|0|0|0|0|0|0|0|0|0;weak_evidence_hist=5|0|0|0|0|0|0|0|0|0;contamination_hist=0|0|0|0|0|0|0|0|0|0;heteroplasmy_below_min_het_threshold_hist=6|0|0|0|0|0|0|0|0|0;excluded_AC=6;AN=56428;AC_hom=0;AC_het=0;hl_hist=0|0|0|0|0|0|0|0|0|0;dp_mean=2055.38;mq_mean=60.0000;tlod_mean=1.02020;AF_hom=0.00000;AF_het=0.00000;max_hl=0.00000;hap_AN=2678|1537|868|603|34|282|91|14783|701|934|3144|2732|663|2977|4723|5672|126|1|1298|366|7|393|3080|6035|1234|819|546|12|89;hap_AC_het=0|0|0|0|0|0|0|0|0|0|0|0|0|0|0|0|0|0|0|0|0|0|0|0|0|0|0|0|0;hap_AC_hom=0|0|0|0|0|0|0|0|0|0|0|0|0|0|0|0|0|0|0|0|0|0|0|0|0|0|0|0|0;hap_AF_hom=0.00000e+00|0.00000e+00|0.00000e+00|0.00000e+00|0.00000e+00|0.00000e+00|0.00000e+00|0.00000e+00|0.00000e+00|0.00000e+00|0.00000e+00|0.00000e+00|0.00000e+00|0.00000e+00|0.00000e+00|0.00000e+00|0.00000e+00|0.00000e+00|0.00000e+00|0.00000e+00|0.00000e+00|0.00000e+00|0.00000e+00|0.00000e+00|0.00000e+00|0.00000e+00|0.00000e+00|0.00000e+00|0.00000e+00;hap_AF_het=0.00000e+00|0.00000e+00|0.00000e+00|0.00000e+00|0.00000e+00|0.00000e+00|0.00000e+00|0.00000e+00|0.00000e+00|0.00000e+00|0.00000e+00|0.00000e+00|0.00000e+00|0.00000e+00|0.00000e+00|0.00000e+00|0.00000e+00|0.00000e+00|0.00000e+00|0.00000e+00|0.00000e+00|0.00000e+00|0.00000e+00|0.00000e+00|0.00000e+00|0.00000e+00|0.00000e+00|0.00000e+00|0.00000e+00;hap_hl_hist=0|0|0|0|0|0|0|0|0|0,0|0|0|0|0|0|0|0|0|0,0|0|0|0|0|0|0|0|0|0,0|0|0|0|0|0|0|0|0|0,0|0|0|0|0|0|0|0|0|0,0|0|0|0|0|0|0|0|0|0,0|0|0|0|0|0|0|0|0|0,0|0|0|0|0|0|0|0|0|0,0|0|0|0|0|0|0|0|0|0,0|0|0|0|0|0|0|0|0|0,0|0|0|0|0|0|0|0|0|0,0|0|0|0|0|0|0|0|0|0,0|0|0|0|0|0|0|0|0|0,0|0|0|0|0|0|0|0|0|0,0|0|0|0|0|0|0|0|0|0,0|0|0|0|0|0|0|0|0|0,0|0|0|0|0|0|0|0|0|0,0|0|0|0|0|0|0|0|0|0,0|0|0|0|0|0|0|0|0|0,0|0|0|0|0|0|0|0|0|0,0|0|0|0|0|0|0|0|0|0,0|0|0|0|0|0|0|0|0|0,0|0|0|0|0|0|0|0|0|0,0|0|0|0|0|0|0|0|0|0,0|0|0|0|0|0|0|0|0|0,0|0|0|0|0|0|0|0|0|0,0|0|0|0|0|0|0|0|0|0,0|0|0|0|0|0|0|0|0|0,0|0|0|0|0|0|0|0|0|0;hap_faf_hom=0.00000e+00|0.00000e+00|0.00000e+00|0.00000e+00|0.00000e+00|0.00000e+00|0.00000e+00|0.00000e+00|0.00000e+00|0.00000e+00|0.00000e+00|0.00000e+00|0.00000e+00|0.00000e+00|0.00000e+00|0.00000e+00|0.00000e+00|0.00000e+00|0.00000e+00|0.00000e+00|0.00000e+00|0.00000e+00|0.00000e+00|0.00000e+00|0.00000e+00|0.00000e+00|0.00000e+00|0.00000e+00|0.00000e+00;faf_hapmax_hom=0.00000;pop_AN=14346|392|5716|1415|1482|4891|25847|826|1493|20;pop_AC_het=0|0|0|0|0|0|0|0|0|0;pop_AC_hom=0|0|0|0|0|0|0|0|0|0;pop_AF_hom=0.00000e+00|0.00000e+00|0.00000e+00|0.00000e+00|0.00000e+00|0.00000e+00|0.00000e+00|0.00000e+00|0.00000e+00|0.00000e+00;pop_AF_het=0.00000e+00|0.00000e+00|0.00000e+00|0.00000e+00|0.00000e+00|0.00000e+00|0.00000e+00|0.00000e+00|0.00000e+00|0.00000e+00;pop_hl_hist=0|0|0|0|0|0|0|0|0|0,0|0|0|0|0|0|0|0|0|0,0|0|0|0|0|0|0|0|0|0,0|0|0|0|0|0|0|0|0|0,0|0|0|0|0|0|0|0|0|0,0|0|0|0|0|0|0|0|0|0,0|0|0|0|0|0|0|0|0|0,0|0|0|0|0|0|0|0|0|0,0|0|0|0|0|0|0|0|0|0,0|0|0|0|0|0|0|0|0|0;age_hist_hom_bin_freq=0|0|0|0|0|0|0|0|0|0;age_hist_hom_n_smaller=0;age_hist_hom_n_larger=0;age_hist_het_bin_freq=0|0|0|0|0|0|0|0|0|0;age_hist_het_n_smaller=0;age_hist_het_n_larger=0;dp_hist_all_n_larger=25152;dp_hist_alt_n_larger=0;dp_hist_all_bin_freq=0|52|914|2778|3523|4105|4477|4923|5262|5242;dp_hist_alt_bin_freq=0|0|0|0|0|0|0|0|0|0
chrM	302	.	A	ACACCCCCC	.	artifact_prone_site;npg	filters=artifact_prone_site,npg;variant_collapsed=A302ACACCCCCC;vep=CACCCCCC|intergenic_variant|MODIFIER|||Intergenic||||||||||||1|||insertion||||||||||||||||||||||||;base_qual_hist=0|0|0|0|0|0|0|0|0|0;position_hist=0|0|0|0|0|0|0|0|0|0;strand_bias_hist=0|0|0|0|0|0|0|0|0|0;weak_evidence_hist=2|0|0|0|0|0|0|0|0|0;contamination_hist=0|0|0|0|0|0|0|0|0|0;heteroplasmy_below_min_het_threshold_hist=2|0|0|0|0|0|0|0|0|0;excluded_AC=2;AN=56432;AC_hom=0;AC_het=0;hl_hist=0|0|0|0|0|0|0|0|0|0;dp_mean=2055.44;mq_mean=60.0000;tlod_mean=0.740824;AF_hom=0.00000;AF_het=0.00000;max_hl=0.00000;hap_AN=2680|1537|868|603|34|282|91|14784|701|934|3144|2732|663|2977|4724|5672|126|1|1298|366|7|393|3080|6035|1234|819|546|12|89;hap_AC_het=0|0|0|0|0|0|0|0|0|0|0|0|0|0|0|0|0|0|0|0|0|0|0|0|0|0|0|0|0;hap_AC_hom=0|0|0|0|0|0|0|0|0|0|0|0|0|0|0|0|0|0|0|0|0|0|0|0|0|0|0|0|0;hap_AF_hom=0.00000e+00|0.00000e+00|0.00000e+00|0.00000e+00|0.00000e+00|0.00000e+00|0.00000e+00|0.00000e+00|0.00000e+00|0.00000e+00|0.00000e+00|0.00000e+00|0.00000e+00|0.00000e+00|0.00000e+00|0.00000e+00|0.00000e+00|0.00000e+00|0.00000e+00|0.00000e+00|0.00000e+00|0.00000e+00|0.00000e+00|0.00000e+00|0.00000e+00|0.00000e+00|0.00000e+00|0.00000e+00|0.00000e+00;hap_AF_het=0.00000e+00|0.00000e+00|0.00000e+00|0.00000e+00|0.00000e+00|0.00000e+00|0.00000e+00|0.00000e+00|0.00000e+00|0.00000e+00|0.00000e+00|0.00000e+00|0.00000e+00|0.00000e+00|0.00000e+00|0.00000e+00|0.00000e+00|0.00000e+00|0.00000e+00|0.00000e+00|0.00000e+00|0.00000e+00|0.00000e+00|0.00000e+00|0.00000e+00|0.00000e+00|0.00000e+00|0.00000e+00|0.00000e+00;hap_hl_hist=0|0|0|0|0|0|0|0|0|0,0|0|0|0|0|0|0|0|0|0,0|0|0|0|0|0|0|0|0|0,0|0|0|0|0|0|0|0|0|0,0|0|0|0|0|0|0|0|0|0,0|0|0|0|0|0|0|0|0|0,0|0|0|0|0|0|0|0|0|0,0|0|0|0|0|0|0|0|0|0,0|0|0|0|0|0|0|0|0|0,0|0|0|0|0|0|0|0|0|0,0|0|0|0|0|0|0|0|0|0,0|0|0|0|0|0|0|0|0|0,0|0|0|0|0|0|0|0|0|0,0|0|0|0|0|0|0|0|0|0,0|0|0|0|0|0|0|0|0|0,0|0|0|0|0|0|0|0|0|0,0|0|0|0|0|0|0|0|0|0,0|0|0|0|0|0|0|0|0|0,0|0|0|0|0|0|0|0|0|0,0|0|0|0|0|0|0|0|0|0,0|0|0|0|0|0|0|0|0|0,0|0|0|0|0|0|0|0|0|0,0|0|0|0|0|0|0|0|0|0,0|0|0|0|0|0|0|0|0|0,0|0|0|0|0|0|0|0|0|0,0|0|0|0|0|0|0|0|0|0,0|0|0|0|0|0|0|0|0|0,0|0|0|0|0|0|0|0|0|0,0|0|0|0|0|0|0|0|0|0;hap_faf_hom=0.00000e+00|0.00000e+00|0.00000e+00|0.00000e+00|0.00000e+00|0.00000e+00|0.00000e+00|0.00000e+00|0.00000e+00|0.00000e+00|0.00000e+00|0.00000e+00|0.00000e+00|0.00000e+00|0.00000e+00|0.00000e+00|0.00000e+00|0.00000e+00|0.00000e+00|0.00000e+00|0.00000e+00|0.00000e+00|0.00000e+00|0.00000e+00|0.00000e+00|0.00000e+00|0.00000e+00|0.00000e+00|0.00000e+00;faf_hapmax_hom=0.00000;pop_AN=14347|392|5718|1415|1482|4891|25848|826|1493|20;pop_AC_het=0|0|0|0|0|0|0|0|0|0;pop_AC_hom=0|0|0|0|0|0|0|0|0|0;pop_AF_hom=0.00000e+00|0.00000e+00|0.00000e+00|0.00000e+00|0.00000e+00|0.00000e+00|0.00000e+00|0.00000e+00|0.00000e+00|0.00000e+00;pop_AF_het=0.00000e+00|0.00000e+00|0.00000e+00|0.00000e+00|0.00000e+00|0.00000e+00|0.00000e+00|0.00000e+00|0.00000e+00|0.00000e+00;pop_hl_hist=0|0|0|0|0|0|0|0|0|0,0|0|0|0|0|0|0|0|0|0,0|0|0|0|0|0|0|0|0|0,0|0|0|0|0|0|0|0|0|0,0|0|0|0|0|0|0|0|0|0,0|0|0|0|0|0|0|0|0|0,0|0|0|0|0|0|0|0|0|0,0|0|0|0|0|0|0|0|0|0,0|0|0|0|0|0|0|0|0|0,0|0|0|0|0|0|0|0|0|0;age_hist_hom_bin_freq=0|0|0|0|0|0|0|0|0|0;age_hist_hom_n_smaller=0;age_hist_hom_n_larger=0;age_hist_het_bin_freq=0|0|0|0|0|0|0|0|0|0;age_hist_het_n_smaller=0;age_hist_het_n_larger=0;dp_hist_all_n_larger=25150;dp_hist_alt_n_larger=0;dp_hist_all_bin_freq=0|56|913|2776|3523|4109|4476|4922|5260|5247;dp_hist_alt_bin_freq=0|0|0|0|0|0|0|0|0|0
chrM	302	.	A	ACACCCCCCC	.	artifact_prone_site;npg	filters=artifact_prone_site,npg;variant_collapsed=A302ACACCCCCCC;vep=CACCCCCCC|intergenic_variant|MODIFIER|||Intergenic||||||||||||1|||insertion||||||||||||||||||||||||;base_qual_hist=0|0|0|0|0|0|0|0|0|0;position_hist=0|0|0|0|0|0|0|0|0|0;strand_bias_hist=0|0|0|0|0|0|0|0|0|0;weak_evidence_hist=3|0|0|0|0|0|0|0|0|0;contamination_hist=1|0|0|0|0|0|0|0|0|0;heteroplasmy_below_min_het_threshold_hist=3|0|0|0|0|0|0|0|0|0;excluded_AC=3;AN=56431;AC_hom=0;AC_het=0;hl_hist=0|0|0|0|0|0|0|0|0|0;dp_mean=2055.62;mq_mean=60.0000;tlod_mean=1.02939;AF_hom=0.00000;AF_het=0.00000;max_hl=0.00000;hap_AN=2680|1535|868|603|34|282|91|14784|701|934|3144|2732|663|2977|4724|5672|126|1|1298|366|7|393|3080|6036|1234|819|546|12|89;hap_AC_het=0|0|0|0|0|0|0|0|0|0|0|0|0|0|0|0|0|0|0|0|0|0|0|0|0|0|0|0|0;hap_AC_hom=0|0|0|0|0|0|0|0|0|0|0|0|0|0|0|0|0|0|0|0|0|0|0|0|0|0|0|0|0;hap_AF_hom=0.00000e+00|0.00000e+00|0.00000e+00|0.00000e+00|0.00000e+00|0.00000e+00|0.00000e+00|0.00000e+00|0.00000e+00|0.00000e+00|0.00000e+00|0.00000e+00|0.00000e+00|0.00000e+00|0.00000e+00|0.00000e+00|0.00000e+00|0.00000e+00|0.00000e+00|0.00000e+00|0.00000e+00|0.00000e+00|0.00000e+00|0.00000e+00|0.00000e+00|0.00000e+00|0.00000e+00|0.00000e+00|0.00000e+00;hap_AF_het=0.00000e+00|0.00000e+00|0.00000e+00|0.00000e+00|0.00000e+00|0.00000e+00|0.00000e+00|0.00000e+00|0.00000e+00|0.00000e+00|0.00000e+00|0.00000e+00|0.00000e+00|0.00000e+00|0.00000e+00|0.00000e+00|0.00000e+00|0.00000e+00|0.00000e+00|0.00000e+00|0.00000e+00|0.00000e+00|0.00000e+00|0.00000e+00|0.00000e+00|0.00000e+00|0.00000e+00|0.00000e+00|0.00000e+00;hap_hl_hist=0|0|0|0|0|0|0|0|0|0,0|0|0|0|0|0|0|0|0|0,0|0|0|0|0|0|0|0|0|0,0|0|0|0|0|0|0|0|0|0,0|0|0|0|0|0|0|0|0|0,0|0|0|0|0|0|0|0|0|0,0|0|0|0|0|0|0|0|0|0,0|0|0|0|0|0|0|0|0|0,0|0|0|0|0|0|0|0|0|0,0|0|0|0|0|0|0|0|0|0,0|0|0|0|0|0|0|0|0|0,0|0|0|0|0|0|0|0|0|0,0|0|0|0|0|0|0|0|0|0,0|0|0|0|0|0|0|0|0|0,0|0|0|0|0|0|0|0|0|0,0|0|0|0|0|0|0|0|0|0,0|0|0|0|0|0|0|0|0|0,0|0|0|0|0|0|0|0|0|0,0|0|0|0|0|0|0|0|0|0,0|0|0|0|0|0|0|0|0|0,0|0|0|0|0|0|0|0|0|0,0|0|0|0|0|0|0|0|0|0,0|0|0|0|0|0|0|0|0|0,0|0|0|0|0|0|0|0|0|0,0|0|0|0|0|0|0|0|0|0,0|0|0|0|0|0|0|0|0|0,0|0|0|0|0|0|0|0|0|0,0|0|0|0|0|0|0|0|0|0,0|0|0|0|0|0|0|0|0|0;hap_faf_hom=0.00000e+00|0.00000e+00|0.00000e+00|0.00000e+00|0.00000e+00|0.00000e+00|0.00000e+00|0.00000e+00|0.00000e+00|0.00000e+00|0.00000e+00|0.00000e+00|0.00000e+00|0.00000e+00|0.00000e+00|0.00000e+00|0.00000e+00|0.00000e+00|0.00000e+00|0.00000e+00|0.00000e+00|0.00000e+00|0.00000e+00|0.00000e+00|0.00000e+00|0.00000e+00|0.00000e+00|0.00000e+00|0.00000e+00;faf_hapmax_hom=0.00000;pop_AN=14347|392|5716|1415|1482|4892|25848|826|1493|20;pop_AC_het=0|0|0|0|0|0|0|0|0|0;pop_AC_hom=0|0|0|0|0|0|0|0|0|0;pop_AF_hom=0.00000e+00|0.00000e+00|0.00000e+00|0.00000e+00|0.00000e+00|0.00000e+00|0.00000e+00|0.00000e+00|0.00000e+00|0.00000e+00;pop_AF_het=0.00000e+00|0.00000e+00|0.00000e+00|0.00000e+00|0.00000e+00|0.00000e+00|0.00000e+00|0.00000e+00|0.00000e+00|0.00000e+00;pop_hl_hist=0|0|0|0|0|0|0|0|0|0,0|0|0|0|0|0|0|0|0|0,0|0|0|0|0|0|0|0|0|0,0|0|0|0|0|0|0|0|0|0,0|0|0|0|0|0|0|0|0|0,0|0|0|0|0|0|0|0|0|0,0|0|0|0|0|0|0|0|0|0,0|0|0|0|0|0|0|0|0|0,0|0|0|0|0|0|0|0|0|0,0|0|0|0|0|0|0|0|0|0;age_hist_hom_bin_freq=0|0|0|0|0|0|0|0|0|0;age_hist_hom_n_smaller=0;age_hist_hom_n_larger=0;age_hist_het_bin_freq=0|0|0|0|0|0|0|0|0|0;age_hist_het_n_smaller=0;age_hist_het_n_larger=0;dp_hist_all_n_larger=25160;dp_hist_alt_n_larger=0;dp_hist_all_bin_freq=0|54|913|2772|3521|4103|4477|4925|5260|5246;dp_hist_alt_bin_freq=0|0|0|0|0|0|0|0|0|0
chrM	302	.	A	ACACCCCCCCC	.	artifact_prone_site;npg	filters=artifact_prone_site,npg;variant_collapsed=A302ACACCCCCCCC;vep=CACCCCCCCC|intergenic_variant|MODIFIER|||Intergenic||||||||||||1|||insertion||||||||||||||||||||||||;base_qual_hist=0|0|0|0|0|0|0|0|0|0;position_hist=0|0|0|0|0|0|0|0|0|0;strand_bias_hist=0|0|0|0|0|0|0|0|0|0;weak_evidence_hist=1|0|0|0|0|0|0|0|0|0;contamination_hist=0|0|0|0|0|0|0|0|0|0;heteroplasmy_below_min_het_threshold_hist=1|0|0|0|0|0|0|0|0|0;excluded_AC=1;AN=56433;AC_hom=0;AC_het=0;hl_hist=0|0|0|0|0|0|0|0|0|0;dp_mean=2055.75;mq_mean=60.0000;tlod_mean=0.772821;AF_hom=0.00000;AF_het=0.00000;max_hl=0.00000;hap_AN=2680|1537|868|603|34|282|91|14784|701|934|3144|2732|663|2977|4724|5672|126|1|1298|366|7|393|3079|6037|1234|819|546|12|89;hap_AC_het=0|0|0|0|0|0|0|0|0|0|0|0|0|0|0|0|0|0|0|0|0|0|0|0|0|0|0|0|0;hap_AC_hom=0|0|0|0|0|0|0|0|0|0|0|0|0|0|0|0|0|0|0|0|0|0|0|0|0|0|0|0|0;hap_AF_hom=0.00000e+00|0.00000e+00|0.00000e+00|0.00000e+00|0.00000e+00|0.00000e+00|0.00000e+00|0.00000e+00|0.00000e+00|0.00000e+00|0.00000e+00|0.00000e+00|0.00000e+00|0.00000e+00|0.00000e+00|0.00000e+00|0.00000e+00|0.00000e+00|0.00000e+00|0.00000e+00|0.00000e+00|0.00000e+00|0.00000e+00|0.00000e+00|0.00000e+00|0.00000e+00|0.00000e+00|0.00000e+00|0.00000e+00;hap_AF_het=0.00000e+00|0.00000e+00|0.00000e+00|0.00000e+00|0.00000e+00|0.00000e+00|0.00000e+00|0.00000e+00|0.00000e+00|0.00000e+00|0.00000e+00|0.00000e+00|0.00000e+00|0.00000e+00|0.00000e+00|0.00000e+00|0.00000e+00|0.00000e+00|0.00000e+00|0.00000e+00|0.00000e+00|0.00000e+00|0.00000e+00|0.00000e+00|0.00000e+00|0.00000e+00|0.00000e+00|0.00000e+00|0.00000e+00;hap_hl_hist=0|0|0|0|0|0|0|0|0|0,0|0|0|0|0|0|0|0|0|0,0|0|0|0|0|0|0|0|0|0,0|0|0|0|0|0|0|0|0|0,0|0|0|0|0|0|0|0|0|0,0|0|0|0|0|0|0|0|0|0,0|0|0|0|0|0|0|0|0|0,0|0|0|0|0|0|0|0|0|0,0|0|0|0|0|0|0|0|0|0,0|0|0|0|0|0|0|0|0|0,0|0|0|0|0|0|0|0|0|0,0|0|0|0|0|0|0|0|0|0,0|0|0|0|0|0|0|0|0|0,0|0|0|0|0|0|0|0|0|0,0|0|0|0|0|0|0|0|0|0,0|0|0|0|0|0|0|0|0|0,0|0|0|0|0|0|0|0|0|0,0|0|0|0|0|0|0|0|0|0,0|0|0|0|0|0|0|0|0|0,0|0|0|0|0|0|0|0|0|0,0|0|0|0|0|0|0|0|0|0,0|0|0|0|0|0|0|0|0|0,0|0|0|0|0|0|0|0|0|0,0|0|0|0|0|0|0|0|0|0,0|0|0|0|0|0|0|0|0|0,0|0|0|0|0|0|0|0|0|0,0|0|0|0|0|0|0|0|0|0,0|0|0|0|0|0|0|0|0|0,0|0|0|0|0|0|0|0|0|0;hap_faf_hom=0.00000e+00|0.00000e+00|0.00000e+00|0.00000e+00|0.00000e+00|0.00000e+00|0.00000e+00|0.00000e+00|0.00000e+00|0.00000e+00|0.00000e+00|0.00000e+00|0.00000e+00|0.00000e+00|0.00000e+00|0.00000e+00|0.00000e+00|0.00000e+00|0.00000e+00|0.00000e+00|0.00000e+00|0.00000e+00|0.00000e+00|0.00000e+00|0.00000e+00|0.00000e+00|0.00000e+00|0.00000e+00|0.00000e+00;faf_hapmax_hom=0.00000;pop_AN=14347|392|5718|1415|1482|4892|25848|826|1493|20;pop_AC_het=0|0|0|0|0|0|0|0|0|0;pop_AC_hom=0|0|0|0|0|0|0|0|0|0;pop_AF_hom=0.00000e+00|0.00000e+00|0.00000e+00|0.00000e+00|0.00000e+00|0.00000e+00|0.00000e+00|0.00000e+00|0.00000e+00|0.00000e+00;pop_AF_het=0.00000e+00|0.00000e+00|0.00000e+00|0.00000e+00|0.00000e+00|0.00000e+00|0.00000e+00|0.00000e+00|0.00000e+00|0.00000e+00;pop_hl_hist=0|0|0|0|0|0|0|0|0|0,0|0|0|0|0|0|0|0|0|0,0|0|0|0|0|0|0|0|0|0,0|0|0|0|0|0|0|0|0|0,0|0|0|0|0|0|0|0|0|0,0|0|0|0|0|0|0|0|0|0,0|0|0|0|0|0|0|0|0|0,0|0|0|0|0|0|0|0|0|0,0|0|0|0|0|0|0|0|0|0,0|0|0|0|0|0|0|0|0|0;age_hist_hom_bin_freq=0|0|0|0|0|0|0|0|0|0;age_hist_hom_n_smaller=0;age_hist_hom_n_larger=0;age_hist_het_bin_freq=0|0|0|0|0|0|0|0|0|0;age_hist_het_n_smaller=0;age_hist_het_n_larger=0;dp_hist_all_n_larger=25159;dp_hist_alt_n_larger=0;dp_hist_all_bin_freq=0|52|911|2774|3523|4102|4476|4926|5261|5249;dp_hist_alt_bin_freq=0|0|0|0|0|0|0|0|0|0
chrM	302	.	A	ACACCCCCCCCC	.	artifact_prone_site;indel_stack;npg	filters=artifact_prone_site,indel_stack,npg;variant_collapsed=A302ACACCCCCCCCC;vep=CACCCCCCCCC|intergenic_variant|MODIFIER|||Intergenic||||||||||||1|||insertion||||||||||||||||||||||||;base_qual_hist=1|0|0|0|0|0|0|0|0|0;position_hist=0|0|0|0|0|0|0|0|0|0;strand_bias_hist=0|0|0|0|0|0|0|0|0|0;weak_evidence_hist=4|0|0|0|0|0|0|0|0|0;contamination_hist=0|0|0|0|0|0|0|0|0|0;heteroplasmy_below_min_het_threshold_hist=5|0|0|0|0|0|0|0|0|0;excluded_AC=5;AN=56429;AC_hom=0;AC_het=0;hl_hist=0|0|0|0|0|0|0|0|0|0;dp_mean=2055.85;mq_mean=60.0000;tlod_mean=0.970931;AF_hom=0.00000;AF_het=0.00000;max_hl=0.00000;hap_AN=2680|1537|868|603|34|282|91|14783|701|934|3144|2732|663|2976|4724|5672|126|1|1298|366|7|393|3080|6034|1234|819|546|12|89;hap_AC_het=0|0|0|0|0|0|0|0|0|0|0|0|0|0|0|0|0|0|0|0|0|0|0|0|0|0|0|0|0;hap_AC_hom=0|0|0|0|0|0|0|0|0|0|0|0|0|0|0|0|0|0|0|0|0|0|0|0|0|0|0|0|0;hap_AF_hom=0.00000e+00|0.00000e+00|0.00000e+00|0.00000e+00|0.00000e+00|0.00000e+00|0.00000e+00|0.00000e+00|0.00000e+00|0.00000e+00|0.00000e+00|0.00000e+00|0.00000e+00|0.00000e+00|0.00000e+00|0.00000e+00|0.00000e+00|0.00000e+00|0.00000e+00|0.00000e+00|0.00000e+00|0.00000e+00|0.00000e+00|0.00000e+00|0.00000e+00|0.00000e+00|0.00000e+00|0.00000e+00|0.00000e+00;hap_AF_het=0.00000e+00|0.00000e+00|0.00000e+00|0.00000e+00|0.00000e+00|0.00000e+00|0.00000e+00|0.00000e+00|0.00000e+00|0.00000e+00|0.00000e+00|0.00000e+00|0.00000e+00|0.00000e+00|0.00000e+00|0.00000e+00|0.00000e+00|0.00000e+00|0.00000e+00|0.00000e+00|0.00000e+00|0.00000e+00|0.00000e+00|0.00000e+00|0.00000e+00|0.00000e+00|0.00000e+00|0.00000e+00|0.00000e+00;hap_hl_hist=0|0|0|0|0|0|0|0|0|0,0|0|0|0|0|0|0|0|0|0,0|0|0|0|0|0|0|0|0|0,0|0|0|0|0|0|0|0|0|0,0|0|0|0|0|0|0|0|0|0,0|0|0|0|0|0|0|0|0|0,0|0|0|0|0|0|0|0|0|0,0|0|0|0|0|0|0|0|0|0,0|0|0|0|0|0|0|0|0|0,0|0|0|0|0|0|0|0|0|0,0|0|0|0|0|0|0|0|0|0,0|0|0|0|0|0|0|0|0|0,0|0|0|0|0|0|0|0|0|0,0|0|0|0|0|0|0|0|0|0,0|0|0|0|0|0|0|0|0|0,0|0|0|0|0|0|0|0|0|0,0|0|0|0|0|0|0|0|0|0,0|0|0|0|0|0|0|0|0|0,0|0|0|0|0|0|0|0|0|0,0|0|0|0|0|0|0|0|0|0,0|0|0|0|0|0|0|0|0|0,0|0|0|0|0|0|0|0|0|0,0|0|0|0|0|0|0|0|0|0,0|0|0|0|0|0|0|0|0|0,0|0|0|0|0|0|0|0|0|0,0|0|0|0|0|0|0|0|0|0,0|0|0|0|0|0|0|0|0|0,0|0|0|0|0|0|0|0|0|0,0|0|0|0|0|0|0|0|0|0;hap_faf_hom=0.00000e+00|0.00000e+00|0.00000e+00|0.00000e+00|0.00000e+00|0.00000e+00|0.00000e+00|0.00000e+00|0.00000e+00|0.00000e+00|0.00000e+00|0.00000e+00|0.00000e+00|0.00000e+00|0.00000e+00|0.00000e+00|0.00000e+00|0.00000e+00|0.00000e+00|0.00000e+00|0.00000e+00|0.00000e+00|0.00000e+00|0.00000e+00|0.00000e+00|0.00000e+00|0.00000e+00|0.00000e+00|0.00000e+00;faf_hapmax_hom=0.00000;pop_AN=14346|392|5718|1415|1482|4891|25846|826|1493|20;pop_AC_het=0|0|0|0|0|0|0|0|0|0;pop_AC_hom=0|0|0|0|0|0|0|0|0|0;pop_AF_hom=0.00000e+00|0.00000e+00|0.00000e+00|0.00000e+00|0.00000e+00|0.00000e+00|0.00000e+00|0.00000e+00|0.00000e+00|0.00000e+00;pop_AF_het=0.00000e+00|0.00000e+00|0.00000e+00|0.00000e+00|0.00000e+00|0.00000e+00|0.00000e+00|0.00000e+00|0.00000e+00|0.00000e+00;pop_hl_hist=0|0|0|0|0|0|0|0|0|0,0|0|0|0|0|0|0|0|0|0,0|0|0|0|0|0|0|0|0|0,0|0|0|0|0|0|0|0|0|0,0|0|0|0|0|0|0|0|0|0,0|0|0|0|0|0|0|0|0|0,0|0|0|0|0|0|0|0|0|0,0|0|0|0|0|0|0|0|0|0,0|0|0|0|0|0|0|0|0|0,0|0|0|0|0|0|0|0|0|0;age_hist_hom_bin_freq=0|0|0|0|0|0|0|0|0|0;age_hist_hom_n_smaller=0;age_hist_hom_n_larger=0;age_hist_het_bin_freq=0|0|0|0|0|0|0|0|0|0;age_hist_het_n_smaller=0;age_hist_het_n_larger=0;dp_hist_all_n_larger=25160;dp_hist_alt_n_larger=0;dp_hist_all_bin_freq=0|52|914|2771|3521|4106|4477|4924|5257|5247;dp_hist_alt_bin_freq=0|0|0|0|0|0|0|0|0|0
chrM	302	.	A	ACACCCCCCCCCC	.	artifact_prone_site;indel_stack;npg	filters=artifact_prone_site,indel_stack,npg;variant_collapsed=A302ACACCCCCCCCCC;vep=CACCCCCCCCCC|intergenic_variant|MODIFIER|||Intergenic||||||||||||1|||insertion||||||||||||||||||||||||;base_qual_hist=0|0|0|0|0|0|0|0|0|0;position_hist=0|0|0|0|0|0|0|0|0|0;strand_bias_hist=0|0|0|0|0|0|0|0|0|0;weak_evidence_hist=1|0|0|0|0|0|0|0|0|0;contamination_hist=0|0|0|0|0|0|0|0|0|0;heteroplasmy_below_min_het_threshold_hist=3|0|0|0|0|0|0|0|0|0;excluded_AC=3;AN=56431;AC_hom=0;AC_het=0;hl_hist=0|0|0|0|0|0|0|0|0|0;dp_mean=2056.07;mq_mean=60.0000;tlod_mean=0.955000;AF_hom=0.00000;AF_het=0.00000;max_hl=0.00000;hap_AN=2680|1537|868|603|34|282|91|14784|701|934|3144|2732|663|2977|4724|5672|126|1|1298|366|7|393|3080|6034|1234|819|546|12|89;hap_AC_het=0|0|0|0|0|0|0|0|0|0|0|0|0|0|0|0|0|0|0|0|0|0|0|0|0|0|0|0|0;hap_AC_hom=0|0|0|0|0|0|0|0|0|0|0|0|0|0|0|0|0|0|0|0|0|0|0|0|0|0|0|0|0;hap_AF_hom=0.00000e+00|0.00000e+00|0.00000e+00|0.00000e+00|0.00000e+00|0.00000e+00|0.00000e+00|0.00000e+00|0.00000e+00|0.00000e+00|0.00000e+00|0.00000e+00|0.00000e+00|0.00000e+00|0.00000e+00|0.00000e+00|0.00000e+00|0.00000e+00|0.00000e+00|0.00000e+00|0.00000e+00|0.00000e+00|0.00000e+00|0.00000e+00|0.00000e+00|0.00000e+00|0.00000e+00|0.00000e+00|0.00000e+00;hap_AF_het=0.00000e+00|0.00000e+00|0.00000e+00|0.00000e+00|0.00000e+00|0.00000e+00|0.00000e+00|0.00000e+00|0.00000e+00|0.00000e+00|0.00000e+00|0.00000e+00|0.00000e+00|0.00000e+00|0.00000e+00|0.00000e+00|0.00000e+00|0.00000e+00|0.00000e+00|0.00000e+00|0.00000e+00|0.00000e+00|0.00000e+00|0.00000e+00|0.00000e+00|0.00000e+00|0.00000e+00|0.00000e+00|0.00000e+00;hap_hl_hist=0|0|0|0|0|0|0|0|0|0,0|0|0|0|0|0|0|0|0|0,0|0|0|0|0|0|0|0|0|0,0|0|0|0|0|0|0|0|0|0,0|0|0|0|0|0|0|0|0|0,0|0|0|0|0|0|0|0|0|0,0|0|0|0|0|0|0|0|0|0,0|0|0|0|0|0|0|0|0|0,0|0|0|0|0|0|0|0|0|0,0|0|0|0|0|0|0|0|0|0,0|0|0|0|0|0|0|0|0|0,0|0|0|0|0|0|0|0|0|0,0|0|0|0|0|0|0|0|0|0,0|0|0|0|0|0|0|0|0|0,0|0|0|0|0|0|0|0|0|0,0|0|0|0|0|0|0|0|0|0,0|0|0|0|0|0|0|0|0|0,0|0|0|0|0|0|0|0|0|0,0|0|0|0|0|0|0|0|0|0,0|0|0|0|0|0|0|0|0|0,0|0|0|0|0|0|0|0|0|0,0|0|0|0|0|0|0|0|0|0,0|0|0|0|0|0|0|0|0|0,0|0|0|0|0|0|0|0|0|0,0|0|0|0|0|0|0|0|0|0,0|0|0|0|0|0|0|0|0|0,0|0|0|0|0|0|0|0|0|0,0|0|0|0|0|0|0|0|0|0,0|0|0|0|0|0|0|0|0|0;hap_faf_hom=0.00000e+00|0.00000e+00|0.00000e+00|0.00000e+00|0.00000e+00|0.00000e+00|0.00000e+00|0.00000e+00|0.00000e+00|0.00000e+00|0.00000e+00|0.00000e+00|0.00000e+00|0.00000e+00|0.00000e+00|0.00000e+00|0.00000e+00|0.00000e+00|0.00000e+00|0.00000e+00|0.00000e+00|0.00000e+00|0.00000e+00|0.00000e+00|0.00000e+00|0.00000e+00|0.00000e+00|0.00000e+00|0.00000e+00;faf_hapmax_hom=0.00000;pop_AN=14347|392|5718|1415|1482|4890|25848|826|1493|20;pop_AC_het=0|0|0|0|0|0|0|0|0|0;pop_AC_hom=0|0|0|0|0|0|0|0|0|0;pop_AF_hom=0.00000e+00|0.00000e+00|0.00000e+00|0.00000e+00|0.00000e+00|0.00000e+00|0.00000e+00|0.00000e+00|0.00000e+00|0.00000e+00;pop_AF_het=0.00000e+00|0.00000e+00|0.00000e+00|0.00000e+00|0.00000e+00|0.00000e+00|0.00000e+00|0.00000e+00|0.00000e+00|0.00000e+00;pop_hl_hist=0|0|0|0|0|0|0|0|0|0,0|0|0|0|0|0|0|0|0|0,0|0|0|0|0|0|0|0|0|0,0|0|0|0|0|0|0|0|0|0,0|0|0|0|0|0|0|0|0|0,0|0|0|0|0|0|0|0|0|0,0|0|0|0|0|0|0|0|0|0,0|0|0|0|0|0|0|0|0|0,0|0|0|0|0|0|0|0|0|0,0|0|0|0|0|0|0|0|0|0;age_hist_hom_bin_freq=0|0|0|0|0|0|0|0|0|0;age_hist_hom_n_smaller=0;age_hist_hom_n_larger=0;age_hist_het_bin_freq=0|0|0|0|0|0|0|0|0|0;age_hist_het_n_smaller=0;age_hist_het_n_larger=0;dp_hist_all_n_larger=25169;dp_hist_alt_n_larger=0;dp_hist_all_bin_freq=0|52|913|2773|3517|4101|4475|4924|5259|5248;dp_hist_alt_bin_freq=0|0|0|0|0|0|0|0|0|0
chrM	302	.	A	ACACCCCCCCCCCC	.	artifact_prone_site;indel_stack;npg	filters=artifact_prone_site,indel_stack,npg;variant_collapsed=A302ACACCCCCCCCCCC;vep=CACCCCCCCCCCC|intergenic_variant|MODIFIER|||Intergenic||||||||||||1|||insertion||||||||||||||||||||||||;base_qual_hist=0|0|0|0|0|0|0|0|0|0;position_hist=0|0|0|0|0|0|0|0|0|0;strand_bias_hist=0|0|0|0|0|0|0|0|0|0;weak_evidence_hist=1|0|0|0|0|0|0|0|0|0;contamination_hist=0|0|0|0|0|0|0|0|0|0;heteroplasmy_below_min_het_threshold_hist=2|0|0|0|0|0|0|0|0|0;excluded_AC=2;AN=56432;AC_hom=0;AC_het=0;hl_hist=0|0|0|0|0|0|0|0|0|0;dp_mean=2056.15;mq_mean=60.0000;tlod_mean=0.773000;AF_hom=0.00000;AF_het=0.00000;max_hl=0.00000;hap_AN=2680|1537|868|603|34|282|91|14784|701|934|3144|2732|663|2977|4724|5672|126|1|1298|366|7|393|3080|6035|1234|819|546|12|89;hap_AC_het=0|0|0|0|0|0|0|0|0|0|0|0|0|0|0|0|0|0|0|0|0|0|0|0|0|0|0|0|0;hap_AC_hom=0|0|0|0|0|0|0|0|0|0|0|0|0|0|0|0|0|0|0|0|0|0|0|0|0|0|0|0|0;hap_AF_hom=0.00000e+00|0.00000e+00|0.00000e+00|0.00000e+00|0.00000e+00|0.00000e+00|0.00000e+00|0.00000e+00|0.00000e+00|0.00000e+00|0.00000e+00|0.00000e+00|0.00000e+00|0.00000e+00|0.00000e+00|0.00000e+00|0.00000e+00|0.00000e+00|0.00000e+00|0.00000e+00|0.00000e+00|0.00000e+00|0.00000e+00|0.00000e+00|0.00000e+00|0.00000e+00|0.00000e+00|0.00000e+00|0.00000e+00;hap_AF_het=0.00000e+00|0.00000e+00|0.00000e+00|0.00000e+00|0.00000e+00|0.00000e+00|0.00000e+00|0.00000e+00|0.00000e+00|0.00000e+00|0.00000e+00|0.00000e+00|0.00000e+00|0.00000e+00|0.00000e+00|0.00000e+00|0.00000e+00|0.00000e+00|0.00000e+00|0.00000e+00|0.00000e+00|0.00000e+00|0.00000e+00|0.00000e+00|0.00000e+00|0.00000e+00|0.00000e+00|0.00000e+00|0.00000e+00;hap_hl_hist=0|0|0|0|0|0|0|0|0|0,0|0|0|0|0|0|0|0|0|0,0|0|0|0|0|0|0|0|0|0,0|0|0|0|0|0|0|0|0|0,0|0|0|0|0|0|0|0|0|0,0|0|0|0|0|0|0|0|0|0,0|0|0|0|0|0|0|0|0|0,0|0|0|0|0|0|0|0|0|0,0|0|0|0|0|0|0|0|0|0,0|0|0|0|0|0|0|0|0|0,0|0|0|0|0|0|0|0|0|0,0|0|0|0|0|0|0|0|0|0,0|0|0|0|0|0|0|0|0|0,0|0|0|0|0|0|0|0|0|0,0|0|0|0|0|0|0|0|0|0,0|0|0|0|0|0|0|0|0|0,0|0|0|0|0|0|0|0|0|0,0|0|0|0|0|0|0|0|0|0,0|0|0|0|0|0|0|0|0|0,0|0|0|0|0|0|0|0|0|0,0|0|0|0|0|0|0|0|0|0,0|0|0|0|0|0|0|0|0|0,0|0|0|0|0|0|0|0|0|0,0|0|0|0|0|0|0|0|0|0,0|0|0|0|0|0|0|0|0|0,0|0|0|0|0|0|0|0|0|0,0|0|0|0|0|0|0|0|0|0,0|0|0|0|0|0|0|0|0|0,0|0|0|0|0|0|0|0|0|0;hap_faf_hom=0.00000e+00|0.00000e+00|0.00000e+00|0.00000e+00|0.00000e+00|0.00000e+00|0.00000e+00|0.00000e+00|0.00000e+00|0.00000e+00|0.00000e+00|0.00000e+00|0.00000e+00|0.00000e+00|0.00000e+00|0.00000e+00|0.00000e+00|0.00000e+00|0.00000e+00|0.00000e+00|0.00000e+00|0.00000e+00|0.00000e+00|0.00000e+00|0.00000e+00|0.00000e+00|0.00000e+00|0.00000e+00|0.00000e+00;faf_hapmax_hom=0.00000;pop_AN=14347|391|5718|1415|1482|4891|25849|826|1493|20;pop_AC_het=0|0|0|0|0|0|0|0|0|0;pop_AC_hom=0|0|0|0|0|0|0|0|0|0;pop_AF_hom=0.00000e+00|0.00000e+00|0.00000e+00|0.00000e+00|0.00000e+00|0.00000e+00|0.00000e+00|0.00000e+00|0.00000e+00|0.00000e+00;pop_AF_het=0.00000e+00|0.00000e+00|0.00000e+00|0.00000e+00|0.00000e+00|0.00000e+00|0.00000e+00|0.00000e+00|0.00000e+00|0.00000e+00;pop_hl_hist=0|0|0|0|0|0|0|0|0|0,0|0|0|0|0|0|0|0|0|0,0|0|0|0|0|0|0|0|0|0,0|0|0|0|0|0|0|0|0|0,0|0|0|0|0|0|0|0|0|0,0|0|0|0|0|0|0|0|0|0,0|0|0|0|0|0|0|0|0|0,0|0|0|0|0|0|0|0|0|0,0|0|0|0|0|0|0|0|0|0,0|0|0|0|0|0|0|0|0|0;age_hist_hom_bin_freq=0|0|0|0|0|0|0|0|0|0;age_hist_hom_n_smaller=0;age_hist_hom_n_larger=0;age_hist_het_bin_freq=0|0|0|0|0|0|0|0|0|0;age_hist_het_n_smaller=0;age_hist_het_n_larger=0;dp_hist_all_n_larger=25170;dp_hist_alt_n_larger=0;dp_hist_all_bin_freq=0|52|912|2772|3518|4101|4475|4923|5260|5249;dp_hist_alt_bin_freq=0|0|0|0|0|0|0|0|0|0
chrM	302	.	A	ACACCCCCCCCCCCCCC	.	artifact_prone_site;npg	filters=artifact_prone_site,npg;variant_collapsed=A302ACACCCCCCCCCCCCCC;vep=CACCCCCCCCCCCCCC|intergenic_variant|MODIFIER|||Intergenic||||||||||||1|||insertion||||||||||||||||||||||||;base_qual_hist=0|0|0|0|0|0|0|0|0|0;position_hist=0|0|0|0|0|0|0|0|0|0;strand_bias_hist=0|0|0|0|0|0|0|0|0|0;weak_evidence_hist=2|0|0|0|0|0|0|0|0|0;contamination_hist=0|0|0|0|0|0|0|0|0|0;heteroplasmy_below_min_het_threshold_hist=2|0|0|0|0|0|0|0|0|0;excluded_AC=2;AN=56432;AC_hom=0;AC_het=0;hl_hist=0|0|0|0|0|0|0|0|0|0;dp_mean=2056.25;mq_mean=60.0000;tlod_mean=0.669986;AF_hom=0.00000;AF_het=0.00000;max_hl=0.00000;hap_AN=2680|1536|868|603|34|282|91|14783|701|934|3144|2732|663|2977|4724|5672|126|1|1298|366|7|393|3080|6037|1234|819|546|12|89;hap_AC_het=0|0|0|0|0|0|0|0|0|0|0|0|0|0|0|0|0|0|0|0|0|0|0|0|0|0|0|0|0;hap_AC_hom=0|0|0|0|0|0|0|0|0|0|0|0|0|0|0|0|0|0|0|0|0|0|0|0|0|0|0|0|0;hap_AF_hom=0.00000e+00|0.00000e+00|0.00000e+00|0.00000e+00|0.00000e+00|0.00000e+00|0.00000e+00|0.00000e+00|0.00000e+00|0.00000e+00|0.00000e+00|0.00000e+00|0.00000e+00|0.00000e+00|0.00000e+00|0.00000e+00|0.00000e+00|0.00000e+00|0.00000e+00|0.00000e+00|0.00000e+00|0.00000e+00|0.00000e+00|0.00000e+00|0.00000e+00|0.00000e+00|0.00000e+00|0.00000e+00|0.00000e+00;hap_AF_het=0.00000e+00|0.00000e+00|0.00000e+00|0.00000e+00|0.00000e+00|0.00000e+00|0.00000e+00|0.00000e+00|0.00000e+00|0.00000e+00|0.00000e+00|0.00000e+00|0.00000e+00|0.00000e+00|0.00000e+00|0.00000e+00|0.00000e+00|0.00000e+00|0.00000e+00|0.00000e+00|0.00000e+00|0.00000e+00|0.00000e+00|0.00000e+00|0.00000e+00|0.00000e+00|0.00000e+00|0.00000e+00|0.00000e+00;hap_hl_hist=0|0|0|0|0|0|0|0|0|0,0|0|0|0|0|0|0|0|0|0,0|0|0|0|0|0|0|0|0|0,0|0|0|0|0|0|0|0|0|0,0|0|0|0|0|0|0|0|0|0,0|0|0|0|0|0|0|0|0|0,0|0|0|0|0|0|0|0|0|0,0|0|0|0|0|0|0|0|0|0,0|0|0|0|0|0|0|0|0|0,0|0|0|0|0|0|0|0|0|0,0|0|0|0|0|0|0|0|0|0,0|0|0|0|0|0|0|0|0|0,0|0|0|0|0|0|0|0|0|0,0|0|0|0|0|0|0|0|0|0,0|0|0|0|0|0|0|0|0|0,0|0|0|0|0|0|0|0|0|0,0|0|0|0|0|0|0|0|0|0,0|0|0|0|0|0|0|0|0|0,0|0|0|0|0|0|0|0|0|0,0|0|0|0|0|0|0|0|0|0,0|0|0|0|0|0|0|0|0|0,0|0|0|0|0|0|0|0|0|0,0|0|0|0|0|0|0|0|0|0,0|0|0|0|0|0|0|0|0|0,0|0|0|0|0|0|0|0|0|0,0|0|0|0|0|0|0|0|0|0,0|0|0|0|0|0|0|0|0|0,0|0|0|0|0|0|0|0|0|0,0|0|0|0|0|0|0|0|0|0;hap_faf_hom=0.00000e+00|0.00000e+00|0.00000e+00|0.00000e+00|0.00000e+00|0.00000e+00|0.00000e+00|0.00000e+00|0.00000e+00|0.00000e+00|0.00000e+00|0.00000e+00|0.00000e+00|0.00000e+00|0.00000e+00|0.00000e+00|0.00000e+00|0.00000e+00|0.00000e+00|0.00000e+00|0.00000e+00|0.00000e+00|0.00000e+00|0.00000e+00|0.00000e+00|0.00000e+00|0.00000e+00|0.00000e+00|0.00000e+00;faf_hapmax_hom=0.00000;pop_AN=14347|392|5718|1415|1481|4892|25848|826|1493|20;pop_AC_het=0|0|0|0|0|0|0|0|0|0;pop_AC_hom=0|0|0|0|0|0|0|0|0|0;pop_AF_hom=0.00000e+00|0.00000e+00|0.00000e+00|0.00000e+00|0.00000e+00|0.00000e+00|0.00000e+00|0.00000e+00|0.00000e+00|0.00000e+00;pop_AF_het=0.00000e+00|0.00000e+00|0.00000e+00|0.00000e+00|0.00000e+00|0.00000e+00|0.00000e+00|0.00000e+00|0.00000e+00|0.00000e+00;pop_hl_hist=0|0|0|0|0|0|0|0|0|0,0|0|0|0|0|0|0|0|0|0,0|0|0|0|0|0|0|0|0|0,0|0|0|0|0|0|0|0|0|0,0|0|0|0|0|0|0|0|0|0,0|0|0|0|0|0|0|0|0|0,0|0|0|0|0|0|0|0|0|0,0|0|0|0|0|0|0|0|0|0,0|0|0|0|0|0|0|0|0|0,0|0|0|0|0|0|0|0|0|0;age_hist_hom_bin_freq=0|0|0|0|0|0|0|0|0|0;age_hist_hom_n_smaller=0;age_hist_hom_n_larger=0;age_hist_het_bin_freq=0|0|0|0|0|0|0|0|0|0;age_hist_het_n_smaller=0;age_hist_het_n_larger=0;dp_hist_all_n_larger=25169;dp_hist_alt_n_larger=0;dp_hist_all_bin_freq=0|52|910|2771|3519|4101|4477|4923|5261|5249;dp_hist_alt_bin_freq=0|0|0|0|0|0|0|0|0|0
chrM	302	.	A	ACACCCCCCCCCCCCCCCAC	.	artifact_prone_site;npg	filters=artifact_prone_site,npg;variant_collapsed=A302ACACCCCCCCCCCCCCCCAC;vep=CACCCCCCCCCCCCCCCAC|intergenic_variant|MODIFIER|||Intergenic||||||||||||1|||insertion||||||||||||||||||||||||;base_qual_hist=0|0|0|0|0|0|0|0|0|0;position_hist=0|0|0|0|0|0|0|0|0|0;strand_bias_hist=0|0|0|0|0|0|0|0|0|0;weak_evidence_hist=1|0|0|0|0|0|0|0|0|0;contamination_hist=0|0|0|0|0|0|0|0|0|0;heteroplasmy_below_min_het_threshold_hist=1|0|0|0|0|0|0|0|0|0;excluded_AC=1;AN=56433;AC_hom=0;AC_het=0;hl_hist=0|0|0|0|0|0|0|0|0|0;dp_mean=2056.40;mq_mean=.;tlod_mean=.;AF_hom=0.00000;AF_het=0.00000;max_hl=0.00000;hap_AN=2680|1537|868|603|34|282|91|14784|701|934|3144|2732|663|2977|4724|5672|126|1|1298|366|7|393|3080|6036|1234|819|546|12|89;hap_AC_het=0|0|0|0|0|0|0|0|0|0|0|0|0|0|0|0|0|0|0|0|0|0|0|0|0|0|0|0|0;hap_AC_hom=0|0|0|0|0|0|0|0|0|0|0|0|0|0|0|0|0|0|0|0|0|0|0|0|0|0|0|0|0;hap_AF_hom=0.00000e+00|0.00000e+00|0.00000e+00|0.00000e+00|0.00000e+00|0.00000e+00|0.00000e+00|0.00000e+00|0.00000e+00|0.00000e+00|0.00000e+00|0.00000e+00|0.00000e+00|0.00000e+00|0.00000e+00|0.00000e+00|0.00000e+00|0.00000e+00|0.00000e+00|0.00000e+00|0.00000e+00|0.00000e+00|0.00000e+00|0.00000e+00|0.00000e+00|0.00000e+00|0.00000e+00|0.00000e+00|0.00000e+00;hap_AF_het=0.00000e+00|0.00000e+00|0.00000e+00|0.00000e+00|0.00000e+00|0.00000e+00|0.00000e+00|0.00000e+00|0.00000e+00|0.00000e+00|0.00000e+00|0.00000e+00|0.00000e+00|0.00000e+00|0.00000e+00|0.00000e+00|0.00000e+00|0.00000e+00|0.00000e+00|0.00000e+00|0.00000e+00|0.00000e+00|0.00000e+00|0.00000e+00|0.00000e+00|0.00000e+00|0.00000e+00|0.00000e+00|0.00000e+00;hap_hl_hist=0|0|0|0|0|0|0|0|0|0,0|0|0|0|0|0|0|0|0|0,0|0|0|0|0|0|0|0|0|0,0|0|0|0|0|0|0|0|0|0,0|0|0|0|0|0|0|0|0|0,0|0|0|0|0|0|0|0|0|0,0|0|0|0|0|0|0|0|0|0,0|0|0|0|0|0|0|0|0|0,0|0|0|0|0|0|0|0|0|0,0|0|0|0|0|0|0|0|0|0,0|0|0|0|0|0|0|0|0|0,0|0|0|0|0|0|0|0|0|0,0|0|0|0|0|0|0|0|0|0,0|0|0|0|0|0|0|0|0|0,0|0|0|0|0|0|0|0|0|0,0|0|0|0|0|0|0|0|0|0,0|0|0|0|0|0|0|0|0|0,0|0|0|0|0|0|0|0|0|0,0|0|0|0|0|0|0|0|0|0,0|0|0|0|0|0|0|0|0|0,0|0|0|0|0|0|0|0|0|0,0|0|0|0|0|0|0|0|0|0,0|0|0|0|0|0|0|0|0|0,0|0|0|0|0|0|0|0|0|0,0|0|0|0|0|0|0|0|0|0,0|0|0|0|0|0|0|0|0|0,0|0|0|0|0|0|0|0|0|0,0|0|0|0|0|0|0|0|0|0,0|0|0|0|0|0|0|0|0|0;hap_faf_hom=0.00000e+00|0.00000e+00|0.00000e+00|0.00000e+00|0.00000e+00|0.00000e+00|0.00000e+00|0.00000e+00|0.00000e+00|0.00000e+00|0.00000e+00|0.00000e+00|0.00000e+00|0.00000e+00|0.00000e+00|0.00000e+00|0.00000e+00|0.00000e+00|0.00000e+00|0.00000e+00|0.00000e+00|0.00000e+00|0.00000e+00|0.00000e+00|0.00000e+00|0.00000e+00|0.00000e+00|0.00000e+00|0.00000e+00;faf_hapmax_hom=0.00000;pop_AN=14347|392|5718|1415|1482|4891|25849|826|1493|20;pop_AC_het=0|0|0|0|0|0|0|0|0|0;pop_AC_hom=0|0|0|0|0|0|0|0|0|0;pop_AF_hom=0.00000e+00|0.00000e+00|0.00000e+00|0.00000e+00|0.00000e+00|0.00000e+00|0.00000e+00|0.00000e+00|0.00000e+00|0.00000e+00;pop_AF_het=0.00000e+00|0.00000e+00|0.00000e+00|0.00000e+00|0.00000e+00|0.00000e+00|0.00000e+00|0.00000e+00|0.00000e+00|0.00000e+00;pop_hl_hist=0|0|0|0|0|0|0|0|0|0,0|0|0|0|0|0|0|0|0|0,0|0|0|0|0|0|0|0|0|0,0|0|0|0|0|0|0|0|0|0,0|0|0|0|0|0|0|0|0|0,0|0|0|0|0|0|0|0|0|0,0|0|0|0|0|0|0|0|0|0,0|0|0|0|0|0|0|0|0|0,0|0|0|0|0|0|0|0|0|0,0|0|0|0|0|0|0|0|0|0;age_hist_hom_bin_freq=0|0|0|0|0|0|0|0|0|0;age_hist_hom_n_smaller=0;age_hist_hom_n_larger=0;age_hist_het_bin_freq=0|0|0|0|0|0|0|0|0|0;age_hist_het_n_smaller=0;age_hist_het_n_larger=0;dp_hist_all_n_larger=25176;dp_hist_alt_n_larger=0;dp_hist_all_bin_freq=0|52|911|2771|3517|4097|4475|4924|5261|5249;dp_hist_alt_bin_freq=0|0|0|0|0|0|0|0|0|0
chrM	302	.	A	ACACCCCCCCCCCCCCCCCCCC	.	artifact_prone_site;npg	filters=artifact_prone_site,npg;variant_collapsed=A302ACACCCCCCCCCCCCCCCCCCC;vep=CACCCCCCCCCCCCCCCCCCC|intergenic_variant|MODIFIER|||Intergenic||||||||||||1|||insertion||||||||||||||||||||||||;base_qual_hist=0|0|0|0|0|0|0|0|0|0;position_hist=0|0|0|0|0|0|0|0|0|0;strand_bias_hist=0|0|0|0|0|0|0|0|0|0;weak_evidence_hist=3|0|0|0|0|0|0|0|0|0;contamination_hist=0|0|0|0|0|0|0|0|0|0;heteroplasmy_below_min_het_threshold_hist=3|0|0|0|0|0|0|0|0|0;excluded_AC=3;AN=56431;AC_hom=0;AC_het=0;hl_hist=0|0|0|0|0|0|0|0|0|0;dp_mean=2056.28;mq_mean=60.0000;tlod_mean=0.453286;AF_hom=0.00000;AF_het=0.00000;max_hl=0.00000;hap_AN=2680|1537|868|603|34|282|91|14784|701|934|3144|2732|663|2976|4723|5672|126|1|1298|366|7|393|3080|6036|1234|819|546|12|89;hap_AC_het=0|0|0|0|0|0|0|0|0|0|0|0|0|0|0|0|0|0|0|0|0|0|0|0|0|0|0|0|0;hap_AC_hom=0|0|0|0|0|0|0|0|0|0|0|0|0|0|0|0|0|0|0|0|0|0|0|0|0|0|0|0|0;hap_AF_hom=0.00000e+00|0.00000e+00|0.00000e+00|0.00000e+00|0.00000e+00|0.00000e+00|0.00000e+00|0.00000e+00|0.00000e+00|0.00000e+00|0.00000e+00|0.00000e+00|0.00000e+00|0.00000e+00|0.00000e+00|0.00000e+00|0.00000e+00|0.00000e+00|0.00000e+00|0.00000e+00|0.00000e+00|0.00000e+00|0.00000e+00|0.00000e+00|0.00000e+00|0.00000e+00|0.00000e+00|0.00000e+00|0.00000e+00;hap_AF_het=0.00000e+00|0.00000e+00|0.00000e+00|0.00000e+00|0.00000e+00|0.00000e+00|0.00000e+00|0.00000e+00|0.00000e+00|0.00000e+00|0.00000e+00|0.00000e+00|0.00000e+00|0.00000e+00|0.00000e+00|0.00000e+00|0.00000e+00|0.00000e+00|0.00000e+00|0.00000e+00|0.00000e+00|0.00000e+00|0.00000e+00|0.00000e+00|0.00000e+00|0.00000e+00|0.00000e+00|0.00000e+00|0.00000e+00;hap_hl_hist=0|0|0|0|0|0|0|0|0|0,0|0|0|0|0|0|0|0|0|0,0|0|0|0|0|0|0|0|0|0,0|0|0|0|0|0|0|0|0|0,0|0|0|0|0|0|0|0|0|0,0|0|0|0|0|0|0|0|0|0,0|0|0|0|0|0|0|0|0|0,0|0|0|0|0|0|0|0|0|0,0|0|0|0|0|0|0|0|0|0,0|0|0|0|0|0|0|0|0|0,0|0|0|0|0|0|0|0|0|0,0|0|0|0|0|0|0|0|0|0,0|0|0|0|0|0|0|0|0|0,0|0|0|0|0|0|0|0|0|0,0|0|0|0|0|0|0|0|0|0,0|0|0|0|0|0|0|0|0|0,0|0|0|0|0|0|0|0|0|0,0|0|0|0|0|0|0|0|0|0,0|0|0|0|0|0|0|0|0|0,0|0|0|0|0|0|0|0|0|0,0|0|0|0|0|0|0|0|0|0,0|0|0|0|0|0|0|0|0|0,0|0|0|0|0|0|0|0|0|0,0|0|0|0|0|0|0|0|0|0,0|0|0|0|0|0|0|0|0|0,0|0|0|0|0|0|0|0|0|0,0|0|0|0|0|0|0|0|0|0,0|0|0|0|0|0|0|0|0|0,0|0|0|0|0|0|0|0|0|0;hap_faf_hom=0.00000e+00|0.00000e+00|0.00000e+00|0.00000e+00|0.00000e+00|0.00000e+00|0.00000e+00|0.00000e+00|0.00000e+00|0.00000e+00|0.00000e+00|0.00000e+00|0.00000e+00|0.00000e+00|0.00000e+00|0.00000e+00|0.00000e+00|0.00000e+00|0.00000e+00|0.00000e+00|0.00000e+00|0.00000e+00|0.00000e+00|0.00000e+00|0.00000e+00|0.00000e+00|0.00000e+00|0.00000e+00|0.00000e+00;faf_hapmax_hom=0.00000;pop_AN=14345|392|5718|1415|1482|4891|25849|826|1493|20;pop_AC_het=0|0|0|0|0|0|0|0|0|0;pop_AC_hom=0|0|0|0|0|0|0|0|0|0;pop_AF_hom=0.00000e+00|0.00000e+00|0.00000e+00|0.00000e+00|0.00000e+00|0.00000e+00|0.00000e+00|0.00000e+00|0.00000e+00|0.00000e+00;pop_AF_het=0.00000e+00|0.00000e+00|0.00000e+00|0.00000e+00|0.00000e+00|0.00000e+00|0.00000e+00|0.00000e+00|0.00000e+00|0.00000e+00;pop_hl_hist=0|0|0|0|0|0|0|0|0|0,0|0|0|0|0|0|0|0|0|0,0|0|0|0|0|0|0|0|0|0,0|0|0|0|0|0|0|0|0|0,0|0|0|0|0|0|0|0|0|0,0|0|0|0|0|0|0|0|0|0,0|0|0|0|0|0|0|0|0|0,0|0|0|0|0|0|0|0|0|0,0|0|0|0|0|0|0|0|0|0,0|0|0|0|0|0|0|0|0|0;age_hist_hom_bin_freq=0|0|0|0|0|0|0|0|0|0;age_hist_hom_n_smaller=0;age_hist_hom_n_larger=0;age_hist_het_bin_freq=0|0|0|0|0|0|0|0|0|0;age_hist_het_n_smaller=0;age_hist_het_n_larger=0;dp_hist_all_n_larger=25172;dp_hist_alt_n_larger=0;dp_hist_all_bin_freq=0|52|911|2774|3516|4100|4476|4923|5259|5248;dp_hist_alt_bin_freq=0|0|0|0|0|0|0|0|0|0
chrM	302	.	A	ACACCCCCCCCCCCCCCCCCCCCC	.	artifact_prone_site;npg	filters=artifact_prone_site,npg;variant_collapsed=A302ACACCCCCCCCCCCCCCCCCCCCC;vep=CACCCCCCCCCCCCCCCCCCCCC|intergenic_variant|MODIFIER|||Intergenic||||||||||||1|||insertion||||||||||||||||||||||||;base_qual_hist=0|0|0|0|0|0|0|0|0|0;position_hist=0|0|0|0|0|0|0|0|0|0;strand_bias_hist=0|0|0|0|0|0|0|0|0|0;weak_evidence_hist=2|0|0|0|0|0|0|0|0|0;contamination_hist=0|0|0|0|0|0|0|0|0|0;heteroplasmy_below_min_het_threshold_hist=2|0|0|0|0|0|0|0|0|0;excluded_AC=2;AN=56432;AC_hom=0;AC_het=0;hl_hist=0|0|0|0|0|0|0|0|0|0;dp_mean=2055.95;mq_mean=60.0000;tlod_mean=0.856737;AF_hom=0.00000;AF_het=0.00000;max_hl=0.00000;hap_AN=2680|1537|868|603|34|282|91|14783|701|934|3144|2732|663|2977|4724|5672|126|1|1298|366|7|393|3080|6036|1234|819|546|12|89;hap_AC_het=0|0|0|0|0|0|0|0|0|0|0|0|0|0|0|0|0|0|0|0|0|0|0|0|0|0|0|0|0;hap_AC_hom=0|0|0|0|0|0|0|0|0|0|0|0|0|0|0|0|0|0|0|0|0|0|0|0|0|0|0|0|0;hap_AF_hom=0.00000e+00|0.00000e+00|0.00000e+00|0.00000e+00|0.00000e+00|0.00000e+00|0.00000e+00|0.00000e+00|0.00000e+00|0.00000e+00|0.00000e+00|0.00000e+00|0.00000e+00|0.00000e+00|0.00000e+00|0.00000e+00|0.00000e+00|0.00000e+00|0.00000e+00|0.00000e+00|0.00000e+00|0.00000e+00|0.00000e+00|0.00000e+00|0.00000e+00|0.00000e+00|0.00000e+00|0.00000e+00|0.00000e+00;hap_AF_het=0.00000e+00|0.00000e+00|0.00000e+00|0.00000e+00|0.00000e+00|0.00000e+00|0.00000e+00|0.00000e+00|0.00000e+00|0.00000e+00|0.00000e+00|0.00000e+00|0.00000e+00|0.00000e+00|0.00000e+00|0.00000e+00|0.00000e+00|0.00000e+00|0.00000e+00|0.00000e+00|0.00000e+00|0.00000e+00|0.00000e+00|0.00000e+00|0.00000e+00|0.00000e+00|0.00000e+00|0.00000e+00|0.00000e+00;hap_hl_hist=0|0|0|0|0|0|0|0|0|0,0|0|0|0|0|0|0|0|0|0,0|0|0|0|0|0|0|0|0|0,0|0|0|0|0|0|0|0|0|0,0|0|0|0|0|0|0|0|0|0,0|0|0|0|0|0|0|0|0|0,0|0|0|0|0|0|0|0|0|0,0|0|0|0|0|0|0|0|0|0,0|0|0|0|0|0|0|0|0|0,0|0|0|0|0|0|0|0|0|0,0|0|0|0|0|0|0|0|0|0,0|0|0|0|0|0|0|0|0|0,0|0|0|0|0|0|0|0|0|0,0|0|0|0|0|0|0|0|0|0,0|0|0|0|0|0|0|0|0|0,0|0|0|0|0|0|0|0|0|0,0|0|0|0|0|0|0|0|0|0,0|0|0|0|0|0|0|0|0|0,0|0|0|0|0|0|0|0|0|0,0|0|0|0|0|0|0|0|0|0,0|0|0|0|0|0|0|0|0|0,0|0|0|0|0|0|0|0|0|0,0|0|0|0|0|0|0|0|0|0,0|0|0|0|0|0|0|0|0|0,0|0|0|0|0|0|0|0|0|0,0|0|0|0|0|0|0|0|0|0,0|0|0|0|0|0|0|0|0|0,0|0|0|0|0|0|0|0|0|0,0|0|0|0|0|0|0|0|0|0;hap_faf_hom=0.00000e+00|0.00000e+00|0.00000e+00|0.00000e+00|0.00000e+00|0.00000e+00|0.00000e+00|0.00000e+00|0.00000e+00|0.00000e+00|0.00000e+00|0.00000e+00|0.00000e+00|0.00000e+00|0.00000e+00|0.00000e+00|0.00000e+00|0.00000e+00|0.00000e+00|0.00000e+00|0.00000e+00|0.00000e+00|0.00000e+00|0.00000e+00|0.00000e+00|0.00000e+00|0.00000e+00|0.00000e+00|0.00000e+00;faf_hapmax_hom=0.00000;pop_AN=14347|392|5718|1415|1482|4891|25848|826|1493|20;pop_AC_het=0|0|0|0|0|0|0|0|0|0;pop_AC_hom=0|0|0|0|0|0|0|0|0|0;pop_AF_hom=0.00000e+00|0.00000e+00|0.00000e+00|0.00000e+00|0.00000e+00|0.00000e+00|0.00000e+00|0.00000e+00|0.00000e+00|0.00000e+00;pop_AF_het=0.00000e+00|0.00000e+00|0.00000e+00|0.00000e+00|0.00000e+00|0.00000e+00|0.00000e+00|0.00000e+00|0.00000e+00|0.00000e+00;pop_hl_hist=0|0|0|0|0|0|0|0|0|0,0|0|0|0|0|0|0|0|0|0,0|0|0|0|0|0|0|0|0|0,0|0|0|0|0|0|0|0|0|0,0|0|0|0|0|0|0|0|0|0,0|0|0|0|0|0|0|0|0|0,0|0|0|0|0|0|0|0|0|0,0|0|0|0|0|0|0|0|0|0,0|0|0|0|0|0|0|0|0|0,0|0|0|0|0|0|0|0|0|0;age_hist_hom_bin_freq=0|0|0|0|0|0|0|0|0|0;age_hist_hom_n_smaller=0;age_hist_hom_n_larger=0;age_hist_het_bin_freq=0|0|0|0|0|0|0|0|0|0;age_hist_het_n_smaller=0;age_hist_het_n_larger=0;dp_hist_all_n_larger=25169;dp_hist_alt_n_larger=0;dp_hist_all_bin_freq=0|54|911|2774|3520|4099|4474|4924|5260|5247;dp_hist_alt_bin_freq=0|0|0|0|0|0|0|0|0|0
chrM	302	.	A	ACACCCCCCCCCCCCCCCCCCCCCC	.	artifact_prone_site;npg	filters=artifact_prone_site,npg;variant_collapsed=A302ACACCCCCCCCCCCCCCCCCCCCCC;vep=CACCCCCCCCCCCCCCCCCCCCCC|intergenic_variant|MODIFIER|||Intergenic||||||||||||1|||insertion||||||||||||||||||||||||;base_qual_hist=0|0|0|0|0|0|0|0|0|0;position_hist=0|0|0|0|0|0|0|0|0|0;strand_bias_hist=0|0|0|0|0|0|0|0|0|0;weak_evidence_hist=2|0|0|0|0|0|0|0|0|0;contamination_hist=0|0|0|0|0|0|0|0|0|0;heteroplasmy_below_min_het_threshold_hist=2|0|0|0|0|0|0|0|0|0;excluded_AC=2;AN=56432;AC_hom=0;AC_het=0;hl_hist=0|0|0|0|0|0|0|0|0|0;dp_mean=2055.92;mq_mean=60.0000;tlod_mean=0.962429;AF_hom=0.00000;AF_het=0.00000;max_hl=0.00000;hap_AN=2680|1537|868|603|34|282|91|14784|701|934|3144|2732|663|2977|4724|5672|126|1|1298|366|7|393|3080|6035|1234|819|546|12|89;hap_AC_het=0|0|0|0|0|0|0|0|0|0|0|0|0|0|0|0|0|0|0|0|0|0|0|0|0|0|0|0|0;hap_AC_hom=0|0|0|0|0|0|0|0|0|0|0|0|0|0|0|0|0|0|0|0|0|0|0|0|0|0|0|0|0;hap_AF_hom=0.00000e+00|0.00000e+00|0.00000e+00|0.00000e+00|0.00000e+00|0.00000e+00|0.00000e+00|0.00000e+00|0.00000e+00|0.00000e+00|0.00000e+00|0.00000e+00|0.00000e+00|0.00000e+00|0.00000e+00|0.00000e+00|0.00000e+00|0.00000e+00|0.00000e+00|0.00000e+00|0.00000e+00|0.00000e+00|0.00000e+00|0.00000e+00|0.00000e+00|0.00000e+00|0.00000e+00|0.00000e+00|0.00000e+00;hap_AF_het=0.00000e+00|0.00000e+00|0.00000e+00|0.00000e+00|0.00000e+00|0.00000e+00|0.00000e+00|0.00000e+00|0.00000e+00|0.00000e+00|0.00000e+00|0.00000e+00|0.00000e+00|0.00000e+00|0.00000e+00|0.00000e+00|0.00000e+00|0.00000e+00|0.00000e+00|0.00000e+00|0.00000e+00|0.00000e+00|0.00000e+00|0.00000e+00|0.00000e+00|0.00000e+00|0.00000e+00|0.00000e+00|0.00000e+00;hap_hl_hist=0|0|0|0|0|0|0|0|0|0,0|0|0|0|0|0|0|0|0|0,0|0|0|0|0|0|0|0|0|0,0|0|0|0|0|0|0|0|0|0,0|0|0|0|0|0|0|0|0|0,0|0|0|0|0|0|0|0|0|0,0|0|0|0|0|0|0|0|0|0,0|0|0|0|0|0|0|0|0|0,0|0|0|0|0|0|0|0|0|0,0|0|0|0|0|0|0|0|0|0,0|0|0|0|0|0|0|0|0|0,0|0|0|0|0|0|0|0|0|0,0|0|0|0|0|0|0|0|0|0,0|0|0|0|0|0|0|0|0|0,0|0|0|0|0|0|0|0|0|0,0|0|0|0|0|0|0|0|0|0,0|0|0|0|0|0|0|0|0|0,0|0|0|0|0|0|0|0|0|0,0|0|0|0|0|0|0|0|0|0,0|0|0|0|0|0|0|0|0|0,0|0|0|0|0|0|0|0|0|0,0|0|0|0|0|0|0|0|0|0,0|0|0|0|0|0|0|0|0|0,0|0|0|0|0|0|0|0|0|0,0|0|0|0|0|0|0|0|0|0,0|0|0|0|0|0|0|0|0|0,0|0|0|0|0|0|0|0|0|0,0|0|0|0|0|0|0|0|0|0,0|0|0|0|0|0|0|0|0|0;hap_faf_hom=0.00000e+00|0.00000e+00|0.00000e+00|0.00000e+00|0.00000e+00|0.00000e+00|0.00000e+00|0.00000e+00|0.00000e+00|0.00000e+00|0.00000e+00|0.00000e+00|0.00000e+00|0.00000e+00|0.00000e+00|0.00000e+00|0.00000e+00|0.00000e+00|0.00000e+00|0.00000e+00|0.00000e+00|0.00000e+00|0.00000e+00|0.00000e+00|0.00000e+00|0.00000e+00|0.00000e+00|0.00000e+00|0.00000e+00;faf_hapmax_hom=0.00000;pop_AN=14347|392|5718|1415|1482|4892|25847|826|1493|20;pop_AC_het=0|0|0|0|0|0|0|0|0|0;pop_AC_hom=0|0|0|0|0|0|0|0|0|0;pop_AF_hom=0.00000e+00|0.00000e+00|0.00000e+00|0.00000e+00|0.00000e+00|0.00000e+00|0.00000e+00|0.00000e+00|0.00000e+00|0.00000e+00;pop_AF_het=0.00000e+00|0.00000e+00|0.00000e+00|0.00000e+00|0.00000e+00|0.00000e+00|0.00000e+00|0.00000e+00|0.00000e+00|0.00000e+00;pop_hl_hist=0|0|0|0|0|0|0|0|0|0,0|0|0|0|0|0|0|0|0|0,0|0|0|0|0|0|0|0|0|0,0|0|0|0|0|0|0|0|0|0,0|0|0|0|0|0|0|0|0|0,0|0|0|0|0|0|0|0|0|0,0|0|0|0|0|0|0|0|0|0,0|0|0|0|0|0|0|0|0|0,0|0|0|0|0|0|0|0|0|0,0|0|0|0|0|0|0|0|0|0;age_hist_hom_bin_freq=0|0|0|0|0|0|0|0|0|0;age_hist_hom_n_smaller=0;age_hist_hom_n_larger=0;age_hist_het_bin_freq=0|0|0|0|0|0|0|0|0|0;age_hist_het_n_smaller=0;age_hist_het_n_larger=0;dp_hist_all_n_larger=25167;dp_hist_alt_n_larger=0;dp_hist_all_bin_freq=0|54|912|2772|3520|4099|4476|4924|5260|5248;dp_hist_alt_bin_freq=0|0|0|0|0|0|0|0|0|0
chrM	302	.	A	ACACCCCCCCCCCCCCCCCCCCCCCCCCC	.	artifact_prone_site;npg	filters=artifact_prone_site,npg;variant_collapsed=A302ACACCCCCCCCCCCCCCCCCCCCCCCCCC;vep=CACCCCCCCCCCCCCCCCCCCCCCCCCC|intergenic_variant|MODIFIER|||Intergenic||||||||||||1|||insertion||||||||||||||||||||||||;base_qual_hist=0|0|0|0|0|0|0|0|0|0;position_hist=0|0|0|0|0|0|0|0|0|0;strand_bias_hist=0|0|0|0|0|0|0|0|0|0;weak_evidence_hist=1|0|0|0|0|0|0|0|0|0;contamination_hist=0|0|0|0|0|0|0|0|0|0;heteroplasmy_below_min_het_threshold_hist=1|0|0|0|0|0|0|0|0|0;excluded_AC=1;AN=56433;AC_hom=0;AC_het=0;hl_hist=0|0|0|0|0|0|0|0|0|0;dp_mean=2056.33;mq_mean=60.0000;tlod_mean=0.440333;AF_hom=0.00000;AF_het=0.00000;max_hl=0.00000;hap_AN=2680|1537|868|603|34|282|91|14783|701|934|3144|2732|663|2977|4724|5672|126|1|1298|366|7|393|3080|6037|1234|819|546|12|89;hap_AC_het=0|0|0|0|0|0|0|0|0|0|0|0|0|0|0|0|0|0|0|0|0|0|0|0|0|0|0|0|0;hap_AC_hom=0|0|0|0|0|0|0|0|0|0|0|0|0|0|0|0|0|0|0|0|0|0|0|0|0|0|0|0|0;hap_AF_hom=0.00000e+00|0.00000e+00|0.00000e+00|0.00000e+00|0.00000e+00|0.00000e+00|0.00000e+00|0.00000e+00|0.00000e+00|0.00000e+00|0.00000e+00|0.00000e+00|0.00000e+00|0.00000e+00|0.00000e+00|0.00000e+00|0.00000e+00|0.00000e+00|0.00000e+00|0.00000e+00|0.00000e+00|0.00000e+00|0.00000e+00|0.00000e+00|0.00000e+00|0.00000e+00|0.00000e+00|0.00000e+00|0.00000e+00;hap_AF_het=0.00000e+00|0.00000e+00|0.00000e+00|0.00000e+00|0.00000e+00|0.00000e+00|0.00000e+00|0.00000e+00|0.00000e+00|0.00000e+00|0.00000e+00|0.00000e+00|0.00000e+00|0.00000e+00|0.00000e+00|0.00000e+00|0.00000e+00|0.00000e+00|0.00000e+00|0.00000e+00|0.00000e+00|0.00000e+00|0.00000e+00|0.00000e+00|0.00000e+00|0.00000e+00|0.00000e+00|0.00000e+00|0.00000e+00;hap_hl_hist=0|0|0|0|0|0|0|0|0|0,0|0|0|0|0|0|0|0|0|0,0|0|0|0|0|0|0|0|0|0,0|0|0|0|0|0|0|0|0|0,0|0|0|0|0|0|0|0|0|0,0|0|0|0|0|0|0|0|0|0,0|0|0|0|0|0|0|0|0|0,0|0|0|0|0|0|0|0|0|0,0|0|0|0|0|0|0|0|0|0,0|0|0|0|0|0|0|0|0|0,0|0|0|0|0|0|0|0|0|0,0|0|0|0|0|0|0|0|0|0,0|0|0|0|0|0|0|0|0|0,0|0|0|0|0|0|0|0|0|0,0|0|0|0|0|0|0|0|0|0,0|0|0|0|0|0|0|0|0|0,0|0|0|0|0|0|0|0|0|0,0|0|0|0|0|0|0|0|0|0,0|0|0|0|0|0|0|0|0|0,0|0|0|0|0|0|0|0|0|0,0|0|0|0|0|0|0|0|0|0,0|0|0|0|0|0|0|0|0|0,0|0|0|0|0|0|0|0|0|0,0|0|0|0|0|0|0|0|0|0,0|0|0|0|0|0|0|0|0|0,0|0|0|0|0|0|0|0|0|0,0|0|0|0|0|0|0|0|0|0,0|0|0|0|0|0|0|0|0|0,0|0|0|0|0|0|0|0|0|0;hap_faf_hom=0.00000e+00|0.00000e+00|0.00000e+00|0.00000e+00|0.00000e+00|0.00000e+00|0.00000e+00|0.00000e+00|0.00000e+00|0.00000e+00|0.00000e+00|0.00000e+00|0.00000e+00|0.00000e+00|0.00000e+00|0.00000e+00|0.00000e+00|0.00000e+00|0.00000e+00|0.00000e+00|0.00000e+00|0.00000e+00|0.00000e+00|0.00000e+00|0.00000e+00|0.00000e+00|0.00000e+00|0.00000e+00|0.00000e+00;faf_hapmax_hom=0.00000;pop_AN=14347|392|5718|1415|1482|4891|25849|826|1493|20;pop_AC_het=0|0|0|0|0|0|0|0|0|0;pop_AC_hom=0|0|0|0|0|0|0|0|0|0;pop_AF_hom=0.00000e+00|0.00000e+00|0.00000e+00|0.00000e+00|0.00000e+00|0.00000e+00|0.00000e+00|0.00000e+00|0.00000e+00|0.00000e+00;pop_AF_het=0.00000e+00|0.00000e+00|0.00000e+00|0.00000e+00|0.00000e+00|0.00000e+00|0.00000e+00|0.00000e+00|0.00000e+00|0.00000e+00;pop_hl_hist=0|0|0|0|0|0|0|0|0|0,0|0|0|0|0|0|0|0|0|0,0|0|0|0|0|0|0|0|0|0,0|0|0|0|0|0|0|0|0|0,0|0|0|0|0|0|0|0|0|0,0|0|0|0|0|0|0|0|0|0,0|0|0|0|0|0|0|0|0|0,0|0|0|0|0|0|0|0|0|0,0|0|0|0|0|0|0|0|0|0,0|0|0|0|0|0|0|0|0|0;age_hist_hom_bin_freq=0|0|0|0|0|0|0|0|0|0;age_hist_hom_n_smaller=0;age_hist_hom_n_larger=0;age_hist_het_bin_freq=0|0|0|0|0|0|0|0|0|0;age_hist_het_n_smaller=0;age_hist_het_n_larger=0;dp_hist_all_n_larger=25174;dp_hist_alt_n_larger=0;dp_hist_all_bin_freq=0|52|911|2772|3516|4098|4475|4924|5261|5250;dp_hist_alt_bin_freq=0|0|0|0|0|0|0|0|0|0
chrM	302	.	A	ACACCCCCCCCCCCCCCCCCCCCCCCCCCCCCCCCCCCC	.	artifact_prone_site;indel_stack;npg	filters=artifact_prone_site,indel_stack,npg;variant_collapsed=A302ACACCCCCCCCCCCCCCCCCCCCCCCCCCCCCCCCCCCC;vep=CACCCCCCCCCCCCCCCCCCCCCCCCCCCCCCCCCCCC|intergenic_variant|MODIFIER|||Intergenic||||||||||||1|||insertion||||||||||||||||||||||||;base_qual_hist=0|0|0|0|0|0|0|0|0|0;position_hist=0|0|0|0|0|0|0|0|0|0;strand_bias_hist=0|0|0|0|0|0|0|0|0|0;weak_evidence_hist=0|0|0|0|0|0|0|0|0|0;contamination_hist=0|0|0|0|0|0|0|0|0|0;heteroplasmy_below_min_het_threshold_hist=1|0|0|0|0|0|0|0|0|0;excluded_AC=1;AN=56433;AC_hom=0;AC_het=0;hl_hist=0|0|0|0|0|0|0|0|0|0;dp_mean=2056.39;mq_mean=.;tlod_mean=.;AF_hom=0.00000;AF_het=0.00000;max_hl=0.00000;hap_AN=2679|1537|868|603|34|282|91|14784|701|934|3144|2732|663|2977|4724|5672|126|1|1298|366|7|393|3080|6037|1234|819|546|12|89;hap_AC_het=0|0|0|0|0|0|0|0|0|0|0|0|0|0|0|0|0|0|0|0|0|0|0|0|0|0|0|0|0;hap_AC_hom=0|0|0|0|0|0|0|0|0|0|0|0|0|0|0|0|0|0|0|0|0|0|0|0|0|0|0|0|0;hap_AF_hom=0.00000e+00|0.00000e+00|0.00000e+00|0.00000e+00|0.00000e+00|0.00000e+00|0.00000e+00|0.00000e+00|0.00000e+00|0.00000e+00|0.00000e+00|0.00000e+00|0.00000e+00|0.00000e+00|0.00000e+00|0.00000e+00|0.00000e+00|0.00000e+00|0.00000e+00|0.00000e+00|0.00000e+00|0.00000e+00|0.00000e+00|0.00000e+00|0.00000e+00|0.00000e+00|0.00000e+00|0.00000e+00|0.00000e+00;hap_AF_het=0.00000e+00|0.00000e+00|0.00000e+00|0.00000e+00|0.00000e+00|0.00000e+00|0.00000e+00|0.00000e+00|0.00000e+00|0.00000e+00|0.00000e+00|0.00000e+00|0.00000e+00|0.00000e+00|0.00000e+00|0.00000e+00|0.00000e+00|0.00000e+00|0.00000e+00|0.00000e+00|0.00000e+00|0.00000e+00|0.00000e+00|0.00000e+00|0.00000e+00|0.00000e+00|0.00000e+00|0.00000e+00|0.00000e+00;hap_hl_hist=0|0|0|0|0|0|0|0|0|0,0|0|0|0|0|0|0|0|0|0,0|0|0|0|0|0|0|0|0|0,0|0|0|0|0|0|0|0|0|0,0|0|0|0|0|0|0|0|0|0,0|0|0|0|0|0|0|0|0|0,0|0|0|0|0|0|0|0|0|0,0|0|0|0|0|0|0|0|0|0,0|0|0|0|0|0|0|0|0|0,0|0|0|0|0|0|0|0|0|0,0|0|0|0|0|0|0|0|0|0,0|0|0|0|0|0|0|0|0|0,0|0|0|0|0|0|0|0|0|0,0|0|0|0|0|0|0|0|0|0,0|0|0|0|0|0|0|0|0|0,0|0|0|0|0|0|0|0|0|0,0|0|0|0|0|0|0|0|0|0,0|0|0|0|0|0|0|0|0|0,0|0|0|0|0|0|0|0|0|0,0|0|0|0|0|0|0|0|0|0,0|0|0|0|0|0|0|0|0|0,0|0|0|0|0|0|0|0|0|0,0|0|0|0|0|0|0|0|0|0,0|0|0|0|0|0|0|0|0|0,0|0|0|0|0|0|0|0|0|0,0|0|0|0|0|0|0|0|0|0,0|0|0|0|0|0|0|0|0|0,0|0|0|0|0|0|0|0|0|0,0|0|0|0|0|0|0|0|0|0;hap_faf_hom=0.00000e+00|0.00000e+00|0.00000e+00|0.00000e+00|0.00000e+00|0.00000e+00|0.00000e+00|0.00000e+00|0.00000e+00|0.00000e+00|0.00000e+00|0.00000e+00|0.00000e+00|0.00000e+00|0.00000e+00|0.00000e+00|0.00000e+00|0.00000e+00|0.00000e+00|0.00000e+00|0.00000e+00|0.00000e+00|0.00000e+00|0.00000e+00|0.00000e+00|0.00000e+00|0.00000e+00|0.00000e+00|0.00000e+00;faf_hapmax_hom=0.00000;pop_AN=14347|392|5717|1415|1482|4892|25849|826|1493|20;pop_AC_het=0|0|0|0|0|0|0|0|0|0;pop_AC_hom=0|0|0|0|0|0|0|0|0|0;pop_AF_hom=0.00000e+00|0.00000e+00|0.00000e+00|0.00000e+00|0.00000e+00|0.00000e+00|0.00000e+00|0.00000e+00|0.00000e+00|0.00000e+00;pop_AF_het=0.00000e+00|0.00000e+00|0.00000e+00|0.00000e+00|0.00000e+00|0.00000e+00|0.00000e+00|0.00000e+00|0.00000e+00|0.00000e+00;pop_hl_hist=0|0|0|0|0|0|0|0|0|0,0|0|0|0|0|0|0|0|0|0,0|0|0|0|0|0|0|0|0|0,0|0|0|0|0|0|0|0|0|0,0|0|0|0|0|0|0|0|0|0,0|0|0|0|0|0|0|0|0|0,0|0|0|0|0|0|0|0|0|0,0|0|0|0|0|0|0|0|0|0,0|0|0|0|0|0|0|0|0|0,0|0|0|0|0|0|0|0|0|0;age_hist_hom_bin_freq=0|0|0|0|0|0|0|0|0|0;age_hist_hom_n_smaller=0;age_hist_hom_n_larger=0;age_hist_het_bin_freq=0|0|0|0|0|0|0|0|0|0;age_hist_het_n_smaller=0;age_hist_het_n_larger=0;dp_hist_all_n_larger=25175;dp_hist_alt_n_larger=0;dp_hist_all_bin_freq=0|52|911|2771|3517|4098|4475|4924|5261|5249;dp_hist_alt_bin_freq=0|0|0|0|0|0|0|0|0|0
chrM	302	.	A	ACACCCCCCCCCCCCCCCCCCCCCCCCCCCCCCCCCCCCCCCC	.	artifact_prone_site;npg	filters=artifact_prone_site,npg;variant_collapsed=A302ACACCCCCCCCCCCCCCCCCCCCCCCCCCCCCCCCCCCCCCCC;vep=CACCCCCCCCCCCCCCCCCCCCCCCCCCCCCCCCCCCCCCCC|intergenic_variant|MODIFIER|||Intergenic||||||||||||1|||insertion||||||||||||||||||||||||;base_qual_hist=0|0|0|0|0|0|0|0|0|0;position_hist=0|0|0|0|0|0|0|0|0|0;strand_bias_hist=0|0|0|0|0|0|0|0|0|0;weak_evidence_hist=1|0|0|0|0|0|0|0|0|0;contamination_hist=0|0|0|0|0|0|0|0|0|0;heteroplasmy_below_min_het_threshold_hist=1|0|0|0|0|0|0|0|0|0;excluded_AC=1;AN=56433;AC_hom=0;AC_het=0;hl_hist=0|0|0|0|0|0|0|0|0|0;dp_mean=2056.40;mq_mean=.;tlod_mean=.;AF_hom=0.00000;AF_het=0.00000;max_hl=0.00000;hap_AN=2679|1537|868|603|34|282|91|14784|701|934|3144|2732|663|2977|4724|5672|126|1|1298|366|7|393|3080|6037|1234|819|546|12|89;hap_AC_het=0|0|0|0|0|0|0|0|0|0|0|0|0|0|0|0|0|0|0|0|0|0|0|0|0|0|0|0|0;hap_AC_hom=0|0|0|0|0|0|0|0|0|0|0|0|0|0|0|0|0|0|0|0|0|0|0|0|0|0|0|0|0;hap_AF_hom=0.00000e+00|0.00000e+00|0.00000e+00|0.00000e+00|0.00000e+00|0.00000e+00|0.00000e+00|0.00000e+00|0.00000e+00|0.00000e+00|0.00000e+00|0.00000e+00|0.00000e+00|0.00000e+00|0.00000e+00|0.00000e+00|0.00000e+00|0.00000e+00|0.00000e+00|0.00000e+00|0.00000e+00|0.00000e+00|0.00000e+00|0.00000e+00|0.00000e+00|0.00000e+00|0.00000e+00|0.00000e+00|0.00000e+00;hap_AF_het=0.00000e+00|0.00000e+00|0.00000e+00|0.00000e+00|0.00000e+00|0.00000e+00|0.00000e+00|0.00000e+00|0.00000e+00|0.00000e+00|0.00000e+00|0.00000e+00|0.00000e+00|0.00000e+00|0.00000e+00|0.00000e+00|0.00000e+00|0.00000e+00|0.00000e+00|0.00000e+00|0.00000e+00|0.00000e+00|0.00000e+00|0.00000e+00|0.00000e+00|0.00000e+00|0.00000e+00|0.00000e+00|0.00000e+00;hap_hl_hist=0|0|0|0|0|0|0|0|0|0,0|0|0|0|0|0|0|0|0|0,0|0|0|0|0|0|0|0|0|0,0|0|0|0|0|0|0|0|0|0,0|0|0|0|0|0|0|0|0|0,0|0|0|0|0|0|0|0|0|0,0|0|0|0|0|0|0|0|0|0,0|0|0|0|0|0|0|0|0|0,0|0|0|0|0|0|0|0|0|0,0|0|0|0|0|0|0|0|0|0,0|0|0|0|0|0|0|0|0|0,0|0|0|0|0|0|0|0|0|0,0|0|0|0|0|0|0|0|0|0,0|0|0|0|0|0|0|0|0|0,0|0|0|0|0|0|0|0|0|0,0|0|0|0|0|0|0|0|0|0,0|0|0|0|0|0|0|0|0|0,0|0|0|0|0|0|0|0|0|0,0|0|0|0|0|0|0|0|0|0,0|0|0|0|0|0|0|0|0|0,0|0|0|0|0|0|0|0|0|0,0|0|0|0|0|0|0|0|0|0,0|0|0|0|0|0|0|0|0|0,0|0|0|0|0|0|0|0|0|0,0|0|0|0|0|0|0|0|0|0,0|0|0|0|0|0|0|0|0|0,0|0|0|0|0|0|0|0|0|0,0|0|0|0|0|0|0|0|0|0,0|0|0|0|0|0|0|0|0|0;hap_faf_hom=0.00000e+00|0.00000e+00|0.00000e+00|0.00000e+00|0.00000e+00|0.00000e+00|0.00000e+00|0.00000e+00|0.00000e+00|0.00000e+00|0.00000e+00|0.00000e+00|0.00000e+00|0.00000e+00|0.00000e+00|0.00000e+00|0.00000e+00|0.00000e+00|0.00000e+00|0.00000e+00|0.00000e+00|0.00000e+00|0.00000e+00|0.00000e+00|0.00000e+00|0.00000e+00|0.00000e+00|0.00000e+00|0.00000e+00;faf_hapmax_hom=0.00000;pop_AN=14347|392|5717|1415|1482|4892|25849|826|1493|20;pop_AC_het=0|0|0|0|0|0|0|0|0|0;pop_AC_hom=0|0|0|0|0|0|0|0|0|0;pop_AF_hom=0.00000e+00|0.00000e+00|0.00000e+00|0.00000e+00|0.00000e+00|0.00000e+00|0.00000e+00|0.00000e+00|0.00000e+00|0.00000e+00;pop_AF_het=0.00000e+00|0.00000e+00|0.00000e+00|0.00000e+00|0.00000e+00|0.00000e+00|0.00000e+00|0.00000e+00|0.00000e+00|0.00000e+00;pop_hl_hist=0|0|0|0|0|0|0|0|0|0,0|0|0|0|0|0|0|0|0|0,0|0|0|0|0|0|0|0|0|0,0|0|0|0|0|0|0|0|0|0,0|0|0|0|0|0|0|0|0|0,0|0|0|0|0|0|0|0|0|0,0|0|0|0|0|0|0|0|0|0,0|0|0|0|0|0|0|0|0|0,0|0|0|0|0|0|0|0|0|0,0|0|0|0|0|0|0|0|0|0;age_hist_hom_bin_freq=0|0|0|0|0|0|0|0|0|0;age_hist_hom_n_smaller=0;age_hist_hom_n_larger=0;age_hist_het_bin_freq=0|0|0|0|0|0|0|0|0|0;age_hist_het_n_smaller=0;age_hist_het_n_larger=0;dp_hist_all_n_larger=25176;dp_hist_alt_n_larger=0;dp_hist_all_bin_freq=0|52|911|2771|3517|4097|4475|4924|5261|5249;dp_hist_alt_bin_freq=0|0|0|0|0|0|0|0|0|0
chrM	302	.	A	ACC	.	artifact_prone_site	filters=artifact_prone_site;variant_collapsed=A302ACC;vep=CC|intergenic_variant|MODIFIER|||Intergenic||||||||||||1|||insertion||||||||||||||||||||||||;common_low_heteroplasmy;base_qual_hist=152|68|25|7|9|19|32|6|0|0;position_hist=0|0|0|0|0|0|0|0|0|0;strand_bias_hist=1717|1482|665|481|697|1188|1841|402|18|0;weak_evidence_hist=287|0|0|0|0|0|0|0|0|0;contamination_hist=10|0|0|0|0|0|0|0|0|0;heteroplasmy_below_min_het_threshold_hist=10183|0|0|0|0|0|0|0|0|0;excluded_AC=17041;AN=39393;AC_hom=0;AC_het=13760;hl_hist=0|9166|2388|540|303|355|653|299|53|3;dp_mean=1722.86;mq_mean=60.0000;tlod_mean=283.474;AF_hom=0.00000;AF_het=0.349301;max_hl=0.941000;hap_AN=1801|853|575|367|24|186|53|10661|480|640|2220|2068|555|2438|3235|4303|93|0|906|168|4|235|1924|3827|835|518|374|6|44;hap_AC_het=1393|545|230|160|11|76|23|4356|336|246|274|303|126|317|863|1101|28|0|314|50|1|91|753|1093|685|187|171|4|23;hap_AC_hom=0|0|0|0|0|0|0|0|0|0|0|0|0|0|0|0|0|0|0|0|0|0|0|0|0|0|0|0|0;hap_AF_hom=0.00000e+00|0.00000e+00|0.00000e+00|0.00000e+00|0.00000e+00|0.00000e+00|0.00000e+00|0.00000e+00|0.00000e+00|0.00000e+00|0.00000e+00|0.00000e+00|0.00000e+00|0.00000e+00|0.00000e+00|0.00000e+00|0.00000e+00|NaN|0.00000e+00|0.00000e+00|0.00000e+00|0.00000e+00|0.00000e+00|0.00000e+00|0.00000e+00|0.00000e+00|0.00000e+00|0.00000e+00|0.00000e+00;hap_AF_het=7.73459e-01|6.38921e-01|4.00000e-01|4.35967e-01|4.58333e-01|4.08602e-01|4.33962e-01|4.08592e-01|7.00000e-01|3.84375e-01|1.23423e-01|1.46518e-01|2.27027e-01|1.30025e-01|2.66770e-01|2.55868e-01|3.01075e-01|NaN|3.46578e-01|2.97619e-01|2.50000e-01|3.87234e-01|3.91372e-01|2.85602e-01|8.20359e-01|3.61004e-01|4.57219e-01|6.66667e-01|5.22727e-01;hap_hl_hist=0|939|179|48|40|52|101|33|1|0,0|169|170|71|57|63|14|1|0|0,0|170|29|5|1|6|7|11|1|0,0|108|16|9|5|3|13|5|1|0,0|10|0|0|0|1|0|0|0|0,0|41|14|2|5|4|7|1|1|1,0|14|2|2|0|1|2|2|0|0,0|2442|1123|235|102|102|237|96|18|1,0|211|76|21|2|11|10|5|0|0,0|201|26|7|1|2|4|5|0|0,0|215|25|3|4|2|13|11|1|0,0|248|16|5|3|3|18|10|0|0,0|96|19|2|1|1|6|1|0|0,0|230|65|4|3|2|9|4|0|0,0|714|71|10|10|15|28|15|0|0,0|929|115|11|11|11|15|9|0|0,0|16|7|3|0|0|2|0|0|0,0|0|0|0|0|0|0|0|0|0,0|224|37|10|9|7|13|10|4|0,0|39|3|1|1|1|3|2|0|0,0|1|0|0|0|0|0|0|0|0,0|52|19|3|7|7|3|0|0|0,0|594|57|15|11|5|42|21|7|1,0|790|123|41|20|32|47|31|9|0,0|406|152|25|8|17|46|22|9|0,0|161|14|3|1|1|6|0|1|0,0|120|29|4|1|6|7|4|0|0,0|3|1|0|0|0|0|0|0|0,0|23|0|0|0|0|0|0|0|0;hap_faf_hom=0.00000e+00|0.00000e+00|0.00000e+00|0.00000e+00|0.00000e+00|0.00000e+00|0.00000e+00|0.00000e+00|0.00000e+00|0.00000e+00|0.00000e+00|0.00000e+00|0.00000e+00|0.00000e+00|0.00000e+00|0.00000e+00|0.00000e+00|0.00000e+00|0.00000e+00|0.00000e+00|0.00000e+00|0.00000e+00|0.00000e+00|0.00000e+00|0.00000e+00|0.00000e+00|0.00000e+00|0.00000e+00|0.00000e+00;hapmax_AF_het=V;faf_hapmax_hom=0.00000;pop_AN=10659|183|3791|962|899|3349|17844|603|1090|13;pop_AC_het=2559|92|2216|276|410|1355|6233|224|391|4;pop_AC_hom=0|0|0|0|0|0|0|0|0|0;pop_AF_hom=0.00000e+00|0.00000e+00|0.00000e+00|0.00000e+00|0.00000e+00|0.00000e+00|0.00000e+00|0.00000e+00|0.00000e+00|0.00000e+00;pop_AF_het=2.40079e-01|5.02732e-01|5.84542e-01|2.86902e-01|4.56062e-01|4.04598e-01|3.49305e-01|3.71476e-01|3.58716e-01|3.07692e-01;pop_hl_hist=0|2035|315|41|34|31|69|34|0|0,0|51|20|8|2|5|2|3|1|0,0|1355|383|118|84|118|114|43|1|0,0|179|58|14|3|6|12|4|0|0,0|227|62|22|25|17|35|14|7|1,0|860|223|60|20|38|91|50|13|0,0|3992|1250|259|127|126|307|140|30|2,0|161|31|7|4|4|14|2|1|0,0|303|45|11|4|10|9|9|0|0,0|3|1|0|0|0|0|0|0|0;age_hist_hom_bin_freq=0|0|0|0|0|0|0|0|0|0;age_hist_hom_n_smaller=0;age_hist_hom_n_larger=0;age_hist_het_bin_freq=252|258|320|569|812|689|638|578|386|193;age_hist_het_n_smaller=625;age_hist_het_n_larger=42;dp_hist_all_n_larger=12557;dp_hist_alt_n_larger=626;dp_hist_all_bin_freq=16|1019|2226|3424|3999|3929|3425|3146|2904|2748;dp_hist_alt_bin_freq=16|984|1861|2268|2490|2138|1443|977|562|395
chrM	302	.	A	ACCAC	.	artifact_prone_site;npg	filters=artifact_prone_site,npg;variant_collapsed=A302ACCAC;vep=CCAC|intergenic_variant|MODIFIER|||Intergenic||||||||||||1|||insertion||||||||||||||||||||||||;base_qual_hist=0|0|0|0|0|0|0|0|0|0;position_hist=0|0|0|0|0|0|0|0|0|0;strand_bias_hist=1|0|0|0|0|0|0|0|0|0;weak_evidence_hist=1|0|0|0|0|0|0|0|0|0;contamination_hist=0|0|0|0|0|0|0|0|0|0;heteroplasmy_below_min_het_threshold_hist=1|0|0|0|0|0|0|0|0|0;excluded_AC=1;AN=56433;AC_hom=0;AC_het=0;hl_hist=0|0|0|0|0|0|0|0|0|0;dp_mean=2056.22;mq_mean=60.0000;tlod_mean=1.09809;AF_hom=0.00000;AF_het=0.00000;max_hl=0.00000;hap_AN=2679|1537|868|603|34|282|91|14784|701|934|3144|2732|663|2977|4724|5672|126|1|1298|366|7|393|3080|6037|1234|819|546|12|89;hap_AC_het=0|0|0|0|0|0|0|0|0|0|0|0|0|0|0|0|0|0|0|0|0|0|0|0|0|0|0|0|0;hap_AC_hom=0|0|0|0|0|0|0|0|0|0|0|0|0|0|0|0|0|0|0|0|0|0|0|0|0|0|0|0|0;hap_AF_hom=0.00000e+00|0.00000e+00|0.00000e+00|0.00000e+00|0.00000e+00|0.00000e+00|0.00000e+00|0.00000e+00|0.00000e+00|0.00000e+00|0.00000e+00|0.00000e+00|0.00000e+00|0.00000e+00|0.00000e+00|0.00000e+00|0.00000e+00|0.00000e+00|0.00000e+00|0.00000e+00|0.00000e+00|0.00000e+00|0.00000e+00|0.00000e+00|0.00000e+00|0.00000e+00|0.00000e+00|0.00000e+00|0.00000e+00;hap_AF_het=0.00000e+00|0.00000e+00|0.00000e+00|0.00000e+00|0.00000e+00|0.00000e+00|0.00000e+00|0.00000e+00|0.00000e+00|0.00000e+00|0.00000e+00|0.00000e+00|0.00000e+00|0.00000e+00|0.00000e+00|0.00000e+00|0.00000e+00|0.00000e+00|0.00000e+00|0.00000e+00|0.00000e+00|0.00000e+00|0.00000e+00|0.00000e+00|0.00000e+00|0.00000e+00|0.00000e+00|0.00000e+00|0.00000e+00;hap_hl_hist=0|0|0|0|0|0|0|0|0|0,0|0|0|0|0|0|0|0|0|0,0|0|0|0|0|0|0|0|0|0,0|0|0|0|0|0|0|0|0|0,0|0|0|0|0|0|0|0|0|0,0|0|0|0|0|0|0|0|0|0,0|0|0|0|0|0|0|0|0|0,0|0|0|0|0|0|0|0|0|0,0|0|0|0|0|0|0|0|0|0,0|0|0|0|0|0|0|0|0|0,0|0|0|0|0|0|0|0|0|0,0|0|0|0|0|0|0|0|0|0,0|0|0|0|0|0|0|0|0|0,0|0|0|0|0|0|0|0|0|0,0|0|0|0|0|0|0|0|0|0,0|0|0|0|0|0|0|0|0|0,0|0|0|0|0|0|0|0|0|0,0|0|0|0|0|0|0|0|0|0,0|0|0|0|0|0|0|0|0|0,0|0|0|0|0|0|0|0|0|0,0|0|0|0|0|0|0|0|0|0,0|0|0|0|0|0|0|0|0|0,0|0|0|0|0|0|0|0|0|0,0|0|0|0|0|0|0|0|0|0,0|0|0|0|0|0|0|0|0|0,0|0|0|0|0|0|0|0|0|0,0|0|0|0|0|0|0|0|0|0,0|0|0|0|0|0|0|0|0|0,0|0|0|0|0|0|0|0|0|0;hap_faf_hom=0.00000e+00|0.00000e+00|0.00000e+00|0.00000e+00|0.00000e+00|0.00000e+00|0.00000e+00|0.00000e+00|0.00000e+00|0.00000e+00|0.00000e+00|0.00000e+00|0.00000e+00|0.00000e+00|0.00000e+00|0.00000e+00|0.00000e+00|0.00000e+00|0.00000e+00|0.00000e+00|0.00000e+00|0.00000e+00|0.00000e+00|0.00000e+00|0.00000e+00|0.00000e+00|0.00000e+00|0.00000e+00|0.00000e+00;faf_hapmax_hom=0.00000;pop_AN=14347|392|5717|1415|1482|4892|25849|826|1493|20;pop_AC_het=0|0|0|0|0|0|0|0|0|0;pop_AC_hom=0|0|0|0|0|0|0|0|0|0;pop_AF_hom=0.00000e+00|0.00000e+00|0.00000e+00|0.00000e+00|0.00000e+00|0.00000e+00|0.00000e+00|0.00000e+00|0.00000e+00|0.00000e+00;pop_AF_het=0.00000e+00|0.00000e+00|0.00000e+00|0.00000e+00|0.00000e+00|0.00000e+00|0.00000e+00|0.00000e+00|0.00000e+00|0.00000e+00;pop_hl_hist=0|0|0|0|0|0|0|0|0|0,0|0|0|0|0|0|0|0|0|0,0|0|0|0|0|0|0|0|0|0,0|0|0|0|0|0|0|0|0|0,0|0|0|0|0|0|0|0|0|0,0|0|0|0|0|0|0|0|0|0,0|0|0|0|0|0|0|0|0|0,0|0|0|0|0|0|0|0|0|0,0|0|0|0|0|0|0|0|0|0,0|0|0|0|0|0|0|0|0|0;age_hist_hom_bin_freq=0|0|0|0|0|0|0|0|0|0;age_hist_hom_n_smaller=0;age_hist_hom_n_larger=0;age_hist_het_bin_freq=0|0|0|0|0|0|0|0|0|0;age_hist_het_n_smaller=0;age_hist_het_n_larger=0;dp_hist_all_n_larger=25171;dp_hist_alt_n_larger=0;dp_hist_all_bin_freq=0|53|912|2772|3518|4097|4476|4924|5261|5249;dp_hist_alt_bin_freq=0|0|0|0|0|0|0|0|0|0
chrM	302	.	A	ACCACC	.	artifact_prone_site;npg	filters=artifact_prone_site,npg;variant_collapsed=A302ACCACC;vep=CCACC|intergenic_variant|MODIFIER|||Intergenic||||||||||||1|||insertion||||||||||||||||||||||||;base_qual_hist=0|0|0|0|0|0|0|0|0|0;position_hist=0|0|0|0|0|0|0|0|0|0;strand_bias_hist=0|0|0|0|0|0|0|0|0|0;weak_evidence_hist=1|0|0|0|0|0|0|0|0|0;contamination_hist=0|0|0|0|0|0|0|0|0|0;heteroplasmy_below_min_het_threshold_hist=1|0|0|0|0|0|0|0|0|0;excluded_AC=1;AN=56433;AC_hom=0;AC_het=0;hl_hist=0|0|0|0|0|0|0|0|0|0;dp_mean=2055.84;mq_mean=60.0000;tlod_mean=0.658044;AF_hom=0.00000;AF_het=0.00000;max_hl=0.00000;hap_AN=2680|1537|868|603|34|282|91|14784|701|934|3144|2732|663|2977|4723|5672|126|1|1298|366|7|393|3080|6037|1234|819|546|12|89;hap_AC_het=0|0|0|0|0|0|0|0|0|0|0|0|0|0|0|0|0|0|0|0|0|0|0|0|0|0|0|0|0;hap_AC_hom=0|0|0|0|0|0|0|0|0|0|0|0|0|0|0|0|0|0|0|0|0|0|0|0|0|0|0|0|0;hap_AF_hom=0.00000e+00|0.00000e+00|0.00000e+00|0.00000e+00|0.00000e+00|0.00000e+00|0.00000e+00|0.00000e+00|0.00000e+00|0.00000e+00|0.00000e+00|0.00000e+00|0.00000e+00|0.00000e+00|0.00000e+00|0.00000e+00|0.00000e+00|0.00000e+00|0.00000e+00|0.00000e+00|0.00000e+00|0.00000e+00|0.00000e+00|0.00000e+00|0.00000e+00|0.00000e+00|0.00000e+00|0.00000e+00|0.00000e+00;hap_AF_het=0.00000e+00|0.00000e+00|0.00000e+00|0.00000e+00|0.00000e+00|0.00000e+00|0.00000e+00|0.00000e+00|0.00000e+00|0.00000e+00|0.00000e+00|0.00000e+00|0.00000e+00|0.00000e+00|0.00000e+00|0.00000e+00|0.00000e+00|0.00000e+00|0.00000e+00|0.00000e+00|0.00000e+00|0.00000e+00|0.00000e+00|0.00000e+00|0.00000e+00|0.00000e+00|0.00000e+00|0.00000e+00|0.00000e+00;hap_hl_hist=0|0|0|0|0|0|0|0|0|0,0|0|0|0|0|0|0|0|0|0,0|0|0|0|0|0|0|0|0|0,0|0|0|0|0|0|0|0|0|0,0|0|0|0|0|0|0|0|0|0,0|0|0|0|0|0|0|0|0|0,0|0|0|0|0|0|0|0|0|0,0|0|0|0|0|0|0|0|0|0,0|0|0|0|0|0|0|0|0|0,0|0|0|0|0|0|0|0|0|0,0|0|0|0|0|0|0|0|0|0,0|0|0|0|0|0|0|0|0|0,0|0|0|0|0|0|0|0|0|0,0|0|0|0|0|0|0|0|0|0,0|0|0|0|0|0|0|0|0|0,0|0|0|0|0|0|0|0|0|0,0|0|0|0|0|0|0|0|0|0,0|0|0|0|0|0|0|0|0|0,0|0|0|0|0|0|0|0|0|0,0|0|0|0|0|0|0|0|0|0,0|0|0|0|0|0|0|0|0|0,0|0|0|0|0|0|0|0|0|0,0|0|0|0|0|0|0|0|0|0,0|0|0|0|0|0|0|0|0|0,0|0|0|0|0|0|0|0|0|0,0|0|0|0|0|0|0|0|0|0,0|0|0|0|0|0|0|0|0|0,0|0|0|0|0|0|0|0|0|0,0|0|0|0|0|0|0|0|0|0;hap_faf_hom=0.00000e+00|0.00000e+00|0.00000e+00|0.00000e+00|0.00000e+00|0.00000e+00|0.00000e+00|0.00000e+00|0.00000e+00|0.00000e+00|0.00000e+00|0.00000e+00|0.00000e+00|0.00000e+00|0.00000e+00|0.00000e+00|0.00000e+00|0.00000e+00|0.00000e+00|0.00000e+00|0.00000e+00|0.00000e+00|0.00000e+00|0.00000e+00|0.00000e+00|0.00000e+00|0.00000e+00|0.00000e+00|0.00000e+00;faf_hapmax_hom=0.00000;pop_AN=14346|392|5718|1415|1482|4892|25849|826|1493|20;pop_AC_het=0|0|0|0|0|0|0|0|0|0;pop_AC_hom=0|0|0|0|0|0|0|0|0|0;pop_AF_hom=0.00000e+00|0.00000e+00|0.00000e+00|0.00000e+00|0.00000e+00|0.00000e+00|0.00000e+00|0.00000e+00|0.00000e+00|0.00000e+00;pop_AF_het=0.00000e+00|0.00000e+00|0.00000e+00|0.00000e+00|0.00000e+00|0.00000e+00|0.00000e+00|0.00000e+00|0.00000e+00|0.00000e+00;pop_hl_hist=0|0|0|0|0|0|0|0|0|0,0|0|0|0|0|0|0|0|0|0,0|0|0|0|0|0|0|0|0|0,0|0|0|0|0|0|0|0|0|0,0|0|0|0|0|0|0|0|0|0,0|0|0|0|0|0|0|0|0|0,0|0|0|0|0|0|0|0|0|0,0|0|0|0|0|0|0|0|0|0,0|0|0|0|0|0|0|0|0|0,0|0|0|0|0|0|0|0|0|0;age_hist_hom_bin_freq=0|0|0|0|0|0|0|0|0|0;age_hist_hom_n_smaller=0;age_hist_hom_n_larger=0;age_hist_het_bin_freq=0|0|0|0|0|0|0|0|0|0;age_hist_het_n_smaller=0;age_hist_het_n_larger=0;dp_hist_all_n_larger=25163;dp_hist_alt_n_larger=0;dp_hist_all_bin_freq=0|53|914|2777|3518|4100|4478|4924|5258|5248;dp_hist_alt_bin_freq=0|0|0|0|0|0|0|0|0|0
chrM	302	.	A	ACCACCC	.	artifact_prone_site;npg	filters=artifact_prone_site,npg;variant_collapsed=A302ACCACCC;vep=CCACCC|intergenic_variant|MODIFIER|||Intergenic||||||||||||1|||insertion||||||||||||||||||||||||;base_qual_hist=0|0|0|0|0|0|0|0|0|0;position_hist=0|0|0|0|0|0|0|0|0|0;strand_bias_hist=0|0|0|0|0|0|0|0|0|0;weak_evidence_hist=2|0|0|0|0|0|0|0|0|0;contamination_hist=0|0|0|0|0|0|0|0|0|0;heteroplasmy_below_min_het_threshold_hist=2|0|0|0|0|0|0|0|0|0;excluded_AC=2;AN=56432;AC_hom=0;AC_het=0;hl_hist=0|0|0|0|0|0|0|0|0|0;dp_mean=2055.60;mq_mean=60.0000;tlod_mean=0.780649;AF_hom=0.00000;AF_het=0.00000;max_hl=0.00000;hap_AN=2680|1537|868|603|34|282|91|14784|701|934|3144|2732|663|2977|4724|5672|126|1|1298|366|7|393|3080|6035|1234|819|546|12|89;hap_AC_het=0|0|0|0|0|0|0|0|0|0|0|0|0|0|0|0|0|0|0|0|0|0|0|0|0|0|0|0|0;hap_AC_hom=0|0|0|0|0|0|0|0|0|0|0|0|0|0|0|0|0|0|0|0|0|0|0|0|0|0|0|0|0;hap_AF_hom=0.00000e+00|0.00000e+00|0.00000e+00|0.00000e+00|0.00000e+00|0.00000e+00|0.00000e+00|0.00000e+00|0.00000e+00|0.00000e+00|0.00000e+00|0.00000e+00|0.00000e+00|0.00000e+00|0.00000e+00|0.00000e+00|0.00000e+00|0.00000e+00|0.00000e+00|0.00000e+00|0.00000e+00|0.00000e+00|0.00000e+00|0.00000e+00|0.00000e+00|0.00000e+00|0.00000e+00|0.00000e+00|0.00000e+00;hap_AF_het=0.00000e+00|0.00000e+00|0.00000e+00|0.00000e+00|0.00000e+00|0.00000e+00|0.00000e+00|0.00000e+00|0.00000e+00|0.00000e+00|0.00000e+00|0.00000e+00|0.00000e+00|0.00000e+00|0.00000e+00|0.00000e+00|0.00000e+00|0.00000e+00|0.00000e+00|0.00000e+00|0.00000e+00|0.00000e+00|0.00000e+00|0.00000e+00|0.00000e+00|0.00000e+00|0.00000e+00|0.00000e+00|0.00000e+00;hap_hl_hist=0|0|0|0|0|0|0|0|0|0,0|0|0|0|0|0|0|0|0|0,0|0|0|0|0|0|0|0|0|0,0|0|0|0|0|0|0|0|0|0,0|0|0|0|0|0|0|0|0|0,0|0|0|0|0|0|0|0|0|0,0|0|0|0|0|0|0|0|0|0,0|0|0|0|0|0|0|0|0|0,0|0|0|0|0|0|0|0|0|0,0|0|0|0|0|0|0|0|0|0,0|0|0|0|0|0|0|0|0|0,0|0|0|0|0|0|0|0|0|0,0|0|0|0|0|0|0|0|0|0,0|0|0|0|0|0|0|0|0|0,0|0|0|0|0|0|0|0|0|0,0|0|0|0|0|0|0|0|0|0,0|0|0|0|0|0|0|0|0|0,0|0|0|0|0|0|0|0|0|0,0|0|0|0|0|0|0|0|0|0,0|0|0|0|0|0|0|0|0|0,0|0|0|0|0|0|0|0|0|0,0|0|0|0|0|0|0|0|0|0,0|0|0|0|0|0|0|0|0|0,0|0|0|0|0|0|0|0|0|0,0|0|0|0|0|0|0|0|0|0,0|0|0|0|0|0|0|0|0|0,0|0|0|0|0|0|0|0|0|0,0|0|0|0|0|0|0|0|0|0,0|0|0|0|0|0|0|0|0|0;hap_faf_hom=0.00000e+00|0.00000e+00|0.00000e+00|0.00000e+00|0.00000e+00|0.00000e+00|0.00000e+00|0.00000e+00|0.00000e+00|0.00000e+00|0.00000e+00|0.00000e+00|0.00000e+00|0.00000e+00|0.00000e+00|0.00000e+00|0.00000e+00|0.00000e+00|0.00000e+00|0.00000e+00|0.00000e+00|0.00000e+00|0.00000e+00|0.00000e+00|0.00000e+00|0.00000e+00|0.00000e+00|0.00000e+00|0.00000e+00;faf_hapmax_hom=0.00000;pop_AN=14347|392|5718|1415|1482|4890|25849|826|1493|20;pop_AC_het=0|0|0|0|0|0|0|0|0|0;pop_AC_hom=0|0|0|0|0|0|0|0|0|0;pop_AF_hom=0.00000e+00|0.00000e+00|0.00000e+00|0.00000e+00|0.00000e+00|0.00000e+00|0.00000e+00|0.00000e+00|0.00000e+00|0.00000e+00;pop_AF_het=0.00000e+00|0.00000e+00|0.00000e+00|0.00000e+00|0.00000e+00|0.00000e+00|0.00000e+00|0.00000e+00|0.00000e+00|0.00000e+00;pop_hl_hist=0|0|0|0|0|0|0|0|0|0,0|0|0|0|0|0|0|0|0|0,0|0|0|0|0|0|0|0|0|0,0|0|0|0|0|0|0|0|0|0,0|0|0|0|0|0|0|0|0|0,0|0|0|0|0|0|0|0|0|0,0|0|0|0|0|0|0|0|0|0,0|0|0|0|0|0|0|0|0|0,0|0|0|0|0|0|0|0|0|0,0|0|0|0|0|0|0|0|0|0;age_hist_hom_bin_freq=0|0|0|0|0|0|0|0|0|0;age_hist_hom_n_smaller=0;age_hist_hom_n_larger=0;age_hist_het_bin_freq=0|0|0|0|0|0|0|0|0|0;age_hist_het_n_smaller=0;age_hist_het_n_larger=0;dp_hist_all_n_larger=25159;dp_hist_alt_n_larger=0;dp_hist_all_bin_freq=0|53|911|2776|3527|4103|4476|4920|5258|5249;dp_hist_alt_bin_freq=0|0|0|0|0|0|0|0|0|0
chrM	302	.	A	ACCACCCC	.	artifact_prone_site;npg	filters=artifact_prone_site,npg;variant_collapsed=A302ACCACCCC;vep=CCACCCC|intergenic_variant|MODIFIER|||Intergenic||||||||||||1|||insertion||||||||||||||||||||||||;base_qual_hist=0|0|0|0|0|0|0|0|0|0;position_hist=0|0|0|0|0|0|0|0|0|0;strand_bias_hist=0|0|0|0|0|0|0|0|0|0;weak_evidence_hist=3|0|0|0|0|0|0|0|0|0;contamination_hist=0|0|0|0|0|0|0|0|0|0;heteroplasmy_below_min_het_threshold_hist=3|0|0|0|0|0|0|0|0|0;excluded_AC=3;AN=56431;AC_hom=0;AC_het=0;hl_hist=0|0|0|0|0|0|0|0|0|0;dp_mean=2055.83;mq_mean=60.0000;tlod_mean=0.818515;AF_hom=0.00000;AF_het=0.00000;max_hl=0.00000;hap_AN=2678|1537|868|603|34|282|91|14784|701|934|3144|2732|663|2977|4724|5672|126|1|1298|366|7|393|3080|6036|1234|819|546|12|89;hap_AC_het=0|0|0|0|0|0|0|0|0|0|0|0|0|0|0|0|0|0|0|0|0|0|0|0|0|0|0|0|0;hap_AC_hom=0|0|0|0|0|0|0|0|0|0|0|0|0|0|0|0|0|0|0|0|0|0|0|0|0|0|0|0|0;hap_AF_hom=0.00000e+00|0.00000e+00|0.00000e+00|0.00000e+00|0.00000e+00|0.00000e+00|0.00000e+00|0.00000e+00|0.00000e+00|0.00000e+00|0.00000e+00|0.00000e+00|0.00000e+00|0.00000e+00|0.00000e+00|0.00000e+00|0.00000e+00|0.00000e+00|0.00000e+00|0.00000e+00|0.00000e+00|0.00000e+00|0.00000e+00|0.00000e+00|0.00000e+00|0.00000e+00|0.00000e+00|0.00000e+00|0.00000e+00;hap_AF_het=0.00000e+00|0.00000e+00|0.00000e+00|0.00000e+00|0.00000e+00|0.00000e+00|0.00000e+00|0.00000e+00|0.00000e+00|0.00000e+00|0.00000e+00|0.00000e+00|0.00000e+00|0.00000e+00|0.00000e+00|0.00000e+00|0.00000e+00|0.00000e+00|0.00000e+00|0.00000e+00|0.00000e+00|0.00000e+00|0.00000e+00|0.00000e+00|0.00000e+00|0.00000e+00|0.00000e+00|0.00000e+00|0.00000e+00;hap_hl_hist=0|0|0|0|0|0|0|0|0|0,0|0|0|0|0|0|0|0|0|0,0|0|0|0|0|0|0|0|0|0,0|0|0|0|0|0|0|0|0|0,0|0|0|0|0|0|0|0|0|0,0|0|0|0|0|0|0|0|0|0,0|0|0|0|0|0|0|0|0|0,0|0|0|0|0|0|0|0|0|0,0|0|0|0|0|0|0|0|0|0,0|0|0|0|0|0|0|0|0|0,0|0|0|0|0|0|0|0|0|0,0|0|0|0|0|0|0|0|0|0,0|0|0|0|0|0|0|0|0|0,0|0|0|0|0|0|0|0|0|0,0|0|0|0|0|0|0|0|0|0,0|0|0|0|0|0|0|0|0|0,0|0|0|0|0|0|0|0|0|0,0|0|0|0|0|0|0|0|0|0,0|0|0|0|0|0|0|0|0|0,0|0|0|0|0|0|0|0|0|0,0|0|0|0|0|0|0|0|0|0,0|0|0|0|0|0|0|0|0|0,0|0|0|0|0|0|0|0|0|0,0|0|0|0|0|0|0|0|0|0,0|0|0|0|0|0|0|0|0|0,0|0|0|0|0|0|0|0|0|0,0|0|0|0|0|0|0|0|0|0,0|0|0|0|0|0|0|0|0|0,0|0|0|0|0|0|0|0|0|0;hap_faf_hom=0.00000e+00|0.00000e+00|0.00000e+00|0.00000e+00|0.00000e+00|0.00000e+00|0.00000e+00|0.00000e+00|0.00000e+00|0.00000e+00|0.00000e+00|0.00000e+00|0.00000e+00|0.00000e+00|0.00000e+00|0.00000e+00|0.00000e+00|0.00000e+00|0.00000e+00|0.00000e+00|0.00000e+00|0.00000e+00|0.00000e+00|0.00000e+00|0.00000e+00|0.00000e+00|0.00000e+00|0.00000e+00|0.00000e+00;faf_hapmax_hom=0.00000;pop_AN=14347|392|5716|1415|1482|4891|25849|826|1493|20;pop_AC_het=0|0|0|0|0|0|0|0|0|0;pop_AC_hom=0|0|0|0|0|0|0|0|0|0;pop_AF_hom=0.00000e+00|0.00000e+00|0.00000e+00|0.00000e+00|0.00000e+00|0.00000e+00|0.00000e+00|0.00000e+00|0.00000e+00|0.00000e+00;pop_AF_het=0.00000e+00|0.00000e+00|0.00000e+00|0.00000e+00|0.00000e+00|0.00000e+00|0.00000e+00|0.00000e+00|0.00000e+00|0.00000e+00;pop_hl_hist=0|0|0|0|0|0|0|0|0|0,0|0|0|0|0|0|0|0|0|0,0|0|0|0|0|0|0|0|0|0,0|0|0|0|0|0|0|0|0|0,0|0|0|0|0|0|0|0|0|0,0|0|0|0|0|0|0|0|0|0,0|0|0|0|0|0|0|0|0|0,0|0|0|0|0|0|0|0|0|0,0|0|0|0|0|0|0|0|0|0,0|0|0|0|0|0|0|0|0|0;age_hist_hom_bin_freq=0|0|0|0|0|0|0|0|0|0;age_hist_hom_n_smaller=0;age_hist_hom_n_larger=0;age_hist_het_bin_freq=0|0|0|0|0|0|0|0|0|0;age_hist_het_n_smaller=0;age_hist_het_n_larger=0;dp_hist_all_n_larger=25162;dp_hist_alt_n_larger=0;dp_hist_all_bin_freq=0|53|912|2775|3523|4099|4478|4926|5257|5246;dp_hist_alt_bin_freq=0|0|0|0|0|0|0|0|0|0
chrM	302	.	A	ACCACCCCC	.	artifact_prone_site;npg	filters=artifact_prone_site,npg;variant_collapsed=A302ACCACCCCC;vep=CCACCCCC|intergenic_variant|MODIFIER|||Intergenic||||||||||||1|||insertion||||||||||||||||||||||||;base_qual_hist=0|0|0|0|0|0|0|0|0|0;position_hist=0|0|0|0|0|0|0|0|0|0;strand_bias_hist=0|0|0|0|0|0|0|0|0|0;weak_evidence_hist=2|0|0|0|0|0|0|0|0|0;contamination_hist=0|0|0|0|0|0|0|0|0|0;heteroplasmy_below_min_het_threshold_hist=2|0|0|0|0|0|0|0|0|0;excluded_AC=2;AN=56432;AC_hom=0;AC_het=0;hl_hist=0|0|0|0|0|0|0|0|0|0;dp_mean=2055.50;mq_mean=60.0000;tlod_mean=1.08416;AF_hom=0.00000;AF_het=0.00000;max_hl=0.00000;hap_AN=2680|1537|868|603|34|282|91|14784|701|934|3144|2732|663|2977|4723|5672|126|1|1298|366|7|393|3080|6036|1234|819|546|12|89;hap_AC_het=0|0|0|0|0|0|0|0|0|0|0|0|0|0|0|0|0|0|0|0|0|0|0|0|0|0|0|0|0;hap_AC_hom=0|0|0|0|0|0|0|0|0|0|0|0|0|0|0|0|0|0|0|0|0|0|0|0|0|0|0|0|0;hap_AF_hom=0.00000e+00|0.00000e+00|0.00000e+00|0.00000e+00|0.00000e+00|0.00000e+00|0.00000e+00|0.00000e+00|0.00000e+00|0.00000e+00|0.00000e+00|0.00000e+00|0.00000e+00|0.00000e+00|0.00000e+00|0.00000e+00|0.00000e+00|0.00000e+00|0.00000e+00|0.00000e+00|0.00000e+00|0.00000e+00|0.00000e+00|0.00000e+00|0.00000e+00|0.00000e+00|0.00000e+00|0.00000e+00|0.00000e+00;hap_AF_het=0.00000e+00|0.00000e+00|0.00000e+00|0.00000e+00|0.00000e+00|0.00000e+00|0.00000e+00|0.00000e+00|0.00000e+00|0.00000e+00|0.00000e+00|0.00000e+00|0.00000e+00|0.00000e+00|0.00000e+00|0.00000e+00|0.00000e+00|0.00000e+00|0.00000e+00|0.00000e+00|0.00000e+00|0.00000e+00|0.00000e+00|0.00000e+00|0.00000e+00|0.00000e+00|0.00000e+00|0.00000e+00|0.00000e+00;hap_hl_hist=0|0|0|0|0|0|0|0|0|0,0|0|0|0|0|0|0|0|0|0,0|0|0|0|0|0|0|0|0|0,0|0|0|0|0|0|0|0|0|0,0|0|0|0|0|0|0|0|0|0,0|0|0|0|0|0|0|0|0|0,0|0|0|0|0|0|0|0|0|0,0|0|0|0|0|0|0|0|0|0,0|0|0|0|0|0|0|0|0|0,0|0|0|0|0|0|0|0|0|0,0|0|0|0|0|0|0|0|0|0,0|0|0|0|0|0|0|0|0|0,0|0|0|0|0|0|0|0|0|0,0|0|0|0|0|0|0|0|0|0,0|0|0|0|0|0|0|0|0|0,0|0|0|0|0|0|0|0|0|0,0|0|0|0|0|0|0|0|0|0,0|0|0|0|0|0|0|0|0|0,0|0|0|0|0|0|0|0|0|0,0|0|0|0|0|0|0|0|0|0,0|0|0|0|0|0|0|0|0|0,0|0|0|0|0|0|0|0|0|0,0|0|0|0|0|0|0|0|0|0,0|0|0|0|0|0|0|0|0|0,0|0|0|0|0|0|0|0|0|0,0|0|0|0|0|0|0|0|0|0,0|0|0|0|0|0|0|0|0|0,0|0|0|0|0|0|0|0|0|0,0|0|0|0|0|0|0|0|0|0;hap_faf_hom=0.00000e+00|0.00000e+00|0.00000e+00|0.00000e+00|0.00000e+00|0.00000e+00|0.00000e+00|0.00000e+00|0.00000e+00|0.00000e+00|0.00000e+00|0.00000e+00|0.00000e+00|0.00000e+00|0.00000e+00|0.00000e+00|0.00000e+00|0.00000e+00|0.00000e+00|0.00000e+00|0.00000e+00|0.00000e+00|0.00000e+00|0.00000e+00|0.00000e+00|0.00000e+00|0.00000e+00|0.00000e+00|0.00000e+00;faf_hapmax_hom=0.00000;pop_AN=14346|392|5718|1415|1482|4892|25848|826|1493|20;pop_AC_het=0|0|0|0|0|0|0|0|0|0;pop_AC_hom=0|0|0|0|0|0|0|0|0|0;pop_AF_hom=0.00000e+00|0.00000e+00|0.00000e+00|0.00000e+00|0.00000e+00|0.00000e+00|0.00000e+00|0.00000e+00|0.00000e+00|0.00000e+00;pop_AF_het=0.00000e+00|0.00000e+00|0.00000e+00|0.00000e+00|0.00000e+00|0.00000e+00|0.00000e+00|0.00000e+00|0.00000e+00|0.00000e+00;pop_hl_hist=0|0|0|0|0|0|0|0|0|0,0|0|0|0|0|0|0|0|0|0,0|0|0|0|0|0|0|0|0|0,0|0|0|0|0|0|0|0|0|0,0|0|0|0|0|0|0|0|0|0,0|0|0|0|0|0|0|0|0|0,0|0|0|0|0|0|0|0|0|0,0|0|0|0|0|0|0|0|0|0,0|0|0|0|0|0|0|0|0|0,0|0|0|0|0|0|0|0|0|0;age_hist_hom_bin_freq=0|0|0|0|0|0|0|0|0|0;age_hist_hom_n_smaller=0;age_hist_hom_n_larger=0;age_hist_het_bin_freq=0|0|0|0|0|0|0|0|0|0;age_hist_het_n_smaller=0;age_hist_het_n_larger=0;dp_hist_all_n_larger=25153;dp_hist_alt_n_larger=0;dp_hist_all_bin_freq=0|53|913|2776|3517|4109|4480|4924|5262|5245;dp_hist_alt_bin_freq=0|0|0|0|0|0|0|0|0|0
chrM	302	.	A	ACCACCCCCC	.	artifact_prone_site;npg	filters=artifact_prone_site,npg;variant_collapsed=A302ACCACCCCCC;vep=CCACCCCCC|intergenic_variant|MODIFIER|||Intergenic||||||||||||1|||insertion||||||||||||||||||||||||;base_qual_hist=0|0|0|0|0|0|0|0|0|0;position_hist=0|0|0|0|0|0|0|0|0|0;strand_bias_hist=0|0|0|0|0|0|0|0|0|0;weak_evidence_hist=1|0|0|0|0|0|0|0|0|0;contamination_hist=0|0|0|0|0|0|0|0|0|0;heteroplasmy_below_min_het_threshold_hist=1|0|0|0|0|0|0|0|0|0;excluded_AC=1;AN=56433;AC_hom=0;AC_het=0;hl_hist=0|0|0|0|0|0|0|0|0|0;dp_mean=2055.89;mq_mean=60.0000;tlod_mean=1.07464;AF_hom=0.00000;AF_het=0.00000;max_hl=0.00000;hap_AN=2680|1537|868|603|34|282|91|14784|701|934|3144|2732|662|2977|4724|5672|126|1|1298|366|7|393|3080|6037|1234|819|546|12|89;hap_AC_het=0|0|0|0|0|0|0|0|0|0|0|0|0|0|0|0|0|0|0|0|0|0|0|0|0|0|0|0|0;hap_AC_hom=0|0|0|0|0|0|0|0|0|0|0|0|0|0|0|0|0|0|0|0|0|0|0|0|0|0|0|0|0;hap_AF_hom=0.00000e+00|0.00000e+00|0.00000e+00|0.00000e+00|0.00000e+00|0.00000e+00|0.00000e+00|0.00000e+00|0.00000e+00|0.00000e+00|0.00000e+00|0.00000e+00|0.00000e+00|0.00000e+00|0.00000e+00|0.00000e+00|0.00000e+00|0.00000e+00|0.00000e+00|0.00000e+00|0.00000e+00|0.00000e+00|0.00000e+00|0.00000e+00|0.00000e+00|0.00000e+00|0.00000e+00|0.00000e+00|0.00000e+00;hap_AF_het=0.00000e+00|0.00000e+00|0.00000e+00|0.00000e+00|0.00000e+00|0.00000e+00|0.00000e+00|0.00000e+00|0.00000e+00|0.00000e+00|0.00000e+00|0.00000e+00|0.00000e+00|0.00000e+00|0.00000e+00|0.00000e+00|0.00000e+00|0.00000e+00|0.00000e+00|0.00000e+00|0.00000e+00|0.00000e+00|0.00000e+00|0.00000e+00|0.00000e+00|0.00000e+00|0.00000e+00|0.00000e+00|0.00000e+00;hap_hl_hist=0|0|0|0|0|0|0|0|0|0,0|0|0|0|0|0|0|0|0|0,0|0|0|0|0|0|0|0|0|0,0|0|0|0|0|0|0|0|0|0,0|0|0|0|0|0|0|0|0|0,0|0|0|0|0|0|0|0|0|0,0|0|0|0|0|0|0|0|0|0,0|0|0|0|0|0|0|0|0|0,0|0|0|0|0|0|0|0|0|0,0|0|0|0|0|0|0|0|0|0,0|0|0|0|0|0|0|0|0|0,0|0|0|0|0|0|0|0|0|0,0|0|0|0|0|0|0|0|0|0,0|0|0|0|0|0|0|0|0|0,0|0|0|0|0|0|0|0|0|0,0|0|0|0|0|0|0|0|0|0,0|0|0|0|0|0|0|0|0|0,0|0|0|0|0|0|0|0|0|0,0|0|0|0|0|0|0|0|0|0,0|0|0|0|0|0|0|0|0|0,0|0|0|0|0|0|0|0|0|0,0|0|0|0|0|0|0|0|0|0,0|0|0|0|0|0|0|0|0|0,0|0|0|0|0|0|0|0|0|0,0|0|0|0|0|0|0|0|0|0,0|0|0|0|0|0|0|0|0|0,0|0|0|0|0|0|0|0|0|0,0|0|0|0|0|0|0|0|0|0,0|0|0|0|0|0|0|0|0|0;hap_faf_hom=0.00000e+00|0.00000e+00|0.00000e+00|0.00000e+00|0.00000e+00|0.00000e+00|0.00000e+00|0.00000e+00|0.00000e+00|0.00000e+00|0.00000e+00|0.00000e+00|0.00000e+00|0.00000e+00|0.00000e+00|0.00000e+00|0.00000e+00|0.00000e+00|0.00000e+00|0.00000e+00|0.00000e+00|0.00000e+00|0.00000e+00|0.00000e+00|0.00000e+00|0.00000e+00|0.00000e+00|0.00000e+00|0.00000e+00;faf_hapmax_hom=0.00000;pop_AN=14347|392|5718|1415|1482|4892|25849|825|1493|20;pop_AC_het=0|0|0|0|0|0|0|0|0|0;pop_AC_hom=0|0|0|0|0|0|0|0|0|0;pop_AF_hom=0.00000e+00|0.00000e+00|0.00000e+00|0.00000e+00|0.00000e+00|0.00000e+00|0.00000e+00|0.00000e+00|0.00000e+00|0.00000e+00;pop_AF_het=0.00000e+00|0.00000e+00|0.00000e+00|0.00000e+00|0.00000e+00|0.00000e+00|0.00000e+00|0.00000e+00|0.00000e+00|0.00000e+00;pop_hl_hist=0|0|0|0|0|0|0|0|0|0,0|0|0|0|0|0|0|0|0|0,0|0|0|0|0|0|0|0|0|0,0|0|0|0|0|0|0|0|0|0,0|0|0|0|0|0|0|0|0|0,0|0|0|0|0|0|0|0|0|0,0|0|0|0|0|0|0|0|0|0,0|0|0|0|0|0|0|0|0|0,0|0|0|0|0|0|0|0|0|0,0|0|0|0|0|0|0|0|0|0;age_hist_hom_bin_freq=0|0|0|0|0|0|0|0|0|0;age_hist_hom_n_smaller=0;age_hist_hom_n_larger=0;age_hist_het_bin_freq=0|0|0|0|0|0|0|0|0|0;age_hist_het_n_smaller=0;age_hist_het_n_larger=0;dp_hist_all_n_larger=25163;dp_hist_alt_n_larger=0;dp_hist_all_bin_freq=0|53|911|2773|3519|4103|4479|4922|5263|5247;dp_hist_alt_bin_freq=0|0|0|0|0|0|0|0|0|0
chrM	302	.	A	ACCACCCCCCCC	.	artifact_prone_site;indel_stack;npg	filters=artifact_prone_site,indel_stack,npg;variant_collapsed=A302ACCACCCCCCCC;vep=CCACCCCCCCC|intergenic_variant|MODIFIER|||Intergenic||||||||||||1|||insertion||||||||||||||||||||||||;base_qual_hist=0|0|0|0|0|0|0|0|0|0;position_hist=0|0|0|0|0|0|0|0|0|0;strand_bias_hist=0|0|0|0|0|0|0|0|0|0;weak_evidence_hist=1|0|0|0|0|0|0|0|0|0;contamination_hist=0|0|0|0|0|0|0|0|0|0;heteroplasmy_below_min_het_threshold_hist=2|0|0|0|0|0|0|0|0|0;excluded_AC=2;AN=56432;AC_hom=0;AC_het=0;hl_hist=0|0|0|0|0|0|0|0|0|0;dp_mean=2056.09;mq_mean=60.0000;tlod_mean=1.20383;AF_hom=0.00000;AF_het=0.00000;max_hl=0.00000;hap_AN=2680|1537|868|603|34|282|91|14783|701|934|3144|2732|663|2977|4724|5672|126|1|1298|366|7|392|3080|6037|1234|819|546|12|89;hap_AC_het=0|0|0|0|0|0|0|0|0|0|0|0|0|0|0|0|0|0|0|0|0|0|0|0|0|0|0|0|0;hap_AC_hom=0|0|0|0|0|0|0|0|0|0|0|0|0|0|0|0|0|0|0|0|0|0|0|0|0|0|0|0|0;hap_AF_hom=0.00000e+00|0.00000e+00|0.00000e+00|0.00000e+00|0.00000e+00|0.00000e+00|0.00000e+00|0.00000e+00|0.00000e+00|0.00000e+00|0.00000e+00|0.00000e+00|0.00000e+00|0.00000e+00|0.00000e+00|0.00000e+00|0.00000e+00|0.00000e+00|0.00000e+00|0.00000e+00|0.00000e+00|0.00000e+00|0.00000e+00|0.00000e+00|0.00000e+00|0.00000e+00|0.00000e+00|0.00000e+00|0.00000e+00;hap_AF_het=0.00000e+00|0.00000e+00|0.00000e+00|0.00000e+00|0.00000e+00|0.00000e+00|0.00000e+00|0.00000e+00|0.00000e+00|0.00000e+00|0.00000e+00|0.00000e+00|0.00000e+00|0.00000e+00|0.00000e+00|0.00000e+00|0.00000e+00|0.00000e+00|0.00000e+00|0.00000e+00|0.00000e+00|0.00000e+00|0.00000e+00|0.00000e+00|0.00000e+00|0.00000e+00|0.00000e+00|0.00000e+00|0.00000e+00;hap_hl_hist=0|0|0|0|0|0|0|0|0|0,0|0|0|0|0|0|0|0|0|0,0|0|0|0|0|0|0|0|0|0,0|0|0|0|0|0|0|0|0|0,0|0|0|0|0|0|0|0|0|0,0|0|0|0|0|0|0|0|0|0,0|0|0|0|0|0|0|0|0|0,0|0|0|0|0|0|0|0|0|0,0|0|0|0|0|0|0|0|0|0,0|0|0|0|0|0|0|0|0|0,0|0|0|0|0|0|0|0|0|0,0|0|0|0|0|0|0|0|0|0,0|0|0|0|0|0|0|0|0|0,0|0|0|0|0|0|0|0|0|0,0|0|0|0|0|0|0|0|0|0,0|0|0|0|0|0|0|0|0|0,0|0|0|0|0|0|0|0|0|0,0|0|0|0|0|0|0|0|0|0,0|0|0|0|0|0|0|0|0|0,0|0|0|0|0|0|0|0|0|0,0|0|0|0|0|0|0|0|0|0,0|0|0|0|0|0|0|0|0|0,0|0|0|0|0|0|0|0|0|0,0|0|0|0|0|0|0|0|0|0,0|0|0|0|0|0|0|0|0|0,0|0|0|0|0|0|0|0|0|0,0|0|0|0|0|0|0|0|0|0,0|0|0|0|0|0|0|0|0|0,0|0|0|0|0|0|0|0|0|0;hap_faf_hom=0.00000e+00|0.00000e+00|0.00000e+00|0.00000e+00|0.00000e+00|0.00000e+00|0.00000e+00|0.00000e+00|0.00000e+00|0.00000e+00|0.00000e+00|0.00000e+00|0.00000e+00|0.00000e+00|0.00000e+00|0.00000e+00|0.00000e+00|0.00000e+00|0.00000e+00|0.00000e+00|0.00000e+00|0.00000e+00|0.00000e+00|0.00000e+00|0.00000e+00|0.00000e+00|0.00000e+00|0.00000e+00|0.00000e+00;faf_hapmax_hom=0.00000;pop_AN=14347|392|5718|1415|1481|4892|25848|826|1493|20;pop_AC_het=0|0|0|0|0|0|0|0|0|0;pop_AC_hom=0|0|0|0|0|0|0|0|0|0;pop_AF_hom=0.00000e+00|0.00000e+00|0.00000e+00|0.00000e+00|0.00000e+00|0.00000e+00|0.00000e+00|0.00000e+00|0.00000e+00|0.00000e+00;pop_AF_het=0.00000e+00|0.00000e+00|0.00000e+00|0.00000e+00|0.00000e+00|0.00000e+00|0.00000e+00|0.00000e+00|0.00000e+00|0.00000e+00;pop_hl_hist=0|0|0|0|0|0|0|0|0|0,0|0|0|0|0|0|0|0|0|0,0|0|0|0|0|0|0|0|0|0,0|0|0|0|0|0|0|0|0|0,0|0|0|0|0|0|0|0|0|0,0|0|0|0|0|0|0|0|0|0,0|0|0|0|0|0|0|0|0|0,0|0|0|0|0|0|0|0|0|0,0|0|0|0|0|0|0|0|0|0,0|0|0|0|0|0|0|0|0|0;age_hist_hom_bin_freq=0|0|0|0|0|0|0|0|0|0;age_hist_hom_n_smaller=0;age_hist_hom_n_larger=0;age_hist_het_bin_freq=0|0|0|0|0|0|0|0|0|0;age_hist_het_n_smaller=0;age_hist_het_n_larger=0;dp_hist_all_n_larger=25168;dp_hist_alt_n_larger=0;dp_hist_all_bin_freq=0|52|912|2771|3518|4101|4476|4925|5261|5248;dp_hist_alt_bin_freq=0|0|0|0|0|0|0|0|0|0
chrM	302	.	A	ACCACCCCCCCCC	.	artifact_prone_site;indel_stack;npg	filters=artifact_prone_site,indel_stack,npg;variant_collapsed=A302ACCACCCCCCCCC;vep=CCACCCCCCCCC|intergenic_variant|MODIFIER|||Intergenic||||||||||||1|||insertion||||||||||||||||||||||||;base_qual_hist=0|0|0|0|0|0|0|0|0|0;position_hist=0|0|0|0|0|0|0|0|0|0;strand_bias_hist=0|0|0|0|0|0|0|0|0|0;weak_evidence_hist=0|0|0|0|0|0|0|0|0|0;contamination_hist=0|0|0|0|0|0|0|0|0|0;heteroplasmy_below_min_het_threshold_hist=1|0|0|0|0|0|0|0|0|0;excluded_AC=1;AN=56433;AC_hom=0;AC_het=0;hl_hist=0|0|0|0|0|0|0|0|0|0;dp_mean=2056.23;mq_mean=60.0000;tlod_mean=0.983000;AF_hom=0.00000;AF_het=0.00000;max_hl=0.00000;hap_AN=2680|1537|868|603|34|282|91|14783|701|934|3144|2732|663|2977|4724|5672|126|1|1298|366|7|393|3080|6037|1234|819|546|12|89;hap_AC_het=0|0|0|0|0|0|0|0|0|0|0|0|0|0|0|0|0|0|0|0|0|0|0|0|0|0|0|0|0;hap_AC_hom=0|0|0|0|0|0|0|0|0|0|0|0|0|0|0|0|0|0|0|0|0|0|0|0|0|0|0|0|0;hap_AF_hom=0.00000e+00|0.00000e+00|0.00000e+00|0.00000e+00|0.00000e+00|0.00000e+00|0.00000e+00|0.00000e+00|0.00000e+00|0.00000e+00|0.00000e+00|0.00000e+00|0.00000e+00|0.00000e+00|0.00000e+00|0.00000e+00|0.00000e+00|0.00000e+00|0.00000e+00|0.00000e+00|0.00000e+00|0.00000e+00|0.00000e+00|0.00000e+00|0.00000e+00|0.00000e+00|0.00000e+00|0.00000e+00|0.00000e+00;hap_AF_het=0.00000e+00|0.00000e+00|0.00000e+00|0.00000e+00|0.00000e+00|0.00000e+00|0.00000e+00|0.00000e+00|0.00000e+00|0.00000e+00|0.00000e+00|0.00000e+00|0.00000e+00|0.00000e+00|0.00000e+00|0.00000e+00|0.00000e+00|0.00000e+00|0.00000e+00|0.00000e+00|0.00000e+00|0.00000e+00|0.00000e+00|0.00000e+00|0.00000e+00|0.00000e+00|0.00000e+00|0.00000e+00|0.00000e+00;hap_hl_hist=0|0|0|0|0|0|0|0|0|0,0|0|0|0|0|0|0|0|0|0,0|0|0|0|0|0|0|0|0|0,0|0|0|0|0|0|0|0|0|0,0|0|0|0|0|0|0|0|0|0,0|0|0|0|0|0|0|0|0|0,0|0|0|0|0|0|0|0|0|0,0|0|0|0|0|0|0|0|0|0,0|0|0|0|0|0|0|0|0|0,0|0|0|0|0|0|0|0|0|0,0|0|0|0|0|0|0|0|0|0,0|0|0|0|0|0|0|0|0|0,0|0|0|0|0|0|0|0|0|0,0|0|0|0|0|0|0|0|0|0,0|0|0|0|0|0|0|0|0|0,0|0|0|0|0|0|0|0|0|0,0|0|0|0|0|0|0|0|0|0,0|0|0|0|0|0|0|0|0|0,0|0|0|0|0|0|0|0|0|0,0|0|0|0|0|0|0|0|0|0,0|0|0|0|0|0|0|0|0|0,0|0|0|0|0|0|0|0|0|0,0|0|0|0|0|0|0|0|0|0,0|0|0|0|0|0|0|0|0|0,0|0|0|0|0|0|0|0|0|0,0|0|0|0|0|0|0|0|0|0,0|0|0|0|0|0|0|0|0|0,0|0|0|0|0|0|0|0|0|0,0|0|0|0|0|0|0|0|0|0;hap_faf_hom=0.00000e+00|0.00000e+00|0.00000e+00|0.00000e+00|0.00000e+00|0.00000e+00|0.00000e+00|0.00000e+00|0.00000e+00|0.00000e+00|0.00000e+00|0.00000e+00|0.00000e+00|0.00000e+00|0.00000e+00|0.00000e+00|0.00000e+00|0.00000e+00|0.00000e+00|0.00000e+00|0.00000e+00|0.00000e+00|0.00000e+00|0.00000e+00|0.00000e+00|0.00000e+00|0.00000e+00|0.00000e+00|0.00000e+00;faf_hapmax_hom=0.00000;pop_AN=14347|392|5718|1415|1482|4892|25848|826|1493|20;pop_AC_het=0|0|0|0|0|0|0|0|0|0;pop_AC_hom=0|0|0|0|0|0|0|0|0|0;pop_AF_hom=0.00000e+00|0.00000e+00|0.00000e+00|0.00000e+00|0.00000e+00|0.00000e+00|0.00000e+00|0.00000e+00|0.00000e+00|0.00000e+00;pop_AF_het=0.00000e+00|0.00000e+00|0.00000e+00|0.00000e+00|0.00000e+00|0.00000e+00|0.00000e+00|0.00000e+00|0.00000e+00|0.00000e+00;pop_hl_hist=0|0|0|0|0|0|0|0|0|0,0|0|0|0|0|0|0|0|0|0,0|0|0|0|0|0|0|0|0|0,0|0|0|0|0|0|0|0|0|0,0|0|0|0|0|0|0|0|0|0,0|0|0|0|0|0|0|0|0|0,0|0|0|0|0|0|0|0|0|0,0|0|0|0|0|0|0|0|0|0,0|0|0|0|0|0|0|0|0|0,0|0|0|0|0|0|0|0|0|0;age_hist_hom_bin_freq=0|0|0|0|0|0|0|0|0|0;age_hist_hom_n_smaller=0;age_hist_hom_n_larger=0;age_hist_het_bin_freq=0|0|0|0|0|0|0|0|0|0;age_hist_het_n_smaller=0;age_hist_het_n_larger=0;dp_hist_all_n_larger=25174;dp_hist_alt_n_larger=0;dp_hist_all_bin_freq=0|53|911|2772|3518|4098|4474|4923|5261|5249;dp_hist_alt_bin_freq=0|0|0|0|0|0|0|0|0|0
chrM	302	.	A	ACCACCCCCCCCCC	.	artifact_prone_site;npg	filters=artifact_prone_site,npg;variant_collapsed=A302ACCACCCCCCCCCC;vep=CCACCCCCCCCCC|intergenic_variant|MODIFIER|||Intergenic||||||||||||1|||insertion||||||||||||||||||||||||;base_qual_hist=1|0|0|0|0|0|0|0|0|0;position_hist=0|0|0|0|0|0|0|0|0|0;strand_bias_hist=0|0|0|0|0|0|0|0|0|0;weak_evidence_hist=2|0|0|0|0|0|0|0|0|0;contamination_hist=0|0|0|0|0|0|0|0|0|0;heteroplasmy_below_min_het_threshold_hist=2|0|0|0|0|0|0|0|0|0;excluded_AC=2;AN=56432;AC_hom=0;AC_het=0;hl_hist=0|0|0|0|0|0|0|0|0|0;dp_mean=2056.32;mq_mean=60.0000;tlod_mean=0.856800;AF_hom=0.00000;AF_het=0.00000;max_hl=0.00000;hap_AN=2680|1537|868|603|34|282|91|14784|701|934|3144|2732|663|2977|4724|5672|126|1|1298|366|7|393|3080|6035|1234|819|546|12|89;hap_AC_het=0|0|0|0|0|0|0|0|0|0|0|0|0|0|0|0|0|0|0|0|0|0|0|0|0|0|0|0|0;hap_AC_hom=0|0|0|0|0|0|0|0|0|0|0|0|0|0|0|0|0|0|0|0|0|0|0|0|0|0|0|0|0;hap_AF_hom=0.00000e+00|0.00000e+00|0.00000e+00|0.00000e+00|0.00000e+00|0.00000e+00|0.00000e+00|0.00000e+00|0.00000e+00|0.00000e+00|0.00000e+00|0.00000e+00|0.00000e+00|0.00000e+00|0.00000e+00|0.00000e+00|0.00000e+00|0.00000e+00|0.00000e+00|0.00000e+00|0.00000e+00|0.00000e+00|0.00000e+00|0.00000e+00|0.00000e+00|0.00000e+00|0.00000e+00|0.00000e+00|0.00000e+00;hap_AF_het=0.00000e+00|0.00000e+00|0.00000e+00|0.00000e+00|0.00000e+00|0.00000e+00|0.00000e+00|0.00000e+00|0.00000e+00|0.00000e+00|0.00000e+00|0.00000e+00|0.00000e+00|0.00000e+00|0.00000e+00|0.00000e+00|0.00000e+00|0.00000e+00|0.00000e+00|0.00000e+00|0.00000e+00|0.00000e+00|0.00000e+00|0.00000e+00|0.00000e+00|0.00000e+00|0.00000e+00|0.00000e+00|0.00000e+00;hap_hl_hist=0|0|0|0|0|0|0|0|0|0,0|0|0|0|0|0|0|0|0|0,0|0|0|0|0|0|0|0|0|0,0|0|0|0|0|0|0|0|0|0,0|0|0|0|0|0|0|0|0|0,0|0|0|0|0|0|0|0|0|0,0|0|0|0|0|0|0|0|0|0,0|0|0|0|0|0|0|0|0|0,0|0|0|0|0|0|0|0|0|0,0|0|0|0|0|0|0|0|0|0,0|0|0|0|0|0|0|0|0|0,0|0|0|0|0|0|0|0|0|0,0|0|0|0|0|0|0|0|0|0,0|0|0|0|0|0|0|0|0|0,0|0|0|0|0|0|0|0|0|0,0|0|0|0|0|0|0|0|0|0,0|0|0|0|0|0|0|0|0|0,0|0|0|0|0|0|0|0|0|0,0|0|0|0|0|0|0|0|0|0,0|0|0|0|0|0|0|0|0|0,0|0|0|0|0|0|0|0|0|0,0|0|0|0|0|0|0|0|0|0,0|0|0|0|0|0|0|0|0|0,0|0|0|0|0|0|0|0|0|0,0|0|0|0|0|0|0|0|0|0,0|0|0|0|0|0|0|0|0|0,0|0|0|0|0|0|0|0|0|0,0|0|0|0|0|0|0|0|0|0,0|0|0|0|0|0|0|0|0|0;hap_faf_hom=0.00000e+00|0.00000e+00|0.00000e+00|0.00000e+00|0.00000e+00|0.00000e+00|0.00000e+00|0.00000e+00|0.00000e+00|0.00000e+00|0.00000e+00|0.00000e+00|0.00000e+00|0.00000e+00|0.00000e+00|0.00000e+00|0.00000e+00|0.00000e+00|0.00000e+00|0.00000e+00|0.00000e+00|0.00000e+00|0.00000e+00|0.00000e+00|0.00000e+00|0.00000e+00|0.00000e+00|0.00000e+00|0.00000e+00;faf_hapmax_hom=0.00000;pop_AN=14346|392|5718|1415|1482|4892|25848|826|1493|20;pop_AC_het=0|0|0|0|0|0|0|0|0|0;pop_AC_hom=0|0|0|0|0|0|0|0|0|0;pop_AF_hom=0.00000e+00|0.00000e+00|0.00000e+00|0.00000e+00|0.00000e+00|0.00000e+00|0.00000e+00|0.00000e+00|0.00000e+00|0.00000e+00;pop_AF_het=0.00000e+00|0.00000e+00|0.00000e+00|0.00000e+00|0.00000e+00|0.00000e+00|0.00000e+00|0.00000e+00|0.00000e+00|0.00000e+00;pop_hl_hist=0|0|0|0|0|0|0|0|0|0,0|0|0|0|0|0|0|0|0|0,0|0|0|0|0|0|0|0|0|0,0|0|0|0|0|0|0|0|0|0,0|0|0|0|0|0|0|0|0|0,0|0|0|0|0|0|0|0|0|0,0|0|0|0|0|0|0|0|0|0,0|0|0|0|0|0|0|0|0|0,0|0|0|0|0|0|0|0|0|0,0|0|0|0|0|0|0|0|0|0;age_hist_hom_bin_freq=0|0|0|0|0|0|0|0|0|0;age_hist_hom_n_smaller=0;age_hist_hom_n_larger=0;age_hist_het_bin_freq=0|0|0|0|0|0|0|0|0|0;age_hist_het_n_smaller=0;age_hist_het_n_larger=0;dp_hist_all_n_larger=25172;dp_hist_alt_n_larger=0;dp_hist_all_bin_freq=0|52|911|2770|3517|4099|4477|4925|5262|5247;dp_hist_alt_bin_freq=0|0|0|0|0|0|0|0|0|0
chrM	302	.	A	ACCACCCCCCCCCCCCCCCCCCCC	.	artifact_prone_site;npg	filters=artifact_prone_site,npg;variant_collapsed=A302ACCACCCCCCCCCCCCCCCCCCCC;vep=CCACCCCCCCCCCCCCCCCCCCC|intergenic_variant|MODIFIER|||Intergenic||||||||||||1|||insertion||||||||||||||||||||||||;base_qual_hist=0|0|0|0|0|0|0|0|0|0;position_hist=0|0|0|0|0|0|0|0|0|0;strand_bias_hist=0|0|0|0|0|0|0|0|0|0;weak_evidence_hist=1|0|0|0|0|0|0|0|0|0;contamination_hist=0|0|0|0|0|0|0|0|0|0;heteroplasmy_below_min_het_threshold_hist=1|0|0|0|0|0|0|0|0|0;excluded_AC=1;AN=56433;AC_hom=0;AC_het=0;hl_hist=0|0|0|0|0|0|0|0|0|0;dp_mean=2056.31;mq_mean=60.0000;tlod_mean=0.734000;AF_hom=0.00000;AF_het=0.00000;max_hl=0.00000;hap_AN=2680|1537|868|603|34|282|91|14783|701|934|3144|2732|663|2977|4724|5672|126|1|1298|366|7|393|3080|6037|1234|819|546|12|89;hap_AC_het=0|0|0|0|0|0|0|0|0|0|0|0|0|0|0|0|0|0|0|0|0|0|0|0|0|0|0|0|0;hap_AC_hom=0|0|0|0|0|0|0|0|0|0|0|0|0|0|0|0|0|0|0|0|0|0|0|0|0|0|0|0|0;hap_AF_hom=0.00000e+00|0.00000e+00|0.00000e+00|0.00000e+00|0.00000e+00|0.00000e+00|0.00000e+00|0.00000e+00|0.00000e+00|0.00000e+00|0.00000e+00|0.00000e+00|0.00000e+00|0.00000e+00|0.00000e+00|0.00000e+00|0.00000e+00|0.00000e+00|0.00000e+00|0.00000e+00|0.00000e+00|0.00000e+00|0.00000e+00|0.00000e+00|0.00000e+00|0.00000e+00|0.00000e+00|0.00000e+00|0.00000e+00;hap_AF_het=0.00000e+00|0.00000e+00|0.00000e+00|0.00000e+00|0.00000e+00|0.00000e+00|0.00000e+00|0.00000e+00|0.00000e+00|0.00000e+00|0.00000e+00|0.00000e+00|0.00000e+00|0.00000e+00|0.00000e+00|0.00000e+00|0.00000e+00|0.00000e+00|0.00000e+00|0.00000e+00|0.00000e+00|0.00000e+00|0.00000e+00|0.00000e+00|0.00000e+00|0.00000e+00|0.00000e+00|0.00000e+00|0.00000e+00;hap_hl_hist=0|0|0|0|0|0|0|0|0|0,0|0|0|0|0|0|0|0|0|0,0|0|0|0|0|0|0|0|0|0,0|0|0|0|0|0|0|0|0|0,0|0|0|0|0|0|0|0|0|0,0|0|0|0|0|0|0|0|0|0,0|0|0|0|0|0|0|0|0|0,0|0|0|0|0|0|0|0|0|0,0|0|0|0|0|0|0|0|0|0,0|0|0|0|0|0|0|0|0|0,0|0|0|0|0|0|0|0|0|0,0|0|0|0|0|0|0|0|0|0,0|0|0|0|0|0|0|0|0|0,0|0|0|0|0|0|0|0|0|0,0|0|0|0|0|0|0|0|0|0,0|0|0|0|0|0|0|0|0|0,0|0|0|0|0|0|0|0|0|0,0|0|0|0|0|0|0|0|0|0,0|0|0|0|0|0|0|0|0|0,0|0|0|0|0|0|0|0|0|0,0|0|0|0|0|0|0|0|0|0,0|0|0|0|0|0|0|0|0|0,0|0|0|0|0|0|0|0|0|0,0|0|0|0|0|0|0|0|0|0,0|0|0|0|0|0|0|0|0|0,0|0|0|0|0|0|0|0|0|0,0|0|0|0|0|0|0|0|0|0,0|0|0|0|0|0|0|0|0|0,0|0|0|0|0|0|0|0|0|0;hap_faf_hom=0.00000e+00|0.00000e+00|0.00000e+00|0.00000e+00|0.00000e+00|0.00000e+00|0.00000e+00|0.00000e+00|0.00000e+00|0.00000e+00|0.00000e+00|0.00000e+00|0.00000e+00|0.00000e+00|0.00000e+00|0.00000e+00|0.00000e+00|0.00000e+00|0.00000e+00|0.00000e+00|0.00000e+00|0.00000e+00|0.00000e+00|0.00000e+00|0.00000e+00|0.00000e+00|0.00000e+00|0.00000e+00|0.00000e+00;faf_hapmax_hom=0.00000;pop_AN=14347|392|5717|1415|1482|4892|25849|826|1493|20;pop_AC_het=0|0|0|0|0|0|0|0|0|0;pop_AC_hom=0|0|0|0|0|0|0|0|0|0;pop_AF_hom=0.00000e+00|0.00000e+00|0.00000e+00|0.00000e+00|0.00000e+00|0.00000e+00|0.00000e+00|0.00000e+00|0.00000e+00|0.00000e+00;pop_AF_het=0.00000e+00|0.00000e+00|0.00000e+00|0.00000e+00|0.00000e+00|0.00000e+00|0.00000e+00|0.00000e+00|0.00000e+00|0.00000e+00;pop_hl_hist=0|0|0|0|0|0|0|0|0|0,0|0|0|0|0|0|0|0|0|0,0|0|0|0|0|0|0|0|0|0,0|0|0|0|0|0|0|0|0|0,0|0|0|0|0|0|0|0|0|0,0|0|0|0|0|0|0|0|0|0,0|0|0|0|0|0|0|0|0|0,0|0|0|0|0|0|0|0|0|0,0|0|0|0|0|0|0|0|0|0,0|0|0|0|0|0|0|0|0|0;age_hist_hom_bin_freq=0|0|0|0|0|0|0|0|0|0;age_hist_hom_n_smaller=0;age_hist_hom_n_larger=0;age_hist_het_bin_freq=0|0|0|0|0|0|0|0|0|0;age_hist_het_n_smaller=0;age_hist_het_n_larger=0;dp_hist_all_n_larger=25173;dp_hist_alt_n_larger=0;dp_hist_all_bin_freq=0|52|911|2772|3517|4098|4476|4924|5261|5249;dp_hist_alt_bin_freq=0|0|0|0|0|0|0|0|0|0
chrM	302	.	A	ACCC	.	artifact_prone_site	filters=artifact_prone_site;variant_collapsed=A302ACCC;vep=CCC|intergenic_variant|MODIFIER|||Intergenic||||||||||||1|||insertion||||||||||||||||||||||||;common_low_heteroplasmy;base_qual_hist=669|59|17|2|0|0|0|0|0|0;position_hist=0|0|0|0|0|0|0|0|0|0;strand_bias_hist=2774|1120|571|276|62|7|0|0|0|0;weak_evidence_hist=1098|0|0|0|0|0|0|0|0|0;contamination_hist=30|0|0|0|0|0|0|0|0|0;heteroplasmy_below_min_het_threshold_hist=14129|0|0|0|0|0|0|0|0|0;excluded_AC=16216;AN=40218;AC_hom=0;AC_het=3065;hl_hist=0|2105|723|178|52|5|0|1|1|0;dp_mean=1922.03;mq_mean=60.0000;tlod_mean=93.7646;AF_hom=0.00000;AF_het=0.0762097;max_hl=0.859000;hap_AN=1415|792|625|417|26|172|64|8875|264|631|2767|2433|505|2692|3891|4589|95|1|961|308|6|267|2224|4771|389|653|323|6|56;hap_AC_het=276|447|15|35|0|18|4|1353|63|23|24|22|18|11|71|70|6|0|66|5|1|29|91|206|166|6|39|0|0;hap_AC_hom=0|0|0|0|0|0|0|0|0|0|0|0|0|0|0|0|0|0|0|0|0|0|0|0|0|0|0|0|0;hap_AF_hom=0.00000e+00|0.00000e+00|0.00000e+00|0.00000e+00|0.00000e+00|0.00000e+00|0.00000e+00|0.00000e+00|0.00000e+00|0.00000e+00|0.00000e+00|0.00000e+00|0.00000e+00|0.00000e+00|0.00000e+00|0.00000e+00|0.00000e+00|0.00000e+00|0.00000e+00|0.00000e+00|0.00000e+00|0.00000e+00|0.00000e+00|0.00000e+00|0.00000e+00|0.00000e+00|0.00000e+00|0.00000e+00|0.00000e+00;hap_AF_het=1.95053e-01|5.64394e-01|2.40000e-02|8.39329e-02|0.00000e+00|1.04651e-01|6.25000e-02|1.52451e-01|2.38636e-01|3.64501e-02|8.67365e-03|9.04233e-03|3.56436e-02|4.08618e-03|1.82472e-02|1.52539e-02|6.31579e-02|0.00000e+00|6.86785e-02|1.62338e-02|1.66667e-01|1.08614e-01|4.09173e-02|4.31775e-02|4.26735e-01|9.18836e-03|1.20743e-01|0.00000e+00|0.00000e+00;hap_hl_hist=0|221|49|5|1|0|0|0|0|0,0|140|236|57|13|0|0|1|0|0,0|13|2|0|0|0|0|0|0|0,0|21|8|6|0|0|0|0|0|0,0|0|0|0|0|0|0|0|0|0,0|14|3|1|0|0|0|0|0|0,0|3|1|0|0|0|0|0|0|0,0|1014|236|70|30|3|0|0|0|0,0|49|9|2|2|1|0|0|0|0,0|22|1|0|0|0|0|0|0|0,0|16|4|4|0|0|0|0|0|0,0|21|1|0|0|0|0|0|0|0,0|17|0|0|0|0|0|0|1|0,0|8|2|1|0|0|0|0|0|0,0|60|11|0|0|0|0|0|0|0,0|54|15|1|0|0|0|0|0|0,0|5|1|0|0|0|0|0|0|0,0|0|0|0|0|0|0|0|0|0,0|50|14|2|0|0|0|0|0|0,0|4|1|0|0|0|0|0|0|0,0|1|0|0|0|0|0|0|0|0,0|9|12|6|2|0|0|0|0|0,0|76|11|2|2|0|0|0|0|0,0|112|73|18|2|1|0|0|0|0,0|145|18|3|0|0|0|0|0|0,0|6|0|0|0|0|0|0|0|0,0|24|15|0|0|0|0|0|0|0,0|0|0|0|0|0|0|0|0|0,0|0|0|0|0|0|0|0|0|0;hap_faf_hom=0.00000e+00|0.00000e+00|0.00000e+00|0.00000e+00|0.00000e+00|0.00000e+00|0.00000e+00|0.00000e+00|0.00000e+00|0.00000e+00|0.00000e+00|0.00000e+00|0.00000e+00|0.00000e+00|0.00000e+00|0.00000e+00|0.00000e+00|0.00000e+00|0.00000e+00|0.00000e+00|0.00000e+00|0.00000e+00|0.00000e+00|0.00000e+00|0.00000e+00|0.00000e+00|0.00000e+00|0.00000e+00|0.00000e+00;hapmax_AF_het=B;faf_hapmax_hom=0.00000;pop_AN=11754|198|3458|1048|934|3403|17706|592|1110|15;pop_AC_het=253|55|702|78|125|290|1461|39|60|2;pop_AC_hom=0|0|0|0|0|0|0|0|0|0;pop_AF_hom=0.00000e+00|0.00000e+00|0.00000e+00|0.00000e+00|0.00000e+00|0.00000e+00|0.00000e+00|0.00000e+00|0.00000e+00|0.00000e+00;pop_AF_het=2.15246e-02|2.77778e-01|2.03008e-01|7.44275e-02|1.33833e-01|8.52189e-02|8.25144e-02|6.58784e-02|5.40541e-02|1.33333e-01;pop_hl_hist=0|196|52|4|0|0|0|0|1|0,0|33|21|1|0|0|0|0|0|0,0|364|252|60|26|0|0|0|0|0,0|55|13|6|3|1|0|0|0|0,0|71|33|17|3|0|0|1|0|0,0|224|49|13|4|0|0|0|0|0,0|1095|279|71|13|3|0|0|0|0,0|26|7|4|2|0|0|0|0|0,0|40|16|2|1|1|0|0|0|0,0|1|1|0|0|0|0|0|0|0;age_hist_hom_bin_freq=0|0|0|0|0|0|0|0|0|0;age_hist_hom_n_smaller=0;age_hist_hom_n_larger=0;age_hist_het_bin_freq=67|55|61|116|179|168|117|133|89|53;age_hist_het_n_smaller=107;age_hist_het_n_larger=9;dp_hist_all_n_larger=15910;dp_hist_alt_n_larger=84;dp_hist_all_bin_freq=11|392|1233|2617|3151|3393|3351|3409|3436|3315;dp_hist_alt_bin_freq=10|288|521|626|563|433|238|149|100|53
chrM	302	.	A	ACCCACC	.	artifact_prone_site;npg	filters=artifact_prone_site,npg;variant_collapsed=A302ACCCACC;vep=CCCACC|intergenic_variant|MODIFIER|||Intergenic||||||||||||1|||insertion||||||||||||||||||||||||;base_qual_hist=0|0|0|0|0|0|0|0|0|0;position_hist=0|0|0|0|0|0|0|0|0|0;strand_bias_hist=0|0|0|0|0|0|0|0|0|0;weak_evidence_hist=1|0|0|0|0|0|0|0|0|0;contamination_hist=0|0|0|0|0|0|0|0|0|0;heteroplasmy_below_min_het_threshold_hist=1|0|0|0|0|0|0|0|0|0;excluded_AC=1;AN=56433;AC_hom=0;AC_het=0;hl_hist=0|0|0|0|0|0|0|0|0|0;dp_mean=2056.15;mq_mean=60.0000;tlod_mean=0.639706;AF_hom=0.00000;AF_het=0.00000;max_hl=0.00000;hap_AN=2680|1536|868|603|34|282|91|14784|701|934|3144|2732|663|2977|4724|5672|126|1|1298|366|7|393|3080|6037|1234|819|546|12|89;hap_AC_het=0|0|0|0|0|0|0|0|0|0|0|0|0|0|0|0|0|0|0|0|0|0|0|0|0|0|0|0|0;hap_AC_hom=0|0|0|0|0|0|0|0|0|0|0|0|0|0|0|0|0|0|0|0|0|0|0|0|0|0|0|0|0;hap_AF_hom=0.00000e+00|0.00000e+00|0.00000e+00|0.00000e+00|0.00000e+00|0.00000e+00|0.00000e+00|0.00000e+00|0.00000e+00|0.00000e+00|0.00000e+00|0.00000e+00|0.00000e+00|0.00000e+00|0.00000e+00|0.00000e+00|0.00000e+00|0.00000e+00|0.00000e+00|0.00000e+00|0.00000e+00|0.00000e+00|0.00000e+00|0.00000e+00|0.00000e+00|0.00000e+00|0.00000e+00|0.00000e+00|0.00000e+00;hap_AF_het=0.00000e+00|0.00000e+00|0.00000e+00|0.00000e+00|0.00000e+00|0.00000e+00|0.00000e+00|0.00000e+00|0.00000e+00|0.00000e+00|0.00000e+00|0.00000e+00|0.00000e+00|0.00000e+00|0.00000e+00|0.00000e+00|0.00000e+00|0.00000e+00|0.00000e+00|0.00000e+00|0.00000e+00|0.00000e+00|0.00000e+00|0.00000e+00|0.00000e+00|0.00000e+00|0.00000e+00|0.00000e+00|0.00000e+00;hap_hl_hist=0|0|0|0|0|0|0|0|0|0,0|0|0|0|0|0|0|0|0|0,0|0|0|0|0|0|0|0|0|0,0|0|0|0|0|0|0|0|0|0,0|0|0|0|0|0|0|0|0|0,0|0|0|0|0|0|0|0|0|0,0|0|0|0|0|0|0|0|0|0,0|0|0|0|0|0|0|0|0|0,0|0|0|0|0|0|0|0|0|0,0|0|0|0|0|0|0|0|0|0,0|0|0|0|0|0|0|0|0|0,0|0|0|0|0|0|0|0|0|0,0|0|0|0|0|0|0|0|0|0,0|0|0|0|0|0|0|0|0|0,0|0|0|0|0|0|0|0|0|0,0|0|0|0|0|0|0|0|0|0,0|0|0|0|0|0|0|0|0|0,0|0|0|0|0|0|0|0|0|0,0|0|0|0|0|0|0|0|0|0,0|0|0|0|0|0|0|0|0|0,0|0|0|0|0|0|0|0|0|0,0|0|0|0|0|0|0|0|0|0,0|0|0|0|0|0|0|0|0|0,0|0|0|0|0|0|0|0|0|0,0|0|0|0|0|0|0|0|0|0,0|0|0|0|0|0|0|0|0|0,0|0|0|0|0|0|0|0|0|0,0|0|0|0|0|0|0|0|0|0,0|0|0|0|0|0|0|0|0|0;hap_faf_hom=0.00000e+00|0.00000e+00|0.00000e+00|0.00000e+00|0.00000e+00|0.00000e+00|0.00000e+00|0.00000e+00|0.00000e+00|0.00000e+00|0.00000e+00|0.00000e+00|0.00000e+00|0.00000e+00|0.00000e+00|0.00000e+00|0.00000e+00|0.00000e+00|0.00000e+00|0.00000e+00|0.00000e+00|0.00000e+00|0.00000e+00|0.00000e+00|0.00000e+00|0.00000e+00|0.00000e+00|0.00000e+00|0.00000e+00;faf_hapmax_hom=0.00000;pop_AN=14347|392|5717|1415|1482|4892|25849|826|1493|20;pop_AC_het=0|0|0|0|0|0|0|0|0|0;pop_AC_hom=0|0|0|0|0|0|0|0|0|0;pop_AF_hom=0.00000e+00|0.00000e+00|0.00000e+00|0.00000e+00|0.00000e+00|0.00000e+00|0.00000e+00|0.00000e+00|0.00000e+00|0.00000e+00;pop_AF_het=0.00000e+00|0.00000e+00|0.00000e+00|0.00000e+00|0.00000e+00|0.00000e+00|0.00000e+00|0.00000e+00|0.00000e+00|0.00000e+00;pop_hl_hist=0|0|0|0|0|0|0|0|0|0,0|0|0|0|0|0|0|0|0|0,0|0|0|0|0|0|0|0|0|0,0|0|0|0|0|0|0|0|0|0,0|0|0|0|0|0|0|0|0|0,0|0|0|0|0|0|0|0|0|0,0|0|0|0|0|0|0|0|0|0,0|0|0|0|0|0|0|0|0|0,0|0|0|0|0|0|0|0|0|0,0|0|0|0|0|0|0|0|0|0;age_hist_hom_bin_freq=0|0|0|0|0|0|0|0|0|0;age_hist_hom_n_smaller=0;age_hist_hom_n_larger=0;age_hist_het_bin_freq=0|0|0|0|0|0|0|0|0|0;age_hist_het_n_smaller=0;age_hist_het_n_larger=0;dp_hist_all_n_larger=25170;dp_hist_alt_n_larger=0;dp_hist_all_bin_freq=0|53|913|2773|3520|4098|4476|4924|5258|5248;dp_hist_alt_bin_freq=0|0|0|0|0|0|0|0|0|0
chrM	302	.	A	ACCCACCC	.	artifact_prone_site;npg	filters=artifact_prone_site,npg;variant_collapsed=A302ACCCACCC;vep=CCCACCC|intergenic_variant|MODIFIER|||Intergenic||||||||||||1|||insertion||||||||||||||||||||||||;base_qual_hist=0|0|0|0|0|0|0|0|0|0;position_hist=0|0|0|0|0|0|0|0|0|0;strand_bias_hist=0|0|0|0|0|0|0|0|0|0;weak_evidence_hist=3|0|0|0|0|0|0|0|0|0;contamination_hist=0|0|0|0|0|0|0|0|0|0;heteroplasmy_below_min_het_threshold_hist=3|0|0|0|0|0|0|0|0|0;excluded_AC=3;AN=56431;AC_hom=0;AC_het=0;hl_hist=0|0|0|0|0|0|0|0|0|0;dp_mean=2056.00;mq_mean=60.0000;tlod_mean=1.11891;AF_hom=0.00000;AF_het=0.00000;max_hl=0.00000;hap_AN=2680|1537|868|603|34|282|91|14783|701|934|3144|2732|663|2977|4724|5671|126|1|1298|366|7|393|3079|6037|1234|819|546|12|89;hap_AC_het=0|0|0|0|0|0|0|0|0|0|0|0|0|0|0|0|0|0|0|0|0|0|0|0|0|0|0|0|0;hap_AC_hom=0|0|0|0|0|0|0|0|0|0|0|0|0|0|0|0|0|0|0|0|0|0|0|0|0|0|0|0|0;hap_AF_hom=0.00000e+00|0.00000e+00|0.00000e+00|0.00000e+00|0.00000e+00|0.00000e+00|0.00000e+00|0.00000e+00|0.00000e+00|0.00000e+00|0.00000e+00|0.00000e+00|0.00000e+00|0.00000e+00|0.00000e+00|0.00000e+00|0.00000e+00|0.00000e+00|0.00000e+00|0.00000e+00|0.00000e+00|0.00000e+00|0.00000e+00|0.00000e+00|0.00000e+00|0.00000e+00|0.00000e+00|0.00000e+00|0.00000e+00;hap_AF_het=0.00000e+00|0.00000e+00|0.00000e+00|0.00000e+00|0.00000e+00|0.00000e+00|0.00000e+00|0.00000e+00|0.00000e+00|0.00000e+00|0.00000e+00|0.00000e+00|0.00000e+00|0.00000e+00|0.00000e+00|0.00000e+00|0.00000e+00|0.00000e+00|0.00000e+00|0.00000e+00|0.00000e+00|0.00000e+00|0.00000e+00|0.00000e+00|0.00000e+00|0.00000e+00|0.00000e+00|0.00000e+00|0.00000e+00;hap_hl_hist=0|0|0|0|0|0|0|0|0|0,0|0|0|0|0|0|0|0|0|0,0|0|0|0|0|0|0|0|0|0,0|0|0|0|0|0|0|0|0|0,0|0|0|0|0|0|0|0|0|0,0|0|0|0|0|0|0|0|0|0,0|0|0|0|0|0|0|0|0|0,0|0|0|0|0|0|0|0|0|0,0|0|0|0|0|0|0|0|0|0,0|0|0|0|0|0|0|0|0|0,0|0|0|0|0|0|0|0|0|0,0|0|0|0|0|0|0|0|0|0,0|0|0|0|0|0|0|0|0|0,0|0|0|0|0|0|0|0|0|0,0|0|0|0|0|0|0|0|0|0,0|0|0|0|0|0|0|0|0|0,0|0|0|0|0|0|0|0|0|0,0|0|0|0|0|0|0|0|0|0,0|0|0|0|0|0|0|0|0|0,0|0|0|0|0|0|0|0|0|0,0|0|0|0|0|0|0|0|0|0,0|0|0|0|0|0|0|0|0|0,0|0|0|0|0|0|0|0|0|0,0|0|0|0|0|0|0|0|0|0,0|0|0|0|0|0|0|0|0|0,0|0|0|0|0|0|0|0|0|0,0|0|0|0|0|0|0|0|0|0,0|0|0|0|0|0|0|0|0|0,0|0|0|0|0|0|0|0|0|0;hap_faf_hom=0.00000e+00|0.00000e+00|0.00000e+00|0.00000e+00|0.00000e+00|0.00000e+00|0.00000e+00|0.00000e+00|0.00000e+00|0.00000e+00|0.00000e+00|0.00000e+00|0.00000e+00|0.00000e+00|0.00000e+00|0.00000e+00|0.00000e+00|0.00000e+00|0.00000e+00|0.00000e+00|0.00000e+00|0.00000e+00|0.00000e+00|0.00000e+00|0.00000e+00|0.00000e+00|0.00000e+00|0.00000e+00|0.00000e+00;faf_hapmax_hom=0.00000;pop_AN=14346|392|5718|1415|1482|4891|25848|826|1493|20;pop_AC_het=0|0|0|0|0|0|0|0|0|0;pop_AC_hom=0|0|0|0|0|0|0|0|0|0;pop_AF_hom=0.00000e+00|0.00000e+00|0.00000e+00|0.00000e+00|0.00000e+00|0.00000e+00|0.00000e+00|0.00000e+00|0.00000e+00|0.00000e+00;pop_AF_het=0.00000e+00|0.00000e+00|0.00000e+00|0.00000e+00|0.00000e+00|0.00000e+00|0.00000e+00|0.00000e+00|0.00000e+00|0.00000e+00;pop_hl_hist=0|0|0|0|0|0|0|0|0|0,0|0|0|0|0|0|0|0|0|0,0|0|0|0|0|0|0|0|0|0,0|0|0|0|0|0|0|0|0|0,0|0|0|0|0|0|0|0|0|0,0|0|0|0|0|0|0|0|0|0,0|0|0|0|0|0|0|0|0|0,0|0|0|0|0|0|0|0|0|0,0|0|0|0|0|0|0|0|0|0,0|0|0|0|0|0|0|0|0|0;age_hist_hom_bin_freq=0|0|0|0|0|0|0|0|0|0;age_hist_hom_n_smaller=0;age_hist_hom_n_larger=0;age_hist_het_bin_freq=0|0|0|0|0|0|0|0|0|0;age_hist_het_n_smaller=0;age_hist_het_n_larger=0;dp_hist_all_n_larger=25165;dp_hist_alt_n_larger=0;dp_hist_all_bin_freq=0|52|915|2774|3518|4101|4474|4924|5258|5250;dp_hist_alt_bin_freq=0|0|0|0|0|0|0|0|0|0
chrM	302	.	A	ACCCACCCC	.	artifact_prone_site;npg	filters=artifact_prone_site,npg;variant_collapsed=A302ACCCACCCC;vep=CCCACCCC|intergenic_variant|MODIFIER|||Intergenic||||||||||||1|||insertion||||||||||||||||||||||||;base_qual_hist=0|0|0|0|0|0|0|0|0|0;position_hist=0|0|0|0|0|0|0|0|0|0;strand_bias_hist=0|0|0|0|0|0|0|0|0|0;weak_evidence_hist=1|0|0|0|0|0|0|0|0|0;contamination_hist=0|0|0|0|0|0|0|0|0|0;heteroplasmy_below_min_het_threshold_hist=1|0|0|0|0|0|0|0|0|0;excluded_AC=1;AN=56433;AC_hom=0;AC_het=0;hl_hist=0|0|0|0|0|0|0|0|0|0;dp_mean=2056.21;mq_mean=60.0000;tlod_mean=0.644889;AF_hom=0.00000;AF_het=0.00000;max_hl=0.00000;hap_AN=2680|1537|868|603|34|282|91|14784|701|934|3144|2732|663|2977|4724|5672|126|1|1298|366|7|393|3080|6036|1234|819|546|12|89;hap_AC_het=0|0|0|0|0|0|0|0|0|0|0|0|0|0|0|0|0|0|0|0|0|0|0|0|0|0|0|0|0;hap_AC_hom=0|0|0|0|0|0|0|0|0|0|0|0|0|0|0|0|0|0|0|0|0|0|0|0|0|0|0|0|0;hap_AF_hom=0.00000e+00|0.00000e+00|0.00000e+00|0.00000e+00|0.00000e+00|0.00000e+00|0.00000e+00|0.00000e+00|0.00000e+00|0.00000e+00|0.00000e+00|0.00000e+00|0.00000e+00|0.00000e+00|0.00000e+00|0.00000e+00|0.00000e+00|0.00000e+00|0.00000e+00|0.00000e+00|0.00000e+00|0.00000e+00|0.00000e+00|0.00000e+00|0.00000e+00|0.00000e+00|0.00000e+00|0.00000e+00|0.00000e+00;hap_AF_het=0.00000e+00|0.00000e+00|0.00000e+00|0.00000e+00|0.00000e+00|0.00000e+00|0.00000e+00|0.00000e+00|0.00000e+00|0.00000e+00|0.00000e+00|0.00000e+00|0.00000e+00|0.00000e+00|0.00000e+00|0.00000e+00|0.00000e+00|0.00000e+00|0.00000e+00|0.00000e+00|0.00000e+00|0.00000e+00|0.00000e+00|0.00000e+00|0.00000e+00|0.00000e+00|0.00000e+00|0.00000e+00|0.00000e+00;hap_hl_hist=0|0|0|0|0|0|0|0|0|0,0|0|0|0|0|0|0|0|0|0,0|0|0|0|0|0|0|0|0|0,0|0|0|0|0|0|0|0|0|0,0|0|0|0|0|0|0|0|0|0,0|0|0|0|0|0|0|0|0|0,0|0|0|0|0|0|0|0|0|0,0|0|0|0|0|0|0|0|0|0,0|0|0|0|0|0|0|0|0|0,0|0|0|0|0|0|0|0|0|0,0|0|0|0|0|0|0|0|0|0,0|0|0|0|0|0|0|0|0|0,0|0|0|0|0|0|0|0|0|0,0|0|0|0|0|0|0|0|0|0,0|0|0|0|0|0|0|0|0|0,0|0|0|0|0|0|0|0|0|0,0|0|0|0|0|0|0|0|0|0,0|0|0|0|0|0|0|0|0|0,0|0|0|0|0|0|0|0|0|0,0|0|0|0|0|0|0|0|0|0,0|0|0|0|0|0|0|0|0|0,0|0|0|0|0|0|0|0|0|0,0|0|0|0|0|0|0|0|0|0,0|0|0|0|0|0|0|0|0|0,0|0|0|0|0|0|0|0|0|0,0|0|0|0|0|0|0|0|0|0,0|0|0|0|0|0|0|0|0|0,0|0|0|0|0|0|0|0|0|0,0|0|0|0|0|0|0|0|0|0;hap_faf_hom=0.00000e+00|0.00000e+00|0.00000e+00|0.00000e+00|0.00000e+00|0.00000e+00|0.00000e+00|0.00000e+00|0.00000e+00|0.00000e+00|0.00000e+00|0.00000e+00|0.00000e+00|0.00000e+00|0.00000e+00|0.00000e+00|0.00000e+00|0.00000e+00|0.00000e+00|0.00000e+00|0.00000e+00|0.00000e+00|0.00000e+00|0.00000e+00|0.00000e+00|0.00000e+00|0.00000e+00|0.00000e+00|0.00000e+00;faf_hapmax_hom=0.00000;pop_AN=14347|392|5718|1415|1482|4891|25849|826|1493|20;pop_AC_het=0|0|0|0|0|0|0|0|0|0;pop_AC_hom=0|0|0|0|0|0|0|0|0|0;pop_AF_hom=0.00000e+00|0.00000e+00|0.00000e+00|0.00000e+00|0.00000e+00|0.00000e+00|0.00000e+00|0.00000e+00|0.00000e+00|0.00000e+00;pop_AF_het=0.00000e+00|0.00000e+00|0.00000e+00|0.00000e+00|0.00000e+00|0.00000e+00|0.00000e+00|0.00000e+00|0.00000e+00|0.00000e+00;pop_hl_hist=0|0|0|0|0|0|0|0|0|0,0|0|0|0|0|0|0|0|0|0,0|0|0|0|0|0|0|0|0|0,0|0|0|0|0|0|0|0|0|0,0|0|0|0|0|0|0|0|0|0,0|0|0|0|0|0|0|0|0|0,0|0|0|0|0|0|0|0|0|0,0|0|0|0|0|0|0|0|0|0,0|0|0|0|0|0|0|0|0|0,0|0|0|0|0|0|0|0|0|0;age_hist_hom_bin_freq=0|0|0|0|0|0|0|0|0|0;age_hist_hom_n_smaller=0;age_hist_hom_n_larger=0;age_hist_het_bin_freq=0|0|0|0|0|0|0|0|0|0;age_hist_het_n_smaller=0;age_hist_het_n_larger=0;dp_hist_all_n_larger=25173;dp_hist_alt_n_larger=0;dp_hist_all_bin_freq=0|52|912|2774|3517|4098|4476|4921|5261|5249;dp_hist_alt_bin_freq=0|0|0|0|0|0|0|0|0|0
chrM	302	.	A	ACCCACCCCC	.	artifact_prone_site;npg	filters=artifact_prone_site,npg;variant_collapsed=A302ACCCACCCCC;vep=CCCACCCCC|intergenic_variant|MODIFIER|||Intergenic||||||||||||1|||insertion||||||||||||||||||||||||;base_qual_hist=0|0|0|0|0|0|0|0|0|0;position_hist=0|0|0|0|0|0|0|0|0|0;strand_bias_hist=0|0|0|0|0|0|0|0|0|0;weak_evidence_hist=1|0|0|0|0|0|0|0|0|0;contamination_hist=0|0|0|0|0|0|0|0|0|0;heteroplasmy_below_min_het_threshold_hist=1|0|0|0|0|0|0|0|0|0;excluded_AC=1;AN=56433;AC_hom=0;AC_het=0;hl_hist=0|0|0|0|0|0|0|0|0|0;dp_mean=2056.27;mq_mean=60.0000;tlod_mean=0.865571;AF_hom=0.00000;AF_het=0.00000;max_hl=0.00000;hap_AN=2680|1536|868|603|34|282|91|14784|701|934|3144|2732|663|2977|4724|5672|126|1|1298|366|7|393|3080|6037|1234|819|546|12|89;hap_AC_het=0|0|0|0|0|0|0|0|0|0|0|0|0|0|0|0|0|0|0|0|0|0|0|0|0|0|0|0|0;hap_AC_hom=0|0|0|0|0|0|0|0|0|0|0|0|0|0|0|0|0|0|0|0|0|0|0|0|0|0|0|0|0;hap_AF_hom=0.00000e+00|0.00000e+00|0.00000e+00|0.00000e+00|0.00000e+00|0.00000e+00|0.00000e+00|0.00000e+00|0.00000e+00|0.00000e+00|0.00000e+00|0.00000e+00|0.00000e+00|0.00000e+00|0.00000e+00|0.00000e+00|0.00000e+00|0.00000e+00|0.00000e+00|0.00000e+00|0.00000e+00|0.00000e+00|0.00000e+00|0.00000e+00|0.00000e+00|0.00000e+00|0.00000e+00|0.00000e+00|0.00000e+00;hap_AF_het=0.00000e+00|0.00000e+00|0.00000e+00|0.00000e+00|0.00000e+00|0.00000e+00|0.00000e+00|0.00000e+00|0.00000e+00|0.00000e+00|0.00000e+00|0.00000e+00|0.00000e+00|0.00000e+00|0.00000e+00|0.00000e+00|0.00000e+00|0.00000e+00|0.00000e+00|0.00000e+00|0.00000e+00|0.00000e+00|0.00000e+00|0.00000e+00|0.00000e+00|0.00000e+00|0.00000e+00|0.00000e+00|0.00000e+00;hap_hl_hist=0|0|0|0|0|0|0|0|0|0,0|0|0|0|0|0|0|0|0|0,0|0|0|0|0|0|0|0|0|0,0|0|0|0|0|0|0|0|0|0,0|0|0|0|0|0|0|0|0|0,0|0|0|0|0|0|0|0|0|0,0|0|0|0|0|0|0|0|0|0,0|0|0|0|0|0|0|0|0|0,0|0|0|0|0|0|0|0|0|0,0|0|0|0|0|0|0|0|0|0,0|0|0|0|0|0|0|0|0|0,0|0|0|0|0|0|0|0|0|0,0|0|0|0|0|0|0|0|0|0,0|0|0|0|0|0|0|0|0|0,0|0|0|0|0|0|0|0|0|0,0|0|0|0|0|0|0|0|0|0,0|0|0|0|0|0|0|0|0|0,0|0|0|0|0|0|0|0|0|0,0|0|0|0|0|0|0|0|0|0,0|0|0|0|0|0|0|0|0|0,0|0|0|0|0|0|0|0|0|0,0|0|0|0|0|0|0|0|0|0,0|0|0|0|0|0|0|0|0|0,0|0|0|0|0|0|0|0|0|0,0|0|0|0|0|0|0|0|0|0,0|0|0|0|0|0|0|0|0|0,0|0|0|0|0|0|0|0|0|0,0|0|0|0|0|0|0|0|0|0,0|0|0|0|0|0|0|0|0|0;hap_faf_hom=0.00000e+00|0.00000e+00|0.00000e+00|0.00000e+00|0.00000e+00|0.00000e+00|0.00000e+00|0.00000e+00|0.00000e+00|0.00000e+00|0.00000e+00|0.00000e+00|0.00000e+00|0.00000e+00|0.00000e+00|0.00000e+00|0.00000e+00|0.00000e+00|0.00000e+00|0.00000e+00|0.00000e+00|0.00000e+00|0.00000e+00|0.00000e+00|0.00000e+00|0.00000e+00|0.00000e+00|0.00000e+00|0.00000e+00;faf_hapmax_hom=0.00000;pop_AN=14347|392|5717|1415|1482|4892|25849|826|1493|20;pop_AC_het=0|0|0|0|0|0|0|0|0|0;pop_AC_hom=0|0|0|0|0|0|0|0|0|0;pop_AF_hom=0.00000e+00|0.00000e+00|0.00000e+00|0.00000e+00|0.00000e+00|0.00000e+00|0.00000e+00|0.00000e+00|0.00000e+00|0.00000e+00;pop_AF_het=0.00000e+00|0.00000e+00|0.00000e+00|0.00000e+00|0.00000e+00|0.00000e+00|0.00000e+00|0.00000e+00|0.00000e+00|0.00000e+00;pop_hl_hist=0|0|0|0|0|0|0|0|0|0,0|0|0|0|0|0|0|0|0|0,0|0|0|0|0|0|0|0|0|0,0|0|0|0|0|0|0|0|0|0,0|0|0|0|0|0|0|0|0|0,0|0|0|0|0|0|0|0|0|0,0|0|0|0|0|0|0|0|0|0,0|0|0|0|0|0|0|0|0|0,0|0|0|0|0|0|0|0|0|0,0|0|0|0|0|0|0|0|0|0;age_hist_hom_bin_freq=0|0|0|0|0|0|0|0|0|0;age_hist_hom_n_smaller=0;age_hist_hom_n_larger=0;age_hist_het_bin_freq=0|0|0|0|0|0|0|0|0|0;age_hist_het_n_smaller=0;age_hist_het_n_larger=0;dp_hist_all_n_larger=25171;dp_hist_alt_n_larger=0;dp_hist_all_bin_freq=0|52|912|2770|3516|4099|4479|4924|5261|5249;dp_hist_alt_bin_freq=0|0|0|0|0|0|0|0|0|0
chrM	302	.	A	ACCCACCCCCC	.	artifact_prone_site;npg	filters=artifact_prone_site,npg;variant_collapsed=A302ACCCACCCCCC;vep=CCCACCCCCC|intergenic_variant|MODIFIER|||Intergenic||||||||||||1|||insertion||||||||||||||||||||||||;base_qual_hist=0|0|0|0|0|0|0|0|0|0;position_hist=0|0|0|0|0|0|0|0|0|0;strand_bias_hist=0|0|0|0|0|0|0|0|0|0;weak_evidence_hist=1|0|0|0|0|0|0|0|0|0;contamination_hist=0|0|0|0|0|0|0|0|0|0;heteroplasmy_below_min_het_threshold_hist=1|0|0|0|0|0|0|0|0|0;excluded_AC=1;AN=56433;AC_hom=0;AC_het=0;hl_hist=0|0|0|0|0|0|0|0|0|0;dp_mean=2056.27;mq_mean=60.0000;tlod_mean=0.466447;AF_hom=0.00000;AF_het=0.00000;max_hl=0.00000;hap_AN=2680|1536|868|603|34|282|91|14784|701|934|3144|2732|663|2977|4724|5672|126|1|1298|366|7|393|3080|6037|1234|819|546|12|89;hap_AC_het=0|0|0|0|0|0|0|0|0|0|0|0|0|0|0|0|0|0|0|0|0|0|0|0|0|0|0|0|0;hap_AC_hom=0|0|0|0|0|0|0|0|0|0|0|0|0|0|0|0|0|0|0|0|0|0|0|0|0|0|0|0|0;hap_AF_hom=0.00000e+00|0.00000e+00|0.00000e+00|0.00000e+00|0.00000e+00|0.00000e+00|0.00000e+00|0.00000e+00|0.00000e+00|0.00000e+00|0.00000e+00|0.00000e+00|0.00000e+00|0.00000e+00|0.00000e+00|0.00000e+00|0.00000e+00|0.00000e+00|0.00000e+00|0.00000e+00|0.00000e+00|0.00000e+00|0.00000e+00|0.00000e+00|0.00000e+00|0.00000e+00|0.00000e+00|0.00000e+00|0.00000e+00;hap_AF_het=0.00000e+00|0.00000e+00|0.00000e+00|0.00000e+00|0.00000e+00|0.00000e+00|0.00000e+00|0.00000e+00|0.00000e+00|0.00000e+00|0.00000e+00|0.00000e+00|0.00000e+00|0.00000e+00|0.00000e+00|0.00000e+00|0.00000e+00|0.00000e+00|0.00000e+00|0.00000e+00|0.00000e+00|0.00000e+00|0.00000e+00|0.00000e+00|0.00000e+00|0.00000e+00|0.00000e+00|0.00000e+00|0.00000e+00;hap_hl_hist=0|0|0|0|0|0|0|0|0|0,0|0|0|0|0|0|0|0|0|0,0|0|0|0|0|0|0|0|0|0,0|0|0|0|0|0|0|0|0|0,0|0|0|0|0|0|0|0|0|0,0|0|0|0|0|0|0|0|0|0,0|0|0|0|0|0|0|0|0|0,0|0|0|0|0|0|0|0|0|0,0|0|0|0|0|0|0|0|0|0,0|0|0|0|0|0|0|0|0|0,0|0|0|0|0|0|0|0|0|0,0|0|0|0|0|0|0|0|0|0,0|0|0|0|0|0|0|0|0|0,0|0|0|0|0|0|0|0|0|0,0|0|0|0|0|0|0|0|0|0,0|0|0|0|0|0|0|0|0|0,0|0|0|0|0|0|0|0|0|0,0|0|0|0|0|0|0|0|0|0,0|0|0|0|0|0|0|0|0|0,0|0|0|0|0|0|0|0|0|0,0|0|0|0|0|0|0|0|0|0,0|0|0|0|0|0|0|0|0|0,0|0|0|0|0|0|0|0|0|0,0|0|0|0|0|0|0|0|0|0,0|0|0|0|0|0|0|0|0|0,0|0|0|0|0|0|0|0|0|0,0|0|0|0|0|0|0|0|0|0,0|0|0|0|0|0|0|0|0|0,0|0|0|0|0|0|0|0|0|0;hap_faf_hom=0.00000e+00|0.00000e+00|0.00000e+00|0.00000e+00|0.00000e+00|0.00000e+00|0.00000e+00|0.00000e+00|0.00000e+00|0.00000e+00|0.00000e+00|0.00000e+00|0.00000e+00|0.00000e+00|0.00000e+00|0.00000e+00|0.00000e+00|0.00000e+00|0.00000e+00|0.00000e+00|0.00000e+00|0.00000e+00|0.00000e+00|0.00000e+00|0.00000e+00|0.00000e+00|0.00000e+00|0.00000e+00|0.00000e+00;faf_hapmax_hom=0.00000;pop_AN=14347|392|5717|1415|1482|4892|25849|826|1493|20;pop_AC_het=0|0|0|0|0|0|0|0|0|0;pop_AC_hom=0|0|0|0|0|0|0|0|0|0;pop_AF_hom=0.00000e+00|0.00000e+00|0.00000e+00|0.00000e+00|0.00000e+00|0.00000e+00|0.00000e+00|0.00000e+00|0.00000e+00|0.00000e+00;pop_AF_het=0.00000e+00|0.00000e+00|0.00000e+00|0.00000e+00|0.00000e+00|0.00000e+00|0.00000e+00|0.00000e+00|0.00000e+00|0.00000e+00;pop_hl_hist=0|0|0|0|0|0|0|0|0|0,0|0|0|0|0|0|0|0|0|0,0|0|0|0|0|0|0|0|0|0,0|0|0|0|0|0|0|0|0|0,0|0|0|0|0|0|0|0|0|0,0|0|0|0|0|0|0|0|0|0,0|0|0|0|0|0|0|0|0|0,0|0|0|0|0|0|0|0|0|0,0|0|0|0|0|0|0|0|0|0,0|0|0|0|0|0|0|0|0|0;age_hist_hom_bin_freq=0|0|0|0|0|0|0|0|0|0;age_hist_hom_n_smaller=0;age_hist_hom_n_larger=0;age_hist_het_bin_freq=0|0|0|0|0|0|0|0|0|0;age_hist_het_n_smaller=0;age_hist_het_n_larger=0;dp_hist_all_n_larger=25172;dp_hist_alt_n_larger=0;dp_hist_all_bin_freq=0|55|908|2772|3518|4098|4477|4925|5260|5248;dp_hist_alt_bin_freq=0|0|0|0|0|0|0|0|0|0
chrM	302	.	A	ACCCACCCCCCCCCCCCCCC	.	artifact_prone_site;npg	filters=artifact_prone_site,npg;variant_collapsed=A302ACCCACCCCCCCCCCCCCCC;vep=CCCACCCCCCCCCCCCCCC|intergenic_variant|MODIFIER|||Intergenic||||||||||||1|||insertion||||||||||||||||||||||||;base_qual_hist=0|0|0|0|0|0|0|0|0|0;position_hist=0|0|0|0|0|0|0|0|0|0;strand_bias_hist=0|0|0|0|0|0|0|0|0|0;weak_evidence_hist=1|0|0|0|0|0|0|0|0|0;contamination_hist=0|0|0|0|0|0|0|0|0|0;heteroplasmy_below_min_het_threshold_hist=1|0|0|0|0|0|0|0|0|0;excluded_AC=1;AN=56433;AC_hom=0;AC_het=0;hl_hist=0|0|0|0|0|0|0|0|0|0;dp_mean=2056.34;mq_mean=60.0000;tlod_mean=2.16000;AF_hom=0.00000;AF_het=0.00000;max_hl=0.00000;hap_AN=2680|1537|868|603|34|282|91|14784|701|934|3144|2732|663|2977|4724|5672|126|1|1298|366|7|393|3080|6036|1234|819|546|12|89;hap_AC_het=0|0|0|0|0|0|0|0|0|0|0|0|0|0|0|0|0|0|0|0|0|0|0|0|0|0|0|0|0;hap_AC_hom=0|0|0|0|0|0|0|0|0|0|0|0|0|0|0|0|0|0|0|0|0|0|0|0|0|0|0|0|0;hap_AF_hom=0.00000e+00|0.00000e+00|0.00000e+00|0.00000e+00|0.00000e+00|0.00000e+00|0.00000e+00|0.00000e+00|0.00000e+00|0.00000e+00|0.00000e+00|0.00000e+00|0.00000e+00|0.00000e+00|0.00000e+00|0.00000e+00|0.00000e+00|0.00000e+00|0.00000e+00|0.00000e+00|0.00000e+00|0.00000e+00|0.00000e+00|0.00000e+00|0.00000e+00|0.00000e+00|0.00000e+00|0.00000e+00|0.00000e+00;hap_AF_het=0.00000e+00|0.00000e+00|0.00000e+00|0.00000e+00|0.00000e+00|0.00000e+00|0.00000e+00|0.00000e+00|0.00000e+00|0.00000e+00|0.00000e+00|0.00000e+00|0.00000e+00|0.00000e+00|0.00000e+00|0.00000e+00|0.00000e+00|0.00000e+00|0.00000e+00|0.00000e+00|0.00000e+00|0.00000e+00|0.00000e+00|0.00000e+00|0.00000e+00|0.00000e+00|0.00000e+00|0.00000e+00|0.00000e+00;hap_hl_hist=0|0|0|0|0|0|0|0|0|0,0|0|0|0|0|0|0|0|0|0,0|0|0|0|0|0|0|0|0|0,0|0|0|0|0|0|0|0|0|0,0|0|0|0|0|0|0|0|0|0,0|0|0|0|0|0|0|0|0|0,0|0|0|0|0|0|0|0|0|0,0|0|0|0|0|0|0|0|0|0,0|0|0|0|0|0|0|0|0|0,0|0|0|0|0|0|0|0|0|0,0|0|0|0|0|0|0|0|0|0,0|0|0|0|0|0|0|0|0|0,0|0|0|0|0|0|0|0|0|0,0|0|0|0|0|0|0|0|0|0,0|0|0|0|0|0|0|0|0|0,0|0|0|0|0|0|0|0|0|0,0|0|0|0|0|0|0|0|0|0,0|0|0|0|0|0|0|0|0|0,0|0|0|0|0|0|0|0|0|0,0|0|0|0|0|0|0|0|0|0,0|0|0|0|0|0|0|0|0|0,0|0|0|0|0|0|0|0|0|0,0|0|0|0|0|0|0|0|0|0,0|0|0|0|0|0|0|0|0|0,0|0|0|0|0|0|0|0|0|0,0|0|0|0|0|0|0|0|0|0,0|0|0|0|0|0|0|0|0|0,0|0|0|0|0|0|0|0|0|0,0|0|0|0|0|0|0|0|0|0;hap_faf_hom=0.00000e+00|0.00000e+00|0.00000e+00|0.00000e+00|0.00000e+00|0.00000e+00|0.00000e+00|0.00000e+00|0.00000e+00|0.00000e+00|0.00000e+00|0.00000e+00|0.00000e+00|0.00000e+00|0.00000e+00|0.00000e+00|0.00000e+00|0.00000e+00|0.00000e+00|0.00000e+00|0.00000e+00|0.00000e+00|0.00000e+00|0.00000e+00|0.00000e+00|0.00000e+00|0.00000e+00|0.00000e+00|0.00000e+00;faf_hapmax_hom=0.00000;pop_AN=14347|392|5718|1415|1482|4892|25848|826|1493|20;pop_AC_het=0|0|0|0|0|0|0|0|0|0;pop_AC_hom=0|0|0|0|0|0|0|0|0|0;pop_AF_hom=0.00000e+00|0.00000e+00|0.00000e+00|0.00000e+00|0.00000e+00|0.00000e+00|0.00000e+00|0.00000e+00|0.00000e+00|0.00000e+00;pop_AF_het=0.00000e+00|0.00000e+00|0.00000e+00|0.00000e+00|0.00000e+00|0.00000e+00|0.00000e+00|0.00000e+00|0.00000e+00|0.00000e+00;pop_hl_hist=0|0|0|0|0|0|0|0|0|0,0|0|0|0|0|0|0|0|0|0,0|0|0|0|0|0|0|0|0|0,0|0|0|0|0|0|0|0|0|0,0|0|0|0|0|0|0|0|0|0,0|0|0|0|0|0|0|0|0|0,0|0|0|0|0|0|0|0|0|0,0|0|0|0|0|0|0|0|0|0,0|0|0|0|0|0|0|0|0|0,0|0|0|0|0|0|0|0|0|0;age_hist_hom_bin_freq=0|0|0|0|0|0|0|0|0|0;age_hist_hom_n_smaller=0;age_hist_hom_n_larger=0;age_hist_het_bin_freq=0|0|0|0|0|0|0|0|0|0;age_hist_het_n_smaller=0;age_hist_het_n_larger=0;dp_hist_all_n_larger=25175;dp_hist_alt_n_larger=0;dp_hist_all_bin_freq=0|52|912|2771|3518|4099|4475|4923|5259|5249;dp_hist_alt_bin_freq=0|0|0|0|0|0|0|0|0|0
chrM	302	.	A	ACCCC	.	artifact_prone_site	filters=artifact_prone_site;variant_collapsed=A302ACCCC;vep=CCCC|intergenic_variant|MODIFIER|||Intergenic||||||||||||1|||insertion||||||||||||||||||||||||;common_low_heteroplasmy;base_qual_hist=497|5|0|0|0|0|0|0|0|0;position_hist=0|0|0|0|0|0|0|0|0|0;strand_bias_hist=1256|142|22|1|0|0|0|0|0|0;weak_evidence_hist=746|0|0|0|0|0|0|0|0|0;contamination_hist=24|0|0|0|0|0|0|0|0|0;heteroplasmy_below_min_het_threshold_hist=6264|0|0|0|0|0|0|0|0|0;excluded_AC=6432;AN=50002;AC_hom=0;AC_het=169;hl_hist=0|151|17|1|0|0|0|0|0|0;dp_mean=2030.67;mq_mean=60.0000;tlod_mean=12.3223;AF_hom=0.00000;AF_het=0.00337986;max_hl=0.346000;hap_AN=2263|667|829|526|33|243|81|11851|547|888|3093|2694|607|2909|4568|5495|110|1|1200|360|6|317|2919|5526|906|808|456|11|88;hap_AC_het=5|65|0|6|0|1|0|69|5|0|0|0|0|0|1|0|0|0|2|0|0|4|1|10|0|0|0|0|0;hap_AC_hom=0|0|0|0|0|0|0|0|0|0|0|0|0|0|0|0|0|0|0|0|0|0|0|0|0|0|0|0|0;hap_AF_hom=0.00000e+00|0.00000e+00|0.00000e+00|0.00000e+00|0.00000e+00|0.00000e+00|0.00000e+00|0.00000e+00|0.00000e+00|0.00000e+00|0.00000e+00|0.00000e+00|0.00000e+00|0.00000e+00|0.00000e+00|0.00000e+00|0.00000e+00|0.00000e+00|0.00000e+00|0.00000e+00|0.00000e+00|0.00000e+00|0.00000e+00|0.00000e+00|0.00000e+00|0.00000e+00|0.00000e+00|0.00000e+00|0.00000e+00;hap_AF_het=2.20946e-03|9.74513e-02|0.00000e+00|1.14068e-02|0.00000e+00|4.11523e-03|0.00000e+00|5.82229e-03|9.14077e-03|0.00000e+00|0.00000e+00|0.00000e+00|0.00000e+00|0.00000e+00|2.18914e-04|0.00000e+00|0.00000e+00|0.00000e+00|1.66667e-03|0.00000e+00|0.00000e+00|1.26183e-02|3.42583e-04|1.80963e-03|0.00000e+00|0.00000e+00|0.00000e+00|0.00000e+00|0.00000e+00;hap_hl_hist=0|5|0|0|0|0|0|0|0|0,0|65|0|0|0|0|0|0|0|0,0|0|0|0|0|0|0|0|0|0,0|6|0|0|0|0|0|0|0|0,0|0|0|0|0|0|0|0|0|0,0|1|0|0|0|0|0|0|0|0,0|0|0|0|0|0|0|0|0|0,0|51|17|1|0|0|0|0|0|0,0|5|0|0|0|0|0|0|0|0,0|0|0|0|0|0|0|0|0|0,0|0|0|0|0|0|0|0|0|0,0|0|0|0|0|0|0|0|0|0,0|0|0|0|0|0|0|0|0|0,0|0|0|0|0|0|0|0|0|0,0|1|0|0|0|0|0|0|0|0,0|0|0|0|0|0|0|0|0|0,0|0|0|0|0|0|0|0|0|0,0|0|0|0|0|0|0|0|0|0,0|2|0|0|0|0|0|0|0|0,0|0|0|0|0|0|0|0|0|0,0|0|0|0|0|0|0|0|0|0,0|4|0|0|0|0|0|0|0|0,0|1|0|0|0|0|0|0|0|0,0|10|0|0|0|0|0|0|0|0,0|0|0|0|0|0|0|0|0|0,0|0|0|0|0|0|0|0|0|0,0|0|0|0|0|0|0|0|0|0,0|0|0|0|0|0|0|0|0|0,0|0|0|0|0|0|0|0|0|0;hap_faf_hom=0.00000e+00|0.00000e+00|0.00000e+00|0.00000e+00|0.00000e+00|0.00000e+00|0.00000e+00|0.00000e+00|0.00000e+00|0.00000e+00|0.00000e+00|0.00000e+00|0.00000e+00|0.00000e+00|0.00000e+00|0.00000e+00|0.00000e+00|0.00000e+00|0.00000e+00|0.00000e+00|0.00000e+00|0.00000e+00|0.00000e+00|0.00000e+00|0.00000e+00|0.00000e+00|0.00000e+00|0.00000e+00|0.00000e+00;hapmax_AF_het=B;faf_hapmax_hom=0.00000;pop_AN=13730|230|4511|1219|1196|4325|22621|751|1401|18;pop_AC_het=5|1|91|4|17|9|33|2|7|0;pop_AC_hom=0|0|0|0|0|0|0|0|0|0;pop_AF_hom=0.00000e+00|0.00000e+00|0.00000e+00|0.00000e+00|0.00000e+00|0.00000e+00|0.00000e+00|0.00000e+00|0.00000e+00|0.00000e+00;pop_AF_het=3.64166e-04|4.34783e-03|2.01729e-02|3.28138e-03|1.42140e-02|2.08092e-03|1.45882e-03|2.66312e-03|4.99643e-03|0.00000e+00;pop_hl_hist=0|5|0|0|0|0|0|0|0|0,0|1|0|0|0|0|0|0|0|0,0|76|14|1|0|0|0|0|0|0,0|4|0|0|0|0|0|0|0|0,0|17|0|0|0|0|0|0|0|0,0|9|0|0|0|0|0|0|0|0,0|30|3|0|0|0|0|0|0|0,0|2|0|0|0|0|0|0|0|0,0|7|0|0|0|0|0|0|0|0,0|0|0|0|0|0|0|0|0|0;age_hist_hom_bin_freq=0|0|0|0|0|0|0|0|0|0;age_hist_hom_n_smaller=0;age_hist_hom_n_larger=0;age_hist_het_bin_freq=1|5|4|3|4|5|8|10|8|5;age_hist_het_n_smaller=4;age_hist_het_n_larger=1;dp_hist_all_n_larger=21836;dp_hist_alt_n_larger=2;dp_hist_all_bin_freq=0|131|947|2584|3297|3760|4059|4313|4529|4546;dp_hist_alt_bin_freq=0|39|53|28|16|14|12|4|0|1
chrM	302	.	A	ACCCCACC	.	artifact_prone_site;npg	filters=artifact_prone_site,npg;variant_collapsed=A302ACCCCACC;vep=CCCCACC|intergenic_variant|MODIFIER|||Intergenic||||||||||||1|||insertion||||||||||||||||||||||||;base_qual_hist=0|0|0|0|0|0|0|0|0|0;position_hist=0|0|0|0|0|0|0|0|0|0;strand_bias_hist=0|0|0|0|0|0|0|0|0|0;weak_evidence_hist=2|0|0|0|0|0|0|0|0|0;contamination_hist=0|0|0|0|0|0|0|0|0|0;heteroplasmy_below_min_het_threshold_hist=2|0|0|0|0|0|0|0|0|0;excluded_AC=2;AN=56432;AC_hom=0;AC_het=0;hl_hist=0|0|0|0|0|0|0|0|0|0;dp_mean=2056.22;mq_mean=60.0000;tlod_mean=0.554500;AF_hom=0.00000;AF_het=0.00000;max_hl=0.00000;hap_AN=2680|1537|868|603|34|282|91|14784|701|934|3144|2732|663|2977|4724|5672|126|1|1298|366|7|393|3080|6035|1234|819|546|12|89;hap_AC_het=0|0|0|0|0|0|0|0|0|0|0|0|0|0|0|0|0|0|0|0|0|0|0|0|0|0|0|0|0;hap_AC_hom=0|0|0|0|0|0|0|0|0|0|0|0|0|0|0|0|0|0|0|0|0|0|0|0|0|0|0|0|0;hap_AF_hom=0.00000e+00|0.00000e+00|0.00000e+00|0.00000e+00|0.00000e+00|0.00000e+00|0.00000e+00|0.00000e+00|0.00000e+00|0.00000e+00|0.00000e+00|0.00000e+00|0.00000e+00|0.00000e+00|0.00000e+00|0.00000e+00|0.00000e+00|0.00000e+00|0.00000e+00|0.00000e+00|0.00000e+00|0.00000e+00|0.00000e+00|0.00000e+00|0.00000e+00|0.00000e+00|0.00000e+00|0.00000e+00|0.00000e+00;hap_AF_het=0.00000e+00|0.00000e+00|0.00000e+00|0.00000e+00|0.00000e+00|0.00000e+00|0.00000e+00|0.00000e+00|0.00000e+00|0.00000e+00|0.00000e+00|0.00000e+00|0.00000e+00|0.00000e+00|0.00000e+00|0.00000e+00|0.00000e+00|0.00000e+00|0.00000e+00|0.00000e+00|0.00000e+00|0.00000e+00|0.00000e+00|0.00000e+00|0.00000e+00|0.00000e+00|0.00000e+00|0.00000e+00|0.00000e+00;hap_hl_hist=0|0|0|0|0|0|0|0|0|0,0|0|0|0|0|0|0|0|0|0,0|0|0|0|0|0|0|0|0|0,0|0|0|0|0|0|0|0|0|0,0|0|0|0|0|0|0|0|0|0,0|0|0|0|0|0|0|0|0|0,0|0|0|0|0|0|0|0|0|0,0|0|0|0|0|0|0|0|0|0,0|0|0|0|0|0|0|0|0|0,0|0|0|0|0|0|0|0|0|0,0|0|0|0|0|0|0|0|0|0,0|0|0|0|0|0|0|0|0|0,0|0|0|0|0|0|0|0|0|0,0|0|0|0|0|0|0|0|0|0,0|0|0|0|0|0|0|0|0|0,0|0|0|0|0|0|0|0|0|0,0|0|0|0|0|0|0|0|0|0,0|0|0|0|0|0|0|0|0|0,0|0|0|0|0|0|0|0|0|0,0|0|0|0|0|0|0|0|0|0,0|0|0|0|0|0|0|0|0|0,0|0|0|0|0|0|0|0|0|0,0|0|0|0|0|0|0|0|0|0,0|0|0|0|0|0|0|0|0|0,0|0|0|0|0|0|0|0|0|0,0|0|0|0|0|0|0|0|0|0,0|0|0|0|0|0|0|0|0|0,0|0|0|0|0|0|0|0|0|0,0|0|0|0|0|0|0|0|0|0;hap_faf_hom=0.00000e+00|0.00000e+00|0.00000e+00|0.00000e+00|0.00000e+00|0.00000e+00|0.00000e+00|0.00000e+00|0.00000e+00|0.00000e+00|0.00000e+00|0.00000e+00|0.00000e+00|0.00000e+00|0.00000e+00|0.00000e+00|0.00000e+00|0.00000e+00|0.00000e+00|0.00000e+00|0.00000e+00|0.00000e+00|0.00000e+00|0.00000e+00|0.00000e+00|0.00000e+00|0.00000e+00|0.00000e+00|0.00000e+00;faf_hapmax_hom=0.00000;pop_AN=14347|392|5718|1415|1482|4891|25848|826|1493|20;pop_AC_het=0|0|0|0|0|0|0|0|0|0;pop_AC_hom=0|0|0|0|0|0|0|0|0|0;pop_AF_hom=0.00000e+00|0.00000e+00|0.00000e+00|0.00000e+00|0.00000e+00|0.00000e+00|0.00000e+00|0.00000e+00|0.00000e+00|0.00000e+00;pop_AF_het=0.00000e+00|0.00000e+00|0.00000e+00|0.00000e+00|0.00000e+00|0.00000e+00|0.00000e+00|0.00000e+00|0.00000e+00|0.00000e+00;pop_hl_hist=0|0|0|0|0|0|0|0|0|0,0|0|0|0|0|0|0|0|0|0,0|0|0|0|0|0|0|0|0|0,0|0|0|0|0|0|0|0|0|0,0|0|0|0|0|0|0|0|0|0,0|0|0|0|0|0|0|0|0|0,0|0|0|0|0|0|0|0|0|0,0|0|0|0|0|0|0|0|0|0,0|0|0|0|0|0|0|0|0|0,0|0|0|0|0|0|0|0|0|0;age_hist_hom_bin_freq=0|0|0|0|0|0|0|0|0|0;age_hist_hom_n_smaller=0;age_hist_hom_n_larger=0;age_hist_het_bin_freq=0|0|0|0|0|0|0|0|0|0;age_hist_het_n_smaller=0;age_hist_het_n_larger=0;dp_hist_all_n_larger=25171;dp_hist_alt_n_larger=0;dp_hist_all_bin_freq=0|52|911|2771|3519|4100|4477|4925|5258|5248;dp_hist_alt_bin_freq=0|0|0|0|0|0|0|0|0|0
chrM	302	.	A	ACCCCACCC	.	artifact_prone_site;npg	filters=artifact_prone_site,npg;variant_collapsed=A302ACCCCACCC;vep=CCCCACCC|intergenic_variant|MODIFIER|||Intergenic||||||||||||1|||insertion||||||||||||||||||||||||;base_qual_hist=0|0|0|0|0|0|0|0|0|0;position_hist=0|0|0|0|0|0|0|0|0|0;strand_bias_hist=0|0|0|0|0|0|0|0|0|0;weak_evidence_hist=1|0|0|0|0|0|0|0|0|0;contamination_hist=0|0|0|0|0|0|0|0|0|0;heteroplasmy_below_min_het_threshold_hist=1|0|0|0|0|0|0|0|0|0;excluded_AC=1;AN=56433;AC_hom=0;AC_het=0;hl_hist=0|0|0|0|0|0|0|0|0|0;dp_mean=2056.16;mq_mean=60.0000;tlod_mean=1.00136;AF_hom=0.00000;AF_het=0.00000;max_hl=0.00000;hap_AN=2680|1537|868|603|34|282|91|14784|701|934|3144|2732|663|2977|4724|5672|126|1|1298|366|7|393|3080|6036|1234|819|546|12|89;hap_AC_het=0|0|0|0|0|0|0|0|0|0|0|0|0|0|0|0|0|0|0|0|0|0|0|0|0|0|0|0|0;hap_AC_hom=0|0|0|0|0|0|0|0|0|0|0|0|0|0|0|0|0|0|0|0|0|0|0|0|0|0|0|0|0;hap_AF_hom=0.00000e+00|0.00000e+00|0.00000e+00|0.00000e+00|0.00000e+00|0.00000e+00|0.00000e+00|0.00000e+00|0.00000e+00|0.00000e+00|0.00000e+00|0.00000e+00|0.00000e+00|0.00000e+00|0.00000e+00|0.00000e+00|0.00000e+00|0.00000e+00|0.00000e+00|0.00000e+00|0.00000e+00|0.00000e+00|0.00000e+00|0.00000e+00|0.00000e+00|0.00000e+00|0.00000e+00|0.00000e+00|0.00000e+00;hap_AF_het=0.00000e+00|0.00000e+00|0.00000e+00|0.00000e+00|0.00000e+00|0.00000e+00|0.00000e+00|0.00000e+00|0.00000e+00|0.00000e+00|0.00000e+00|0.00000e+00|0.00000e+00|0.00000e+00|0.00000e+00|0.00000e+00|0.00000e+00|0.00000e+00|0.00000e+00|0.00000e+00|0.00000e+00|0.00000e+00|0.00000e+00|0.00000e+00|0.00000e+00|0.00000e+00|0.00000e+00|0.00000e+00|0.00000e+00;hap_hl_hist=0|0|0|0|0|0|0|0|0|0,0|0|0|0|0|0|0|0|0|0,0|0|0|0|0|0|0|0|0|0,0|0|0|0|0|0|0|0|0|0,0|0|0|0|0|0|0|0|0|0,0|0|0|0|0|0|0|0|0|0,0|0|0|0|0|0|0|0|0|0,0|0|0|0|0|0|0|0|0|0,0|0|0|0|0|0|0|0|0|0,0|0|0|0|0|0|0|0|0|0,0|0|0|0|0|0|0|0|0|0,0|0|0|0|0|0|0|0|0|0,0|0|0|0|0|0|0|0|0|0,0|0|0|0|0|0|0|0|0|0,0|0|0|0|0|0|0|0|0|0,0|0|0|0|0|0|0|0|0|0,0|0|0|0|0|0|0|0|0|0,0|0|0|0|0|0|0|0|0|0,0|0|0|0|0|0|0|0|0|0,0|0|0|0|0|0|0|0|0|0,0|0|0|0|0|0|0|0|0|0,0|0|0|0|0|0|0|0|0|0,0|0|0|0|0|0|0|0|0|0,0|0|0|0|0|0|0|0|0|0,0|0|0|0|0|0|0|0|0|0,0|0|0|0|0|0|0|0|0|0,0|0|0|0|0|0|0|0|0|0,0|0|0|0|0|0|0|0|0|0,0|0|0|0|0|0|0|0|0|0;hap_faf_hom=0.00000e+00|0.00000e+00|0.00000e+00|0.00000e+00|0.00000e+00|0.00000e+00|0.00000e+00|0.00000e+00|0.00000e+00|0.00000e+00|0.00000e+00|0.00000e+00|0.00000e+00|0.00000e+00|0.00000e+00|0.00000e+00|0.00000e+00|0.00000e+00|0.00000e+00|0.00000e+00|0.00000e+00|0.00000e+00|0.00000e+00|0.00000e+00|0.00000e+00|0.00000e+00|0.00000e+00|0.00000e+00|0.00000e+00;faf_hapmax_hom=0.00000;pop_AN=14347|392|5718|1415|1482|4891|25849|826|1493|20;pop_AC_het=0|0|0|0|0|0|0|0|0|0;pop_AC_hom=0|0|0|0|0|0|0|0|0|0;pop_AF_hom=0.00000e+00|0.00000e+00|0.00000e+00|0.00000e+00|0.00000e+00|0.00000e+00|0.00000e+00|0.00000e+00|0.00000e+00|0.00000e+00;pop_AF_het=0.00000e+00|0.00000e+00|0.00000e+00|0.00000e+00|0.00000e+00|0.00000e+00|0.00000e+00|0.00000e+00|0.00000e+00|0.00000e+00;pop_hl_hist=0|0|0|0|0|0|0|0|0|0,0|0|0|0|0|0|0|0|0|0,0|0|0|0|0|0|0|0|0|0,0|0|0|0|0|0|0|0|0|0,0|0|0|0|0|0|0|0|0|0,0|0|0|0|0|0|0|0|0|0,0|0|0|0|0|0|0|0|0|0,0|0|0|0|0|0|0|0|0|0,0|0|0|0|0|0|0|0|0|0,0|0|0|0|0|0|0|0|0|0;age_hist_hom_bin_freq=0|0|0|0|0|0|0|0|0|0;age_hist_hom_n_smaller=0;age_hist_hom_n_larger=0;age_hist_het_bin_freq=0|0|0|0|0|0|0|0|0|0;age_hist_het_n_smaller=0;age_hist_het_n_larger=0;dp_hist_all_n_larger=25171;dp_hist_alt_n_larger=0;dp_hist_all_bin_freq=0|52|913|2771|3517|4102|4475|4923|5260|5249;dp_hist_alt_bin_freq=0|0|0|0|0|0|0|0|0|0
chrM	302	.	A	ACCCCACCCC	.	artifact_prone_site;npg	filters=artifact_prone_site,npg;variant_collapsed=A302ACCCCACCCC;vep=CCCCACCCC|intergenic_variant|MODIFIER|||Intergenic||||||||||||1|||insertion||||||||||||||||||||||||;base_qual_hist=0|0|0|0|0|0|0|0|0|0;position_hist=0|0|0|0|0|0|0|0|0|0;strand_bias_hist=0|0|0|0|0|0|0|0|0|0;weak_evidence_hist=1|0|0|0|0|0|0|0|0|0;contamination_hist=0|0|0|0|0|0|0|0|0|0;heteroplasmy_below_min_het_threshold_hist=1|0|0|0|0|0|0|0|0|0;excluded_AC=1;AN=56433;AC_hom=0;AC_het=0;hl_hist=0|0|0|0|0|0|0|0|0|0;dp_mean=2056.14;mq_mean=60.0000;tlod_mean=0.869154;AF_hom=0.00000;AF_het=0.00000;max_hl=0.00000;hap_AN=2680|1537|868|603|34|282|91|14784|701|934|3144|2732|663|2977|4724|5672|126|1|1298|366|7|393|3080|6036|1234|819|546|12|89;hap_AC_het=0|0|0|0|0|0|0|0|0|0|0|0|0|0|0|0|0|0|0|0|0|0|0|0|0|0|0|0|0;hap_AC_hom=0|0|0|0|0|0|0|0|0|0|0|0|0|0|0|0|0|0|0|0|0|0|0|0|0|0|0|0|0;hap_AF_hom=0.00000e+00|0.00000e+00|0.00000e+00|0.00000e+00|0.00000e+00|0.00000e+00|0.00000e+00|0.00000e+00|0.00000e+00|0.00000e+00|0.00000e+00|0.00000e+00|0.00000e+00|0.00000e+00|0.00000e+00|0.00000e+00|0.00000e+00|0.00000e+00|0.00000e+00|0.00000e+00|0.00000e+00|0.00000e+00|0.00000e+00|0.00000e+00|0.00000e+00|0.00000e+00|0.00000e+00|0.00000e+00|0.00000e+00;hap_AF_het=0.00000e+00|0.00000e+00|0.00000e+00|0.00000e+00|0.00000e+00|0.00000e+00|0.00000e+00|0.00000e+00|0.00000e+00|0.00000e+00|0.00000e+00|0.00000e+00|0.00000e+00|0.00000e+00|0.00000e+00|0.00000e+00|0.00000e+00|0.00000e+00|0.00000e+00|0.00000e+00|0.00000e+00|0.00000e+00|0.00000e+00|0.00000e+00|0.00000e+00|0.00000e+00|0.00000e+00|0.00000e+00|0.00000e+00;hap_hl_hist=0|0|0|0|0|0|0|0|0|0,0|0|0|0|0|0|0|0|0|0,0|0|0|0|0|0|0|0|0|0,0|0|0|0|0|0|0|0|0|0,0|0|0|0|0|0|0|0|0|0,0|0|0|0|0|0|0|0|0|0,0|0|0|0|0|0|0|0|0|0,0|0|0|0|0|0|0|0|0|0,0|0|0|0|0|0|0|0|0|0,0|0|0|0|0|0|0|0|0|0,0|0|0|0|0|0|0|0|0|0,0|0|0|0|0|0|0|0|0|0,0|0|0|0|0|0|0|0|0|0,0|0|0|0|0|0|0|0|0|0,0|0|0|0|0|0|0|0|0|0,0|0|0|0|0|0|0|0|0|0,0|0|0|0|0|0|0|0|0|0,0|0|0|0|0|0|0|0|0|0,0|0|0|0|0|0|0|0|0|0,0|0|0|0|0|0|0|0|0|0,0|0|0|0|0|0|0|0|0|0,0|0|0|0|0|0|0|0|0|0,0|0|0|0|0|0|0|0|0|0,0|0|0|0|0|0|0|0|0|0,0|0|0|0|0|0|0|0|0|0,0|0|0|0|0|0|0|0|0|0,0|0|0|0|0|0|0|0|0|0,0|0|0|0|0|0|0|0|0|0,0|0|0|0|0|0|0|0|0|0;hap_faf_hom=0.00000e+00|0.00000e+00|0.00000e+00|0.00000e+00|0.00000e+00|0.00000e+00|0.00000e+00|0.00000e+00|0.00000e+00|0.00000e+00|0.00000e+00|0.00000e+00|0.00000e+00|0.00000e+00|0.00000e+00|0.00000e+00|0.00000e+00|0.00000e+00|0.00000e+00|0.00000e+00|0.00000e+00|0.00000e+00|0.00000e+00|0.00000e+00|0.00000e+00|0.00000e+00|0.00000e+00|0.00000e+00|0.00000e+00;faf_hapmax_hom=0.00000;pop_AN=14347|392|5718|1415|1482|4891|25849|826|1493|20;pop_AC_het=0|0|0|0|0|0|0|0|0|0;pop_AC_hom=0|0|0|0|0|0|0|0|0|0;pop_AF_hom=0.00000e+00|0.00000e+00|0.00000e+00|0.00000e+00|0.00000e+00|0.00000e+00|0.00000e+00|0.00000e+00|0.00000e+00|0.00000e+00;pop_AF_het=0.00000e+00|0.00000e+00|0.00000e+00|0.00000e+00|0.00000e+00|0.00000e+00|0.00000e+00|0.00000e+00|0.00000e+00|0.00000e+00;pop_hl_hist=0|0|0|0|0|0|0|0|0|0,0|0|0|0|0|0|0|0|0|0,0|0|0|0|0|0|0|0|0|0,0|0|0|0|0|0|0|0|0|0,0|0|0|0|0|0|0|0|0|0,0|0|0|0|0|0|0|0|0|0,0|0|0|0|0|0|0|0|0|0,0|0|0|0|0|0|0|0|0|0,0|0|0|0|0|0|0|0|0|0,0|0|0|0|0|0|0|0|0|0;age_hist_hom_bin_freq=0|0|0|0|0|0|0|0|0|0;age_hist_hom_n_smaller=0;age_hist_hom_n_larger=0;age_hist_het_bin_freq=0|0|0|0|0|0|0|0|0|0;age_hist_het_n_smaller=0;age_hist_het_n_larger=0;dp_hist_all_n_larger=25171;dp_hist_alt_n_larger=0;dp_hist_all_bin_freq=0|52|912|2774|3518|4100|4473|4926|5260|5247;dp_hist_alt_bin_freq=0|0|0|0|0|0|0|0|0|0
chrM	302	.	A	ACCCCACCCCCCC	.	artifact_prone_site;npg	filters=artifact_prone_site,npg;variant_collapsed=A302ACCCCACCCCCCC;vep=CCCCACCCCCCC|intergenic_variant|MODIFIER|||Intergenic||||||||||||1|||insertion||||||||||||||||||||||||;base_qual_hist=0|0|0|0|0|0|0|0|0|0;position_hist=0|0|0|0|0|0|0|0|0|0;strand_bias_hist=0|0|0|0|0|0|0|0|0|0;weak_evidence_hist=2|0|0|0|0|0|0|0|0|0;contamination_hist=0|0|0|0|0|0|0|0|0|0;heteroplasmy_below_min_het_threshold_hist=2|0|0|0|0|0|0|0|0|0;excluded_AC=2;AN=56432;AC_hom=0;AC_het=0;hl_hist=0|0|0|0|0|0|0|0|0|0;dp_mean=2056.44;mq_mean=.;tlod_mean=.;AF_hom=0.00000;AF_het=0.00000;max_hl=0.00000;hap_AN=2680|1536|868|603|34|282|91|14784|701|934|3144|2732|663|2977|4724|5671|126|1|1298|366|7|393|3080|6037|1234|819|546|12|89;hap_AC_het=0|0|0|0|0|0|0|0|0|0|0|0|0|0|0|0|0|0|0|0|0|0|0|0|0|0|0|0|0;hap_AC_hom=0|0|0|0|0|0|0|0|0|0|0|0|0|0|0|0|0|0|0|0|0|0|0|0|0|0|0|0|0;hap_AF_hom=0.00000e+00|0.00000e+00|0.00000e+00|0.00000e+00|0.00000e+00|0.00000e+00|0.00000e+00|0.00000e+00|0.00000e+00|0.00000e+00|0.00000e+00|0.00000e+00|0.00000e+00|0.00000e+00|0.00000e+00|0.00000e+00|0.00000e+00|0.00000e+00|0.00000e+00|0.00000e+00|0.00000e+00|0.00000e+00|0.00000e+00|0.00000e+00|0.00000e+00|0.00000e+00|0.00000e+00|0.00000e+00|0.00000e+00;hap_AF_het=0.00000e+00|0.00000e+00|0.00000e+00|0.00000e+00|0.00000e+00|0.00000e+00|0.00000e+00|0.00000e+00|0.00000e+00|0.00000e+00|0.00000e+00|0.00000e+00|0.00000e+00|0.00000e+00|0.00000e+00|0.00000e+00|0.00000e+00|0.00000e+00|0.00000e+00|0.00000e+00|0.00000e+00|0.00000e+00|0.00000e+00|0.00000e+00|0.00000e+00|0.00000e+00|0.00000e+00|0.00000e+00|0.00000e+00;hap_hl_hist=0|0|0|0|0|0|0|0|0|0,0|0|0|0|0|0|0|0|0|0,0|0|0|0|0|0|0|0|0|0,0|0|0|0|0|0|0|0|0|0,0|0|0|0|0|0|0|0|0|0,0|0|0|0|0|0|0|0|0|0,0|0|0|0|0|0|0|0|0|0,0|0|0|0|0|0|0|0|0|0,0|0|0|0|0|0|0|0|0|0,0|0|0|0|0|0|0|0|0|0,0|0|0|0|0|0|0|0|0|0,0|0|0|0|0|0|0|0|0|0,0|0|0|0|0|0|0|0|0|0,0|0|0|0|0|0|0|0|0|0,0|0|0|0|0|0|0|0|0|0,0|0|0|0|0|0|0|0|0|0,0|0|0|0|0|0|0|0|0|0,0|0|0|0|0|0|0|0|0|0,0|0|0|0|0|0|0|0|0|0,0|0|0|0|0|0|0|0|0|0,0|0|0|0|0|0|0|0|0|0,0|0|0|0|0|0|0|0|0|0,0|0|0|0|0|0|0|0|0|0,0|0|0|0|0|0|0|0|0|0,0|0|0|0|0|0|0|0|0|0,0|0|0|0|0|0|0|0|0|0,0|0|0|0|0|0|0|0|0|0,0|0|0|0|0|0|0|0|0|0,0|0|0|0|0|0|0|0|0|0;hap_faf_hom=0.00000e+00|0.00000e+00|0.00000e+00|0.00000e+00|0.00000e+00|0.00000e+00|0.00000e+00|0.00000e+00|0.00000e+00|0.00000e+00|0.00000e+00|0.00000e+00|0.00000e+00|0.00000e+00|0.00000e+00|0.00000e+00|0.00000e+00|0.00000e+00|0.00000e+00|0.00000e+00|0.00000e+00|0.00000e+00|0.00000e+00|0.00000e+00|0.00000e+00|0.00000e+00|0.00000e+00|0.00000e+00|0.00000e+00;faf_hapmax_hom=0.00000;pop_AN=14346|392|5717|1415|1482|4892|25849|826|1493|20;pop_AC_het=0|0|0|0|0|0|0|0|0|0;pop_AC_hom=0|0|0|0|0|0|0|0|0|0;pop_AF_hom=0.00000e+00|0.00000e+00|0.00000e+00|0.00000e+00|0.00000e+00|0.00000e+00|0.00000e+00|0.00000e+00|0.00000e+00|0.00000e+00;pop_AF_het=0.00000e+00|0.00000e+00|0.00000e+00|0.00000e+00|0.00000e+00|0.00000e+00|0.00000e+00|0.00000e+00|0.00000e+00|0.00000e+00;pop_hl_hist=0|0|0|0|0|0|0|0|0|0,0|0|0|0|0|0|0|0|0|0,0|0|0|0|0|0|0|0|0|0,0|0|0|0|0|0|0|0|0|0,0|0|0|0|0|0|0|0|0|0,0|0|0|0|0|0|0|0|0|0,0|0|0|0|0|0|0|0|0|0,0|0|0|0|0|0|0|0|0|0,0|0|0|0|0|0|0|0|0|0,0|0|0|0|0|0|0|0|0|0;age_hist_hom_bin_freq=0|0|0|0|0|0|0|0|0|0;age_hist_hom_n_smaller=0;age_hist_hom_n_larger=0;age_hist_het_bin_freq=0|0|0|0|0|0|0|0|0|0;age_hist_het_n_smaller=0;age_hist_het_n_larger=0;dp_hist_all_n_larger=25176;dp_hist_alt_n_larger=0;dp_hist_all_bin_freq=0|52|910|2770|3517|4098|4475|4924|5261|5249;dp_hist_alt_bin_freq=0|0|0|0|0|0|0|0|0|0
chrM	302	.	A	ACCCCACCCCCCCC	.	artifact_prone_site;indel_stack;npg	filters=artifact_prone_site,indel_stack,npg;variant_collapsed=A302ACCCCACCCCCCCC;vep=CCCCACCCCCCCC|intergenic_variant|MODIFIER|||Intergenic||||||||||||1|||insertion||||||||||||||||||||||||;base_qual_hist=0|0|0|0|0|0|0|0|0|0;position_hist=0|0|0|0|0|0|0|0|0|0;strand_bias_hist=0|0|0|0|0|0|0|0|0|0;weak_evidence_hist=0|0|0|0|0|0|0|0|0|0;contamination_hist=0|0|0|0|0|0|0|0|0|0;heteroplasmy_below_min_het_threshold_hist=1|0|0|0|0|0|0|0|0|0;excluded_AC=1;AN=56433;AC_hom=0;AC_het=0;hl_hist=0|0|0|0|0|0|0|0|0|0;dp_mean=2056.28;mq_mean=60.0000;tlod_mean=1.95933;AF_hom=0.00000;AF_het=0.00000;max_hl=0.00000;hap_AN=2680|1537|868|603|34|282|91|14783|701|934|3144|2732|663|2977|4724|5672|126|1|1298|366|7|393|3080|6037|1234|819|546|12|89;hap_AC_het=0|0|0|0|0|0|0|0|0|0|0|0|0|0|0|0|0|0|0|0|0|0|0|0|0|0|0|0|0;hap_AC_hom=0|0|0|0|0|0|0|0|0|0|0|0|0|0|0|0|0|0|0|0|0|0|0|0|0|0|0|0|0;hap_AF_hom=0.00000e+00|0.00000e+00|0.00000e+00|0.00000e+00|0.00000e+00|0.00000e+00|0.00000e+00|0.00000e+00|0.00000e+00|0.00000e+00|0.00000e+00|0.00000e+00|0.00000e+00|0.00000e+00|0.00000e+00|0.00000e+00|0.00000e+00|0.00000e+00|0.00000e+00|0.00000e+00|0.00000e+00|0.00000e+00|0.00000e+00|0.00000e+00|0.00000e+00|0.00000e+00|0.00000e+00|0.00000e+00|0.00000e+00;hap_AF_het=0.00000e+00|0.00000e+00|0.00000e+00|0.00000e+00|0.00000e+00|0.00000e+00|0.00000e+00|0.00000e+00|0.00000e+00|0.00000e+00|0.00000e+00|0.00000e+00|0.00000e+00|0.00000e+00|0.00000e+00|0.00000e+00|0.00000e+00|0.00000e+00|0.00000e+00|0.00000e+00|0.00000e+00|0.00000e+00|0.00000e+00|0.00000e+00|0.00000e+00|0.00000e+00|0.00000e+00|0.00000e+00|0.00000e+00;hap_hl_hist=0|0|0|0|0|0|0|0|0|0,0|0|0|0|0|0|0|0|0|0,0|0|0|0|0|0|0|0|0|0,0|0|0|0|0|0|0|0|0|0,0|0|0|0|0|0|0|0|0|0,0|0|0|0|0|0|0|0|0|0,0|0|0|0|0|0|0|0|0|0,0|0|0|0|0|0|0|0|0|0,0|0|0|0|0|0|0|0|0|0,0|0|0|0|0|0|0|0|0|0,0|0|0|0|0|0|0|0|0|0,0|0|0|0|0|0|0|0|0|0,0|0|0|0|0|0|0|0|0|0,0|0|0|0|0|0|0|0|0|0,0|0|0|0|0|0|0|0|0|0,0|0|0|0|0|0|0|0|0|0,0|0|0|0|0|0|0|0|0|0,0|0|0|0|0|0|0|0|0|0,0|0|0|0|0|0|0|0|0|0,0|0|0|0|0|0|0|0|0|0,0|0|0|0|0|0|0|0|0|0,0|0|0|0|0|0|0|0|0|0,0|0|0|0|0|0|0|0|0|0,0|0|0|0|0|0|0|0|0|0,0|0|0|0|0|0|0|0|0|0,0|0|0|0|0|0|0|0|0|0,0|0|0|0|0|0|0|0|0|0,0|0|0|0|0|0|0|0|0|0,0|0|0|0|0|0|0|0|0|0;hap_faf_hom=0.00000e+00|0.00000e+00|0.00000e+00|0.00000e+00|0.00000e+00|0.00000e+00|0.00000e+00|0.00000e+00|0.00000e+00|0.00000e+00|0.00000e+00|0.00000e+00|0.00000e+00|0.00000e+00|0.00000e+00|0.00000e+00|0.00000e+00|0.00000e+00|0.00000e+00|0.00000e+00|0.00000e+00|0.00000e+00|0.00000e+00|0.00000e+00|0.00000e+00|0.00000e+00|0.00000e+00|0.00000e+00|0.00000e+00;faf_hapmax_hom=0.00000;pop_AN=14347|392|5718|1415|1482|4892|25848|826|1493|20;pop_AC_het=0|0|0|0|0|0|0|0|0|0;pop_AC_hom=0|0|0|0|0|0|0|0|0|0;pop_AF_hom=0.00000e+00|0.00000e+00|0.00000e+00|0.00000e+00|0.00000e+00|0.00000e+00|0.00000e+00|0.00000e+00|0.00000e+00|0.00000e+00;pop_AF_het=0.00000e+00|0.00000e+00|0.00000e+00|0.00000e+00|0.00000e+00|0.00000e+00|0.00000e+00|0.00000e+00|0.00000e+00|0.00000e+00;pop_hl_hist=0|0|0|0|0|0|0|0|0|0,0|0|0|0|0|0|0|0|0|0,0|0|0|0|0|0|0|0|0|0,0|0|0|0|0|0|0|0|0|0,0|0|0|0|0|0|0|0|0|0,0|0|0|0|0|0|0|0|0|0,0|0|0|0|0|0|0|0|0|0,0|0|0|0|0|0|0|0|0|0,0|0|0|0|0|0|0|0|0|0,0|0|0|0|0|0|0|0|0|0;age_hist_hom_bin_freq=0|0|0|0|0|0|0|0|0|0;age_hist_hom_n_smaller=0;age_hist_hom_n_larger=0;age_hist_het_bin_freq=0|0|0|0|0|0|0|0|0|0;age_hist_het_n_smaller=0;age_hist_het_n_larger=0;dp_hist_all_n_larger=25173;dp_hist_alt_n_larger=0;dp_hist_all_bin_freq=0|52|911|2771|3517|4098|4475|4924|5263|5249;dp_hist_alt_bin_freq=0|0|0|0|0|0|0|0|0|0
chrM	302	.	A	ACCCCACCCCCCCCCCCCCCC	.	artifact_prone_site;npg	filters=artifact_prone_site,npg;variant_collapsed=A302ACCCCACCCCCCCCCCCCCCC;vep=CCCCACCCCCCCCCCCCCCC|intergenic_variant|MODIFIER|||Intergenic||||||||||||1|||insertion||||||||||||||||||||||||;base_qual_hist=0|0|0|0|0|0|0|0|0|0;position_hist=0|0|0|0|0|0|0|0|0|0;strand_bias_hist=0|0|0|0|0|0|0|0|0|0;weak_evidence_hist=1|0|0|0|0|0|0|0|0|0;contamination_hist=0|0|0|0|0|0|0|0|0|0;heteroplasmy_below_min_het_threshold_hist=1|0|0|0|0|0|0|0|0|0;excluded_AC=1;AN=56433;AC_hom=0;AC_het=0;hl_hist=0|0|0|0|0|0|0|0|0|0;dp_mean=2056.40;mq_mean=.;tlod_mean=.;AF_hom=0.00000;AF_het=0.00000;max_hl=0.00000;hap_AN=2680|1537|868|603|34|282|91|14784|701|934|3144|2731|663|2977|4724|5672|126|1|1298|366|7|393|3080|6037|1234|819|546|12|89;hap_AC_het=0|0|0|0|0|0|0|0|0|0|0|0|0|0|0|0|0|0|0|0|0|0|0|0|0|0|0|0|0;hap_AC_hom=0|0|0|0|0|0|0|0|0|0|0|0|0|0|0|0|0|0|0|0|0|0|0|0|0|0|0|0|0;hap_AF_hom=0.00000e+00|0.00000e+00|0.00000e+00|0.00000e+00|0.00000e+00|0.00000e+00|0.00000e+00|0.00000e+00|0.00000e+00|0.00000e+00|0.00000e+00|0.00000e+00|0.00000e+00|0.00000e+00|0.00000e+00|0.00000e+00|0.00000e+00|0.00000e+00|0.00000e+00|0.00000e+00|0.00000e+00|0.00000e+00|0.00000e+00|0.00000e+00|0.00000e+00|0.00000e+00|0.00000e+00|0.00000e+00|0.00000e+00;hap_AF_het=0.00000e+00|0.00000e+00|0.00000e+00|0.00000e+00|0.00000e+00|0.00000e+00|0.00000e+00|0.00000e+00|0.00000e+00|0.00000e+00|0.00000e+00|0.00000e+00|0.00000e+00|0.00000e+00|0.00000e+00|0.00000e+00|0.00000e+00|0.00000e+00|0.00000e+00|0.00000e+00|0.00000e+00|0.00000e+00|0.00000e+00|0.00000e+00|0.00000e+00|0.00000e+00|0.00000e+00|0.00000e+00|0.00000e+00;hap_hl_hist=0|0|0|0|0|0|0|0|0|0,0|0|0|0|0|0|0|0|0|0,0|0|0|0|0|0|0|0|0|0,0|0|0|0|0|0|0|0|0|0,0|0|0|0|0|0|0|0|0|0,0|0|0|0|0|0|0|0|0|0,0|0|0|0|0|0|0|0|0|0,0|0|0|0|0|0|0|0|0|0,0|0|0|0|0|0|0|0|0|0,0|0|0|0|0|0|0|0|0|0,0|0|0|0|0|0|0|0|0|0,0|0|0|0|0|0|0|0|0|0,0|0|0|0|0|0|0|0|0|0,0|0|0|0|0|0|0|0|0|0,0|0|0|0|0|0|0|0|0|0,0|0|0|0|0|0|0|0|0|0,0|0|0|0|0|0|0|0|0|0,0|0|0|0|0|0|0|0|0|0,0|0|0|0|0|0|0|0|0|0,0|0|0|0|0|0|0|0|0|0,0|0|0|0|0|0|0|0|0|0,0|0|0|0|0|0|0|0|0|0,0|0|0|0|0|0|0|0|0|0,0|0|0|0|0|0|0|0|0|0,0|0|0|0|0|0|0|0|0|0,0|0|0|0|0|0|0|0|0|0,0|0|0|0|0|0|0|0|0|0,0|0|0|0|0|0|0|0|0|0,0|0|0|0|0|0|0|0|0|0;hap_faf_hom=0.00000e+00|0.00000e+00|0.00000e+00|0.00000e+00|0.00000e+00|0.00000e+00|0.00000e+00|0.00000e+00|0.00000e+00|0.00000e+00|0.00000e+00|0.00000e+00|0.00000e+00|0.00000e+00|0.00000e+00|0.00000e+00|0.00000e+00|0.00000e+00|0.00000e+00|0.00000e+00|0.00000e+00|0.00000e+00|0.00000e+00|0.00000e+00|0.00000e+00|0.00000e+00|0.00000e+00|0.00000e+00|0.00000e+00;faf_hapmax_hom=0.00000;pop_AN=14347|392|5718|1415|1482|4892|25848|826|1493|20;pop_AC_het=0|0|0|0|0|0|0|0|0|0;pop_AC_hom=0|0|0|0|0|0|0|0|0|0;pop_AF_hom=0.00000e+00|0.00000e+00|0.00000e+00|0.00000e+00|0.00000e+00|0.00000e+00|0.00000e+00|0.00000e+00|0.00000e+00|0.00000e+00;pop_AF_het=0.00000e+00|0.00000e+00|0.00000e+00|0.00000e+00|0.00000e+00|0.00000e+00|0.00000e+00|0.00000e+00|0.00000e+00|0.00000e+00;pop_hl_hist=0|0|0|0|0|0|0|0|0|0,0|0|0|0|0|0|0|0|0|0,0|0|0|0|0|0|0|0|0|0,0|0|0|0|0|0|0|0|0|0,0|0|0|0|0|0|0|0|0|0,0|0|0|0|0|0|0|0|0|0,0|0|0|0|0|0|0|0|0|0,0|0|0|0|0|0|0|0|0|0,0|0|0|0|0|0|0|0|0|0,0|0|0|0|0|0|0|0|0|0;age_hist_hom_bin_freq=0|0|0|0|0|0|0|0|0|0;age_hist_hom_n_smaller=0;age_hist_hom_n_larger=0;age_hist_het_bin_freq=0|0|0|0|0|0|0|0|0|0;age_hist_het_n_smaller=0;age_hist_het_n_larger=0;dp_hist_all_n_larger=25176;dp_hist_alt_n_larger=0;dp_hist_all_bin_freq=0|52|911|2771|3517|4098|4474|4924|5261|5249;dp_hist_alt_bin_freq=0|0|0|0|0|0|0|0|0|0
chrM	302	.	A	ACCCCC	.	artifact_prone_site	filters=artifact_prone_site;variant_collapsed=A302ACCCCC;vep=CCCCC|intergenic_variant|MODIFIER|||Intergenic||||||||||||1|||insertion||||||||||||||||||||||||;common_low_heteroplasmy;base_qual_hist=139|0|0|0|0|0|0|0|0|0;position_hist=0|0|0|0|0|0|0|0|0|0;strand_bias_hist=0|0|0|0|0|0|0|0|0|0;weak_evidence_hist=314|0|0|0|0|0|0|0|0|0;contamination_hist=9|0|0|0|0|0|0|0|0|0;heteroplasmy_below_min_het_threshold_hist=1204|0|0|0|0|0|0|0|0|0;excluded_AC=1204;AN=55230;AC_hom=0;AC_het=2;hl_hist=0|1|1|0|0|0|0|0|0|0;dp_mean=2050.99;mq_mean=60.0000;tlod_mean=4.02897;AF_hom=0.00000;AF_het=3.62122e-05;max_hl=0.270000;hap_AN=2632|1177|864|574|34|273|91|14390|677|929|3126|2726|660|2965|4689|5650|123|1|1270|365|7|370|3051|5914|1224|817|530|12|89;hap_AC_het=0|1|0|0|0|0|0|1|0|0|0|0|0|0|0|0|0|0|0|0|0|0|0|0|0|0|0|0|0;hap_AC_hom=0|0|0|0|0|0|0|0|0|0|0|0|0|0|0|0|0|0|0|0|0|0|0|0|0|0|0|0|0;hap_AF_hom=0.00000e+00|0.00000e+00|0.00000e+00|0.00000e+00|0.00000e+00|0.00000e+00|0.00000e+00|0.00000e+00|0.00000e+00|0.00000e+00|0.00000e+00|0.00000e+00|0.00000e+00|0.00000e+00|0.00000e+00|0.00000e+00|0.00000e+00|0.00000e+00|0.00000e+00|0.00000e+00|0.00000e+00|0.00000e+00|0.00000e+00|0.00000e+00|0.00000e+00|0.00000e+00|0.00000e+00|0.00000e+00|0.00000e+00;hap_AF_het=0.00000e+00|8.49618e-04|0.00000e+00|0.00000e+00|0.00000e+00|0.00000e+00|0.00000e+00|6.94927e-05|0.00000e+00|0.00000e+00|0.00000e+00|0.00000e+00|0.00000e+00|0.00000e+00|0.00000e+00|0.00000e+00|0.00000e+00|0.00000e+00|0.00000e+00|0.00000e+00|0.00000e+00|0.00000e+00|0.00000e+00|0.00000e+00|0.00000e+00|0.00000e+00|0.00000e+00|0.00000e+00|0.00000e+00;hap_hl_hist=0|0|0|0|0|0|0|0|0|0,0|0|1|0|0|0|0|0|0|0,0|0|0|0|0|0|0|0|0|0,0|0|0|0|0|0|0|0|0|0,0|0|0|0|0|0|0|0|0|0,0|0|0|0|0|0|0|0|0|0,0|0|0|0|0|0|0|0|0|0,0|1|0|0|0|0|0|0|0|0,0|0|0|0|0|0|0|0|0|0,0|0|0|0|0|0|0|0|0|0,0|0|0|0|0|0|0|0|0|0,0|0|0|0|0|0|0|0|0|0,0|0|0|0|0|0|0|0|0|0,0|0|0|0|0|0|0|0|0|0,0|0|0|0|0|0|0|0|0|0,0|0|0|0|0|0|0|0|0|0,0|0|0|0|0|0|0|0|0|0,0|0|0|0|0|0|0|0|0|0,0|0|0|0|0|0|0|0|0|0,0|0|0|0|0|0|0|0|0|0,0|0|0|0|0|0|0|0|0|0,0|0|0|0|0|0|0|0|0|0,0|0|0|0|0|0|0|0|0|0,0|0|0|0|0|0|0|0|0|0,0|0|0|0|0|0|0|0|0|0,0|0|0|0|0|0|0|0|0|0,0|0|0|0|0|0|0|0|0|0,0|0|0|0|0|0|0|0|0|0,0|0|0|0|0|0|0|0|0|0;hap_faf_hom=0.00000e+00|0.00000e+00|0.00000e+00|0.00000e+00|0.00000e+00|0.00000e+00|0.00000e+00|0.00000e+00|0.00000e+00|0.00000e+00|0.00000e+00|0.00000e+00|0.00000e+00|0.00000e+00|0.00000e+00|0.00000e+00|0.00000e+00|0.00000e+00|0.00000e+00|0.00000e+00|0.00000e+00|0.00000e+00|0.00000e+00|0.00000e+00|0.00000e+00|0.00000e+00|0.00000e+00|0.00000e+00|0.00000e+00;hapmax_AF_het=B;faf_hapmax_hom=0.00000;pop_AN=14236|378|5337|1377|1364|4835|25408|806|1470|19;pop_AC_het=0|0|2|0|0|0|0|0|0|0;pop_AC_hom=0|0|0|0|0|0|0|0|0|0;pop_AF_hom=0.00000e+00|0.00000e+00|0.00000e+00|0.00000e+00|0.00000e+00|0.00000e+00|0.00000e+00|0.00000e+00|0.00000e+00|0.00000e+00;pop_AF_het=0.00000e+00|0.00000e+00|3.74742e-04|0.00000e+00|0.00000e+00|0.00000e+00|0.00000e+00|0.00000e+00|0.00000e+00|0.00000e+00;pop_hl_hist=0|0|0|0|0|0|0|0|0|0,0|0|0|0|0|0|0|0|0|0,0|1|1|0|0|0|0|0|0|0,0|0|0|0|0|0|0|0|0|0,0|0|0|0|0|0|0|0|0|0,0|0|0|0|0|0|0|0|0|0,0|0|0|0|0|0|0|0|0|0,0|0|0|0|0|0|0|0|0|0,0|0|0|0|0|0|0|0|0|0,0|0|0|0|0|0|0|0|0|0;age_hist_hom_bin_freq=0|0|0|0|0|0|0|0|0|0;age_hist_hom_n_smaller=0;age_hist_hom_n_larger=0;age_hist_het_bin_freq=0|0|0|0|0|0|0|1|0|0;age_hist_het_n_smaller=0;age_hist_het_n_larger=0;dp_hist_all_n_larger=24533;dp_hist_alt_n_larger=0;dp_hist_all_bin_freq=1|78|913|2747|3503|4057|4377|4792|5128|5101;dp_hist_alt_bin_freq=0|1|0|1|0|0|0|0|0|0
chrM	302	.	A	ACCCCCACCCCC	.	artifact_prone_site;npg	filters=artifact_prone_site,npg;variant_collapsed=A302ACCCCCACCCCC;vep=CCCCCACCCCC|intergenic_variant|MODIFIER|||Intergenic||||||||||||1|||insertion||||||||||||||||||||||||;base_qual_hist=0|0|0|0|0|0|0|0|0|0;position_hist=0|0|0|0|0|0|0|0|0|0;strand_bias_hist=0|0|0|0|0|0|0|0|0|0;weak_evidence_hist=1|0|0|0|0|0|0|0|0|0;contamination_hist=0|0|0|0|0|0|0|0|0|0;heteroplasmy_below_min_het_threshold_hist=1|0|0|0|0|0|0|0|0|0;excluded_AC=1;AN=56433;AC_hom=0;AC_het=0;hl_hist=0|0|0|0|0|0|0|0|0|0;dp_mean=2056.37;mq_mean=60.0000;tlod_mean=0.473667;AF_hom=0.00000;AF_het=0.00000;max_hl=0.00000;hap_AN=2680|1537|868|603|34|282|91|14784|701|934|3144|2732|663|2977|4724|5672|126|1|1298|366|7|393|3080|6036|1234|819|546|12|89;hap_AC_het=0|0|0|0|0|0|0|0|0|0|0|0|0|0|0|0|0|0|0|0|0|0|0|0|0|0|0|0|0;hap_AC_hom=0|0|0|0|0|0|0|0|0|0|0|0|0|0|0|0|0|0|0|0|0|0|0|0|0|0|0|0|0;hap_AF_hom=0.00000e+00|0.00000e+00|0.00000e+00|0.00000e+00|0.00000e+00|0.00000e+00|0.00000e+00|0.00000e+00|0.00000e+00|0.00000e+00|0.00000e+00|0.00000e+00|0.00000e+00|0.00000e+00|0.00000e+00|0.00000e+00|0.00000e+00|0.00000e+00|0.00000e+00|0.00000e+00|0.00000e+00|0.00000e+00|0.00000e+00|0.00000e+00|0.00000e+00|0.00000e+00|0.00000e+00|0.00000e+00|0.00000e+00;hap_AF_het=0.00000e+00|0.00000e+00|0.00000e+00|0.00000e+00|0.00000e+00|0.00000e+00|0.00000e+00|0.00000e+00|0.00000e+00|0.00000e+00|0.00000e+00|0.00000e+00|0.00000e+00|0.00000e+00|0.00000e+00|0.00000e+00|0.00000e+00|0.00000e+00|0.00000e+00|0.00000e+00|0.00000e+00|0.00000e+00|0.00000e+00|0.00000e+00|0.00000e+00|0.00000e+00|0.00000e+00|0.00000e+00|0.00000e+00;hap_hl_hist=0|0|0|0|0|0|0|0|0|0,0|0|0|0|0|0|0|0|0|0,0|0|0|0|0|0|0|0|0|0,0|0|0|0|0|0|0|0|0|0,0|0|0|0|0|0|0|0|0|0,0|0|0|0|0|0|0|0|0|0,0|0|0|0|0|0|0|0|0|0,0|0|0|0|0|0|0|0|0|0,0|0|0|0|0|0|0|0|0|0,0|0|0|0|0|0|0|0|0|0,0|0|0|0|0|0|0|0|0|0,0|0|0|0|0|0|0|0|0|0,0|0|0|0|0|0|0|0|0|0,0|0|0|0|0|0|0|0|0|0,0|0|0|0|0|0|0|0|0|0,0|0|0|0|0|0|0|0|0|0,0|0|0|0|0|0|0|0|0|0,0|0|0|0|0|0|0|0|0|0,0|0|0|0|0|0|0|0|0|0,0|0|0|0|0|0|0|0|0|0,0|0|0|0|0|0|0|0|0|0,0|0|0|0|0|0|0|0|0|0,0|0|0|0|0|0|0|0|0|0,0|0|0|0|0|0|0|0|0|0,0|0|0|0|0|0|0|0|0|0,0|0|0|0|0|0|0|0|0|0,0|0|0|0|0|0|0|0|0|0,0|0|0|0|0|0|0|0|0|0,0|0|0|0|0|0|0|0|0|0;hap_faf_hom=0.00000e+00|0.00000e+00|0.00000e+00|0.00000e+00|0.00000e+00|0.00000e+00|0.00000e+00|0.00000e+00|0.00000e+00|0.00000e+00|0.00000e+00|0.00000e+00|0.00000e+00|0.00000e+00|0.00000e+00|0.00000e+00|0.00000e+00|0.00000e+00|0.00000e+00|0.00000e+00|0.00000e+00|0.00000e+00|0.00000e+00|0.00000e+00|0.00000e+00|0.00000e+00|0.00000e+00|0.00000e+00|0.00000e+00;faf_hapmax_hom=0.00000;pop_AN=14347|392|5718|1415|1482|4891|25849|826|1493|20;pop_AC_het=0|0|0|0|0|0|0|0|0|0;pop_AC_hom=0|0|0|0|0|0|0|0|0|0;pop_AF_hom=0.00000e+00|0.00000e+00|0.00000e+00|0.00000e+00|0.00000e+00|0.00000e+00|0.00000e+00|0.00000e+00|0.00000e+00|0.00000e+00;pop_AF_het=0.00000e+00|0.00000e+00|0.00000e+00|0.00000e+00|0.00000e+00|0.00000e+00|0.00000e+00|0.00000e+00|0.00000e+00|0.00000e+00;pop_hl_hist=0|0|0|0|0|0|0|0|0|0,0|0|0|0|0|0|0|0|0|0,0|0|0|0|0|0|0|0|0|0,0|0|0|0|0|0|0|0|0|0,0|0|0|0|0|0|0|0|0|0,0|0|0|0|0|0|0|0|0|0,0|0|0|0|0|0|0|0|0|0,0|0|0|0|0|0|0|0|0|0,0|0|0|0|0|0|0|0|0|0,0|0|0|0|0|0|0|0|0|0;age_hist_hom_bin_freq=0|0|0|0|0|0|0|0|0|0;age_hist_hom_n_smaller=0;age_hist_hom_n_larger=0;age_hist_het_bin_freq=0|0|0|0|0|0|0|0|0|0;age_hist_het_n_smaller=0;age_hist_het_n_larger=0;dp_hist_all_n_larger=25176;dp_hist_alt_n_larger=0;dp_hist_all_bin_freq=0|52|911|2773|3518|4098|4472|4924|5260|5249;dp_hist_alt_bin_freq=0|0|0|0|0|0|0|0|0|0
chrM	302	.	A	ACCCCCACCCCCCC	.	artifact_prone_site;npg	filters=artifact_prone_site,npg;variant_collapsed=A302ACCCCCACCCCCCC;vep=CCCCCACCCCCCC|intergenic_variant|MODIFIER|||Intergenic||||||||||||1|||insertion||||||||||||||||||||||||;base_qual_hist=0|0|0|0|0|0|0|0|0|0;position_hist=0|0|0|0|0|0|0|0|0|0;strand_bias_hist=0|0|0|0|0|0|0|0|0|0;weak_evidence_hist=1|0|0|0|0|0|0|0|0|0;contamination_hist=0|0|0|0|0|0|0|0|0|0;heteroplasmy_below_min_het_threshold_hist=1|0|0|0|0|0|0|0|0|0;excluded_AC=1;AN=56433;AC_hom=0;AC_het=0;hl_hist=0|0|0|0|0|0|0|0|0|0;dp_mean=2056.38;mq_mean=60.0000;tlod_mean=1.40950;AF_hom=0.00000;AF_het=0.00000;max_hl=0.00000;hap_AN=2680|1536|868|603|34|282|91|14784|701|934|3144|2732|663|2977|4724|5672|126|1|1298|366|7|393|3080|6037|1234|819|546|12|89;hap_AC_het=0|0|0|0|0|0|0|0|0|0|0|0|0|0|0|0|0|0|0|0|0|0|0|0|0|0|0|0|0;hap_AC_hom=0|0|0|0|0|0|0|0|0|0|0|0|0|0|0|0|0|0|0|0|0|0|0|0|0|0|0|0|0;hap_AF_hom=0.00000e+00|0.00000e+00|0.00000e+00|0.00000e+00|0.00000e+00|0.00000e+00|0.00000e+00|0.00000e+00|0.00000e+00|0.00000e+00|0.00000e+00|0.00000e+00|0.00000e+00|0.00000e+00|0.00000e+00|0.00000e+00|0.00000e+00|0.00000e+00|0.00000e+00|0.00000e+00|0.00000e+00|0.00000e+00|0.00000e+00|0.00000e+00|0.00000e+00|0.00000e+00|0.00000e+00|0.00000e+00|0.00000e+00;hap_AF_het=0.00000e+00|0.00000e+00|0.00000e+00|0.00000e+00|0.00000e+00|0.00000e+00|0.00000e+00|0.00000e+00|0.00000e+00|0.00000e+00|0.00000e+00|0.00000e+00|0.00000e+00|0.00000e+00|0.00000e+00|0.00000e+00|0.00000e+00|0.00000e+00|0.00000e+00|0.00000e+00|0.00000e+00|0.00000e+00|0.00000e+00|0.00000e+00|0.00000e+00|0.00000e+00|0.00000e+00|0.00000e+00|0.00000e+00;hap_hl_hist=0|0|0|0|0|0|0|0|0|0,0|0|0|0|0|0|0|0|0|0,0|0|0|0|0|0|0|0|0|0,0|0|0|0|0|0|0|0|0|0,0|0|0|0|0|0|0|0|0|0,0|0|0|0|0|0|0|0|0|0,0|0|0|0|0|0|0|0|0|0,0|0|0|0|0|0|0|0|0|0,0|0|0|0|0|0|0|0|0|0,0|0|0|0|0|0|0|0|0|0,0|0|0|0|0|0|0|0|0|0,0|0|0|0|0|0|0|0|0|0,0|0|0|0|0|0|0|0|0|0,0|0|0|0|0|0|0|0|0|0,0|0|0|0|0|0|0|0|0|0,0|0|0|0|0|0|0|0|0|0,0|0|0|0|0|0|0|0|0|0,0|0|0|0|0|0|0|0|0|0,0|0|0|0|0|0|0|0|0|0,0|0|0|0|0|0|0|0|0|0,0|0|0|0|0|0|0|0|0|0,0|0|0|0|0|0|0|0|0|0,0|0|0|0|0|0|0|0|0|0,0|0|0|0|0|0|0|0|0|0,0|0|0|0|0|0|0|0|0|0,0|0|0|0|0|0|0|0|0|0,0|0|0|0|0|0|0|0|0|0,0|0|0|0|0|0|0|0|0|0,0|0|0|0|0|0|0|0|0|0;hap_faf_hom=0.00000e+00|0.00000e+00|0.00000e+00|0.00000e+00|0.00000e+00|0.00000e+00|0.00000e+00|0.00000e+00|0.00000e+00|0.00000e+00|0.00000e+00|0.00000e+00|0.00000e+00|0.00000e+00|0.00000e+00|0.00000e+00|0.00000e+00|0.00000e+00|0.00000e+00|0.00000e+00|0.00000e+00|0.00000e+00|0.00000e+00|0.00000e+00|0.00000e+00|0.00000e+00|0.00000e+00|0.00000e+00|0.00000e+00;faf_hapmax_hom=0.00000;pop_AN=14347|392|5717|1415|1482|4892|25849|826|1493|20;pop_AC_het=0|0|0|0|0|0|0|0|0|0;pop_AC_hom=0|0|0|0|0|0|0|0|0|0;pop_AF_hom=0.00000e+00|0.00000e+00|0.00000e+00|0.00000e+00|0.00000e+00|0.00000e+00|0.00000e+00|0.00000e+00|0.00000e+00|0.00000e+00;pop_AF_het=0.00000e+00|0.00000e+00|0.00000e+00|0.00000e+00|0.00000e+00|0.00000e+00|0.00000e+00|0.00000e+00|0.00000e+00|0.00000e+00;pop_hl_hist=0|0|0|0|0|0|0|0|0|0,0|0|0|0|0|0|0|0|0|0,0|0|0|0|0|0|0|0|0|0,0|0|0|0|0|0|0|0|0|0,0|0|0|0|0|0|0|0|0|0,0|0|0|0|0|0|0|0|0|0,0|0|0|0|0|0|0|0|0|0,0|0|0|0|0|0|0|0|0|0,0|0|0|0|0|0|0|0|0|0,0|0|0|0|0|0|0|0|0|0;age_hist_hom_bin_freq=0|0|0|0|0|0|0|0|0|0;age_hist_hom_n_smaller=0;age_hist_hom_n_larger=0;age_hist_het_bin_freq=0|0|0|0|0|0|0|0|0|0;age_hist_het_n_smaller=0;age_hist_het_n_larger=0;dp_hist_all_n_larger=25175;dp_hist_alt_n_larger=0;dp_hist_all_bin_freq=0|52|910|2772|3517|4099|4475|4923|5261|5249;dp_hist_alt_bin_freq=0|0|0|0|0|0|0|0|0|0
chrM	302	.	A	ACCCCCACCCCCCCCCCCCC	.	artifact_prone_site;npg	filters=artifact_prone_site,npg;variant_collapsed=A302ACCCCCACCCCCCCCCCCCC;vep=CCCCCACCCCCCCCCCCCC|intergenic_variant|MODIFIER|||Intergenic||||||||||||1|||insertion||||||||||||||||||||||||;base_qual_hist=0|0|0|0|0|0|0|0|0|0;position_hist=0|0|0|0|0|0|0|0|0|0;strand_bias_hist=0|0|0|0|0|0|0|0|0|0;weak_evidence_hist=1|0|0|0|0|0|0|0|0|0;contamination_hist=0|0|0|0|0|0|0|0|0|0;heteroplasmy_below_min_het_threshold_hist=1|0|0|0|0|0|0|0|0|0;excluded_AC=1;AN=56433;AC_hom=0;AC_het=0;hl_hist=0|0|0|0|0|0|0|0|0|0;dp_mean=2056.39;mq_mean=60.0000;tlod_mean=0.0570000;AF_hom=0.00000;AF_het=0.00000;max_hl=0.00000;hap_AN=2680|1537|868|603|34|282|91|14784|701|934|3144|2732|663|2977|4724|5672|126|1|1298|366|7|393|3080|6037|1233|819|546|12|89;hap_AC_het=0|0|0|0|0|0|0|0|0|0|0|0|0|0|0|0|0|0|0|0|0|0|0|0|0|0|0|0|0;hap_AC_hom=0|0|0|0|0|0|0|0|0|0|0|0|0|0|0|0|0|0|0|0|0|0|0|0|0|0|0|0|0;hap_AF_hom=0.00000e+00|0.00000e+00|0.00000e+00|0.00000e+00|0.00000e+00|0.00000e+00|0.00000e+00|0.00000e+00|0.00000e+00|0.00000e+00|0.00000e+00|0.00000e+00|0.00000e+00|0.00000e+00|0.00000e+00|0.00000e+00|0.00000e+00|0.00000e+00|0.00000e+00|0.00000e+00|0.00000e+00|0.00000e+00|0.00000e+00|0.00000e+00|0.00000e+00|0.00000e+00|0.00000e+00|0.00000e+00|0.00000e+00;hap_AF_het=0.00000e+00|0.00000e+00|0.00000e+00|0.00000e+00|0.00000e+00|0.00000e+00|0.00000e+00|0.00000e+00|0.00000e+00|0.00000e+00|0.00000e+00|0.00000e+00|0.00000e+00|0.00000e+00|0.00000e+00|0.00000e+00|0.00000e+00|0.00000e+00|0.00000e+00|0.00000e+00|0.00000e+00|0.00000e+00|0.00000e+00|0.00000e+00|0.00000e+00|0.00000e+00|0.00000e+00|0.00000e+00|0.00000e+00;hap_hl_hist=0|0|0|0|0|0|0|0|0|0,0|0|0|0|0|0|0|0|0|0,0|0|0|0|0|0|0|0|0|0,0|0|0|0|0|0|0|0|0|0,0|0|0|0|0|0|0|0|0|0,0|0|0|0|0|0|0|0|0|0,0|0|0|0|0|0|0|0|0|0,0|0|0|0|0|0|0|0|0|0,0|0|0|0|0|0|0|0|0|0,0|0|0|0|0|0|0|0|0|0,0|0|0|0|0|0|0|0|0|0,0|0|0|0|0|0|0|0|0|0,0|0|0|0|0|0|0|0|0|0,0|0|0|0|0|0|0|0|0|0,0|0|0|0|0|0|0|0|0|0,0|0|0|0|0|0|0|0|0|0,0|0|0|0|0|0|0|0|0|0,0|0|0|0|0|0|0|0|0|0,0|0|0|0|0|0|0|0|0|0,0|0|0|0|0|0|0|0|0|0,0|0|0|0|0|0|0|0|0|0,0|0|0|0|0|0|0|0|0|0,0|0|0|0|0|0|0|0|0|0,0|0|0|0|0|0|0|0|0|0,0|0|0|0|0|0|0|0|0|0,0|0|0|0|0|0|0|0|0|0,0|0|0|0|0|0|0|0|0|0,0|0|0|0|0|0|0|0|0|0,0|0|0|0|0|0|0|0|0|0;hap_faf_hom=0.00000e+00|0.00000e+00|0.00000e+00|0.00000e+00|0.00000e+00|0.00000e+00|0.00000e+00|0.00000e+00|0.00000e+00|0.00000e+00|0.00000e+00|0.00000e+00|0.00000e+00|0.00000e+00|0.00000e+00|0.00000e+00|0.00000e+00|0.00000e+00|0.00000e+00|0.00000e+00|0.00000e+00|0.00000e+00|0.00000e+00|0.00000e+00|0.00000e+00|0.00000e+00|0.00000e+00|0.00000e+00|0.00000e+00;faf_hapmax_hom=0.00000;pop_AN=14347|392|5718|1415|1482|4892|25848|826|1493|20;pop_AC_het=0|0|0|0|0|0|0|0|0|0;pop_AC_hom=0|0|0|0|0|0|0|0|0|0;pop_AF_hom=0.00000e+00|0.00000e+00|0.00000e+00|0.00000e+00|0.00000e+00|0.00000e+00|0.00000e+00|0.00000e+00|0.00000e+00|0.00000e+00;pop_AF_het=0.00000e+00|0.00000e+00|0.00000e+00|0.00000e+00|0.00000e+00|0.00000e+00|0.00000e+00|0.00000e+00|0.00000e+00|0.00000e+00;pop_hl_hist=0|0|0|0|0|0|0|0|0|0,0|0|0|0|0|0|0|0|0|0,0|0|0|0|0|0|0|0|0|0,0|0|0|0|0|0|0|0|0|0,0|0|0|0|0|0|0|0|0|0,0|0|0|0|0|0|0|0|0|0,0|0|0|0|0|0|0|0|0|0,0|0|0|0|0|0|0|0|0|0,0|0|0|0|0|0|0|0|0|0,0|0|0|0|0|0|0|0|0|0;age_hist_hom_bin_freq=0|0|0|0|0|0|0|0|0|0;age_hist_hom_n_smaller=0;age_hist_hom_n_larger=0;age_hist_het_bin_freq=0|0|0|0|0|0|0|0|0|0;age_hist_het_n_smaller=0;age_hist_het_n_larger=0;dp_hist_all_n_larger=25176;dp_hist_alt_n_larger=0;dp_hist_all_bin_freq=0|52|911|2772|3517|4097|4474|4924|5261|5249;dp_hist_alt_bin_freq=0|0|0|0|0|0|0|0|0|0
chrM	302	.	A	ACCCCCACCCCCCCCCCCCCCCC	.	artifact_prone_site;npg	filters=artifact_prone_site,npg;variant_collapsed=A302ACCCCCACCCCCCCCCCCCCCCC;vep=CCCCCACCCCCCCCCCCCCCCC|intergenic_variant|MODIFIER|||Intergenic||||||||||||1|||insertion||||||||||||||||||||||||;base_qual_hist=0|0|0|0|0|0|0|0|0|0;position_hist=0|0|0|0|0|0|0|0|0|0;strand_bias_hist=0|0|0|0|0|0|0|0|0|0;weak_evidence_hist=1|0|0|0|0|0|0|0|0|0;contamination_hist=0|0|0|0|0|0|0|0|0|0;heteroplasmy_below_min_het_threshold_hist=1|0|0|0|0|0|0|0|0|0;excluded_AC=1;AN=56433;AC_hom=0;AC_het=0;hl_hist=0|0|0|0|0|0|0|0|0|0;dp_mean=2056.41;mq_mean=.;tlod_mean=.;AF_hom=0.00000;AF_het=0.00000;max_hl=0.00000;hap_AN=2680|1537|868|603|34|282|91|14784|701|933|3144|2732|663|2977|4724|5672|126|1|1298|366|7|393|3080|6037|1234|819|546|12|89;hap_AC_het=0|0|0|0|0|0|0|0|0|0|0|0|0|0|0|0|0|0|0|0|0|0|0|0|0|0|0|0|0;hap_AC_hom=0|0|0|0|0|0|0|0|0|0|0|0|0|0|0|0|0|0|0|0|0|0|0|0|0|0|0|0|0;hap_AF_hom=0.00000e+00|0.00000e+00|0.00000e+00|0.00000e+00|0.00000e+00|0.00000e+00|0.00000e+00|0.00000e+00|0.00000e+00|0.00000e+00|0.00000e+00|0.00000e+00|0.00000e+00|0.00000e+00|0.00000e+00|0.00000e+00|0.00000e+00|0.00000e+00|0.00000e+00|0.00000e+00|0.00000e+00|0.00000e+00|0.00000e+00|0.00000e+00|0.00000e+00|0.00000e+00|0.00000e+00|0.00000e+00|0.00000e+00;hap_AF_het=0.00000e+00|0.00000e+00|0.00000e+00|0.00000e+00|0.00000e+00|0.00000e+00|0.00000e+00|0.00000e+00|0.00000e+00|0.00000e+00|0.00000e+00|0.00000e+00|0.00000e+00|0.00000e+00|0.00000e+00|0.00000e+00|0.00000e+00|0.00000e+00|0.00000e+00|0.00000e+00|0.00000e+00|0.00000e+00|0.00000e+00|0.00000e+00|0.00000e+00|0.00000e+00|0.00000e+00|0.00000e+00|0.00000e+00;hap_hl_hist=0|0|0|0|0|0|0|0|0|0,0|0|0|0|0|0|0|0|0|0,0|0|0|0|0|0|0|0|0|0,0|0|0|0|0|0|0|0|0|0,0|0|0|0|0|0|0|0|0|0,0|0|0|0|0|0|0|0|0|0,0|0|0|0|0|0|0|0|0|0,0|0|0|0|0|0|0|0|0|0,0|0|0|0|0|0|0|0|0|0,0|0|0|0|0|0|0|0|0|0,0|0|0|0|0|0|0|0|0|0,0|0|0|0|0|0|0|0|0|0,0|0|0|0|0|0|0|0|0|0,0|0|0|0|0|0|0|0|0|0,0|0|0|0|0|0|0|0|0|0,0|0|0|0|0|0|0|0|0|0,0|0|0|0|0|0|0|0|0|0,0|0|0|0|0|0|0|0|0|0,0|0|0|0|0|0|0|0|0|0,0|0|0|0|0|0|0|0|0|0,0|0|0|0|0|0|0|0|0|0,0|0|0|0|0|0|0|0|0|0,0|0|0|0|0|0|0|0|0|0,0|0|0|0|0|0|0|0|0|0,0|0|0|0|0|0|0|0|0|0,0|0|0|0|0|0|0|0|0|0,0|0|0|0|0|0|0|0|0|0,0|0|0|0|0|0|0|0|0|0,0|0|0|0|0|0|0|0|0|0;hap_faf_hom=0.00000e+00|0.00000e+00|0.00000e+00|0.00000e+00|0.00000e+00|0.00000e+00|0.00000e+00|0.00000e+00|0.00000e+00|0.00000e+00|0.00000e+00|0.00000e+00|0.00000e+00|0.00000e+00|0.00000e+00|0.00000e+00|0.00000e+00|0.00000e+00|0.00000e+00|0.00000e+00|0.00000e+00|0.00000e+00|0.00000e+00|0.00000e+00|0.00000e+00|0.00000e+00|0.00000e+00|0.00000e+00|0.00000e+00;faf_hapmax_hom=0.00000;pop_AN=14347|392|5718|1415|1482|4892|25848|826|1493|20;pop_AC_het=0|0|0|0|0|0|0|0|0|0;pop_AC_hom=0|0|0|0|0|0|0|0|0|0;pop_AF_hom=0.00000e+00|0.00000e+00|0.00000e+00|0.00000e+00|0.00000e+00|0.00000e+00|0.00000e+00|0.00000e+00|0.00000e+00|0.00000e+00;pop_AF_het=0.00000e+00|0.00000e+00|0.00000e+00|0.00000e+00|0.00000e+00|0.00000e+00|0.00000e+00|0.00000e+00|0.00000e+00|0.00000e+00;pop_hl_hist=0|0|0|0|0|0|0|0|0|0,0|0|0|0|0|0|0|0|0|0,0|0|0|0|0|0|0|0|0|0,0|0|0|0|0|0|0|0|0|0,0|0|0|0|0|0|0|0|0|0,0|0|0|0|0|0|0|0|0|0,0|0|0|0|0|0|0|0|0|0,0|0|0|0|0|0|0|0|0|0,0|0|0|0|0|0|0|0|0|0,0|0|0|0|0|0|0|0|0|0;age_hist_hom_bin_freq=0|0|0|0|0|0|0|0|0|0;age_hist_hom_n_smaller=0;age_hist_hom_n_larger=0;age_hist_het_bin_freq=0|0|0|0|0|0|0|0|0|0;age_hist_het_n_smaller=0;age_hist_het_n_larger=0;dp_hist_all_n_larger=25176;dp_hist_alt_n_larger=0;dp_hist_all_bin_freq=0|52|911|2770|3517|4098|4475|4924|5261|5249;dp_hist_alt_bin_freq=0|0|0|0|0|0|0|0|0|0
chrM	302	.	A	ACCCCCC	.	artifact_prone_site	filters=artifact_prone_site;variant_collapsed=A302ACCCCCC;vep=CCCCCC|intergenic_variant|MODIFIER|||Intergenic||||||||||||1|||insertion||||||||||||||||||||||||;common_low_heteroplasmy;base_qual_hist=3|0|0|0|0|0|0|0|0|0;position_hist=0|0|0|0|0|0|0|0|0|0;strand_bias_hist=0|0|0|0|0|0|0|0|0|0;weak_evidence_hist=49|0|0|0|0|0|0|0|0|0;contamination_hist=1|0|0|0|0|0|0|0|0|0;heteroplasmy_below_min_het_threshold_hist=109|0|0|0|0|0|0|0|0|0;excluded_AC=109;AN=56325;AC_hom=0;AC_het=1;hl_hist=0|1|0|0|0|0|0|0|0|0;dp_mean=2055.58;mq_mean=60.0000;tlod_mean=2.90826;AF_hom=0.00000;AF_het=1.77541e-05;max_hl=0.101000;hap_AN=2677|1528|867|601|34|281|91|14742|700|932|3143|2728|663|2970|4716|5665|126|1|1295|365|7|391|3078|6028|1232|818|545|12|89;hap_AC_het=0|1|0|0|0|0|0|0|0|0|0|0|0|0|0|0|0|0|0|0|0|0|0|0|0|0|0|0|0;hap_AC_hom=0|0|0|0|0|0|0|0|0|0|0|0|0|0|0|0|0|0|0|0|0|0|0|0|0|0|0|0|0;hap_AF_hom=0.00000e+00|0.00000e+00|0.00000e+00|0.00000e+00|0.00000e+00|0.00000e+00|0.00000e+00|0.00000e+00|0.00000e+00|0.00000e+00|0.00000e+00|0.00000e+00|0.00000e+00|0.00000e+00|0.00000e+00|0.00000e+00|0.00000e+00|0.00000e+00|0.00000e+00|0.00000e+00|0.00000e+00|0.00000e+00|0.00000e+00|0.00000e+00|0.00000e+00|0.00000e+00|0.00000e+00|0.00000e+00|0.00000e+00;hap_AF_het=0.00000e+00|6.54450e-04|0.00000e+00|0.00000e+00|0.00000e+00|0.00000e+00|0.00000e+00|0.00000e+00|0.00000e+00|0.00000e+00|0.00000e+00|0.00000e+00|0.00000e+00|0.00000e+00|0.00000e+00|0.00000e+00|0.00000e+00|0.00000e+00|0.00000e+00|0.00000e+00|0.00000e+00|0.00000e+00|0.00000e+00|0.00000e+00|0.00000e+00|0.00000e+00|0.00000e+00|0.00000e+00|0.00000e+00;hap_hl_hist=0|0|0|0|0|0|0|0|0|0,0|1|0|0|0|0|0|0|0|0,0|0|0|0|0|0|0|0|0|0,0|0|0|0|0|0|0|0|0|0,0|0|0|0|0|0|0|0|0|0,0|0|0|0|0|0|0|0|0|0,0|0|0|0|0|0|0|0|0|0,0|0|0|0|0|0|0|0|0|0,0|0|0|0|0|0|0|0|0|0,0|0|0|0|0|0|0|0|0|0,0|0|0|0|0|0|0|0|0|0,0|0|0|0|0|0|0|0|0|0,0|0|0|0|0|0|0|0|0|0,0|0|0|0|0|0|0|0|0|0,0|0|0|0|0|0|0|0|0|0,0|0|0|0|0|0|0|0|0|0,0|0|0|0|0|0|0|0|0|0,0|0|0|0|0|0|0|0|0|0,0|0|0|0|0|0|0|0|0|0,0|0|0|0|0|0|0|0|0|0,0|0|0|0|0|0|0|0|0|0,0|0|0|0|0|0|0|0|0|0,0|0|0|0|0|0|0|0|0|0,0|0|0|0|0|0|0|0|0|0,0|0|0|0|0|0|0|0|0|0,0|0|0|0|0|0|0|0|0|0,0|0|0|0|0|0|0|0|0|0,0|0|0|0|0|0|0|0|0|0,0|0|0|0|0|0|0|0|0|0;hap_faf_hom=0.00000e+00|0.00000e+00|0.00000e+00|0.00000e+00|0.00000e+00|0.00000e+00|0.00000e+00|0.00000e+00|0.00000e+00|0.00000e+00|0.00000e+00|0.00000e+00|0.00000e+00|0.00000e+00|0.00000e+00|0.00000e+00|0.00000e+00|0.00000e+00|0.00000e+00|0.00000e+00|0.00000e+00|0.00000e+00|0.00000e+00|0.00000e+00|0.00000e+00|0.00000e+00|0.00000e+00|0.00000e+00|0.00000e+00;hapmax_AF_het=B;faf_hapmax_hom=0.00000;pop_AN=14325|392|5696|1413|1475|4885|25803|825|1491|20;pop_AC_het=0|0|1|0|0|0|0|0|0|0;pop_AC_hom=0|0|0|0|0|0|0|0|0|0;pop_AF_hom=0.00000e+00|0.00000e+00|0.00000e+00|0.00000e+00|0.00000e+00|0.00000e+00|0.00000e+00|0.00000e+00|0.00000e+00|0.00000e+00;pop_AF_het=0.00000e+00|0.00000e+00|1.75562e-04|0.00000e+00|0.00000e+00|0.00000e+00|0.00000e+00|0.00000e+00|0.00000e+00|0.00000e+00;pop_hl_hist=0|0|0|0|0|0|0|0|0|0,0|0|0|0|0|0|0|0|0|0,0|1|0|0|0|0|0|0|0|0,0|0|0|0|0|0|0|0|0|0,0|0|0|0|0|0|0|0|0|0,0|0|0|0|0|0|0|0|0|0,0|0|0|0|0|0|0|0|0|0,0|0|0|0|0|0|0|0|0|0,0|0|0|0|0|0|0|0|0|0,0|0|0|0|0|0|0|0|0|0;age_hist_hom_bin_freq=0|0|0|0|0|0|0|0|0|0;age_hist_hom_n_smaller=0;age_hist_hom_n_larger=0;age_hist_het_bin_freq=0|0|0|0|0|0|0|1|0|0;age_hist_het_n_smaller=0;age_hist_het_n_larger=0;dp_hist_all_n_larger=25119;dp_hist_alt_n_larger=0;dp_hist_all_bin_freq=0|59|923|2775|3507|4090|4463|4908|5244|5237;dp_hist_alt_bin_freq=0|0|0|1|0|0|0|0|0|0
chrM	302	.	A	ACCCCCCACC	.	artifact_prone_site;npg	filters=artifact_prone_site,npg;variant_collapsed=A302ACCCCCCACC;vep=CCCCCCACC|intergenic_variant|MODIFIER|||Intergenic||||||||||||1|||insertion||||||||||||||||||||||||;base_qual_hist=0|0|0|0|0|0|0|0|0|0;position_hist=0|0|0|0|0|0|0|0|0|0;strand_bias_hist=0|0|0|0|0|0|0|0|0|0;weak_evidence_hist=1|0|0|0|0|0|0|0|0|0;contamination_hist=0|0|0|0|0|0|0|0|0|0;heteroplasmy_below_min_het_threshold_hist=1|0|0|0|0|0|0|0|0|0;excluded_AC=1;AN=56433;AC_hom=0;AC_het=0;hl_hist=0|0|0|0|0|0|0|0|0|0;dp_mean=2056.38;mq_mean=60.0000;tlod_mean=0.524000;AF_hom=0.00000;AF_het=0.00000;max_hl=0.00000;hap_AN=2680|1537|868|603|34|282|91|14784|701|934|3144|2732|663|2977|4724|5672|126|1|1298|366|7|393|3080|6036|1234|819|546|12|89;hap_AC_het=0|0|0|0|0|0|0|0|0|0|0|0|0|0|0|0|0|0|0|0|0|0|0|0|0|0|0|0|0;hap_AC_hom=0|0|0|0|0|0|0|0|0|0|0|0|0|0|0|0|0|0|0|0|0|0|0|0|0|0|0|0|0;hap_AF_hom=0.00000e+00|0.00000e+00|0.00000e+00|0.00000e+00|0.00000e+00|0.00000e+00|0.00000e+00|0.00000e+00|0.00000e+00|0.00000e+00|0.00000e+00|0.00000e+00|0.00000e+00|0.00000e+00|0.00000e+00|0.00000e+00|0.00000e+00|0.00000e+00|0.00000e+00|0.00000e+00|0.00000e+00|0.00000e+00|0.00000e+00|0.00000e+00|0.00000e+00|0.00000e+00|0.00000e+00|0.00000e+00|0.00000e+00;hap_AF_het=0.00000e+00|0.00000e+00|0.00000e+00|0.00000e+00|0.00000e+00|0.00000e+00|0.00000e+00|0.00000e+00|0.00000e+00|0.00000e+00|0.00000e+00|0.00000e+00|0.00000e+00|0.00000e+00|0.00000e+00|0.00000e+00|0.00000e+00|0.00000e+00|0.00000e+00|0.00000e+00|0.00000e+00|0.00000e+00|0.00000e+00|0.00000e+00|0.00000e+00|0.00000e+00|0.00000e+00|0.00000e+00|0.00000e+00;hap_hl_hist=0|0|0|0|0|0|0|0|0|0,0|0|0|0|0|0|0|0|0|0,0|0|0|0|0|0|0|0|0|0,0|0|0|0|0|0|0|0|0|0,0|0|0|0|0|0|0|0|0|0,0|0|0|0|0|0|0|0|0|0,0|0|0|0|0|0|0|0|0|0,0|0|0|0|0|0|0|0|0|0,0|0|0|0|0|0|0|0|0|0,0|0|0|0|0|0|0|0|0|0,0|0|0|0|0|0|0|0|0|0,0|0|0|0|0|0|0|0|0|0,0|0|0|0|0|0|0|0|0|0,0|0|0|0|0|0|0|0|0|0,0|0|0|0|0|0|0|0|0|0,0|0|0|0|0|0|0|0|0|0,0|0|0|0|0|0|0|0|0|0,0|0|0|0|0|0|0|0|0|0,0|0|0|0|0|0|0|0|0|0,0|0|0|0|0|0|0|0|0|0,0|0|0|0|0|0|0|0|0|0,0|0|0|0|0|0|0|0|0|0,0|0|0|0|0|0|0|0|0|0,0|0|0|0|0|0|0|0|0|0,0|0|0|0|0|0|0|0|0|0,0|0|0|0|0|0|0|0|0|0,0|0|0|0|0|0|0|0|0|0,0|0|0|0|0|0|0|0|0|0,0|0|0|0|0|0|0|0|0|0;hap_faf_hom=0.00000e+00|0.00000e+00|0.00000e+00|0.00000e+00|0.00000e+00|0.00000e+00|0.00000e+00|0.00000e+00|0.00000e+00|0.00000e+00|0.00000e+00|0.00000e+00|0.00000e+00|0.00000e+00|0.00000e+00|0.00000e+00|0.00000e+00|0.00000e+00|0.00000e+00|0.00000e+00|0.00000e+00|0.00000e+00|0.00000e+00|0.00000e+00|0.00000e+00|0.00000e+00|0.00000e+00|0.00000e+00|0.00000e+00;faf_hapmax_hom=0.00000;pop_AN=14347|392|5718|1415|1482|4892|25848|826|1493|20;pop_AC_het=0|0|0|0|0|0|0|0|0|0;pop_AC_hom=0|0|0|0|0|0|0|0|0|0;pop_AF_hom=0.00000e+00|0.00000e+00|0.00000e+00|0.00000e+00|0.00000e+00|0.00000e+00|0.00000e+00|0.00000e+00|0.00000e+00|0.00000e+00;pop_AF_het=0.00000e+00|0.00000e+00|0.00000e+00|0.00000e+00|0.00000e+00|0.00000e+00|0.00000e+00|0.00000e+00|0.00000e+00|0.00000e+00;pop_hl_hist=0|0|0|0|0|0|0|0|0|0,0|0|0|0|0|0|0|0|0|0,0|0|0|0|0|0|0|0|0|0,0|0|0|0|0|0|0|0|0|0,0|0|0|0|0|0|0|0|0|0,0|0|0|0|0|0|0|0|0|0,0|0|0|0|0|0|0|0|0|0,0|0|0|0|0|0|0|0|0|0,0|0|0|0|0|0|0|0|0|0,0|0|0|0|0|0|0|0|0|0;age_hist_hom_bin_freq=0|0|0|0|0|0|0|0|0|0;age_hist_hom_n_smaller=0;age_hist_hom_n_larger=0;age_hist_het_bin_freq=0|0|0|0|0|0|0|0|0|0;age_hist_het_n_smaller=0;age_hist_het_n_larger=0;dp_hist_all_n_larger=25175;dp_hist_alt_n_larger=0;dp_hist_all_bin_freq=0|52|911|2771|3517|4098|4475|4924|5261|5249;dp_hist_alt_bin_freq=0|0|0|0|0|0|0|0|0|0
chrM	302	.	A	ACCCCCCC	.	artifact_prone_site	filters=artifact_prone_site;variant_collapsed=A302ACCCCCCC;vep=CCCCCCC|intergenic_variant|MODIFIER|||Intergenic||||||||||||1|||insertion||||||||||||||||||||||||;base_qual_hist=1|0|0|0|0|0|0|0|0|0;position_hist=0|0|0|0|0|0|0|0|0|0;strand_bias_hist=0|0|0|0|0|0|0|0|0|0;weak_evidence_hist=38|0|0|0|0|0|0|0|0|0;contamination_hist=0|0|0|0|0|0|0|0|0|0;heteroplasmy_below_min_het_threshold_hist=64|0|0|0|0|0|0|0|0|0;excluded_AC=64;AN=56370;AC_hom=0;AC_het=1;hl_hist=0|1|0|0|0|0|0|0|0|0;dp_mean=2055.79;mq_mean=60.0000;tlod_mean=2.43825;AF_hom=0.00000;AF_het=1.77399e-05;max_hl=0.133000;hap_AN=2680|1535|868|602|34|282|91|14774|698|934|3120|2732|663|2968|4721|5671|126|1|1298|366|7|392|3076|6033|1233|818|546|12|89;hap_AC_het=0|0|0|0|0|0|0|0|0|0|0|0|0|0|0|0|0|0|0|0|0|0|0|1|0|0|0|0|0;hap_AC_hom=0|0|0|0|0|0|0|0|0|0|0|0|0|0|0|0|0|0|0|0|0|0|0|0|0|0|0|0|0;hap_AF_hom=0.00000e+00|0.00000e+00|0.00000e+00|0.00000e+00|0.00000e+00|0.00000e+00|0.00000e+00|0.00000e+00|0.00000e+00|0.00000e+00|0.00000e+00|0.00000e+00|0.00000e+00|0.00000e+00|0.00000e+00|0.00000e+00|0.00000e+00|0.00000e+00|0.00000e+00|0.00000e+00|0.00000e+00|0.00000e+00|0.00000e+00|0.00000e+00|0.00000e+00|0.00000e+00|0.00000e+00|0.00000e+00|0.00000e+00;hap_AF_het=0.00000e+00|0.00000e+00|0.00000e+00|0.00000e+00|0.00000e+00|0.00000e+00|0.00000e+00|0.00000e+00|0.00000e+00|0.00000e+00|0.00000e+00|0.00000e+00|0.00000e+00|0.00000e+00|0.00000e+00|0.00000e+00|0.00000e+00|0.00000e+00|0.00000e+00|0.00000e+00|0.00000e+00|0.00000e+00|0.00000e+00|1.65755e-04|0.00000e+00|0.00000e+00|0.00000e+00|0.00000e+00|0.00000e+00;hap_hl_hist=0|0|0|0|0|0|0|0|0|0,0|0|0|0|0|0|0|0|0|0,0|0|0|0|0|0|0|0|0|0,0|0|0|0|0|0|0|0|0|0,0|0|0|0|0|0|0|0|0|0,0|0|0|0|0|0|0|0|0|0,0|0|0|0|0|0|0|0|0|0,0|0|0|0|0|0|0|0|0|0,0|0|0|0|0|0|0|0|0|0,0|0|0|0|0|0|0|0|0|0,0|0|0|0|0|0|0|0|0|0,0|0|0|0|0|0|0|0|0|0,0|0|0|0|0|0|0|0|0|0,0|0|0|0|0|0|0|0|0|0,0|0|0|0|0|0|0|0|0|0,0|0|0|0|0|0|0|0|0|0,0|0|0|0|0|0|0|0|0|0,0|0|0|0|0|0|0|0|0|0,0|0|0|0|0|0|0|0|0|0,0|0|0|0|0|0|0|0|0|0,0|0|0|0|0|0|0|0|0|0,0|0|0|0|0|0|0|0|0|0,0|0|0|0|0|0|0|0|0|0,0|1|0|0|0|0|0|0|0|0,0|0|0|0|0|0|0|0|0|0,0|0|0|0|0|0|0|0|0|0,0|0|0|0|0|0|0|0|0|0,0|0|0|0|0|0|0|0|0|0,0|0|0|0|0|0|0|0|0|0;hap_faf_hom=0.00000e+00|0.00000e+00|0.00000e+00|0.00000e+00|0.00000e+00|0.00000e+00|0.00000e+00|0.00000e+00|0.00000e+00|0.00000e+00|0.00000e+00|0.00000e+00|0.00000e+00|0.00000e+00|0.00000e+00|0.00000e+00|0.00000e+00|0.00000e+00|0.00000e+00|0.00000e+00|0.00000e+00|0.00000e+00|0.00000e+00|0.00000e+00|0.00000e+00|0.00000e+00|0.00000e+00|0.00000e+00|0.00000e+00;hapmax_AF_het=U;faf_hapmax_hom=0.00000;pop_AN=14334|392|5713|1415|1482|4890|25807|825|1492|20;pop_AC_het=0|0|0|0|0|0|1|0|0|0;pop_AC_hom=0|0|0|0|0|0|0|0|0|0;pop_AF_hom=0.00000e+00|0.00000e+00|0.00000e+00|0.00000e+00|0.00000e+00|0.00000e+00|0.00000e+00|0.00000e+00|0.00000e+00|0.00000e+00;pop_AF_het=0.00000e+00|0.00000e+00|0.00000e+00|0.00000e+00|0.00000e+00|0.00000e+00|3.87492e-05|0.00000e+00|0.00000e+00|0.00000e+00;pop_hl_hist=0|0|0|0|0|0|0|0|0|0,0|0|0|0|0|0|0|0|0|0,0|0|0|0|0|0|0|0|0|0,0|0|0|0|0|0|0|0|0|0,0|0|0|0|0|0|0|0|0|0,0|0|0|0|0|0|0|0|0|0,0|1|0|0|0|0|0|0|0|0,0|0|0|0|0|0|0|0|0|0,0|0|0|0|0|0|0|0|0|0,0|0|0|0|0|0|0|0|0|0;age_hist_hom_bin_freq=0|0|0|0|0|0|0|0|0|0;age_hist_hom_n_smaller=0;age_hist_hom_n_larger=0;age_hist_het_bin_freq=0|0|0|0|0|0|0|0|0|0;age_hist_het_n_smaller=0;age_hist_het_n_larger=0;dp_hist_all_n_larger=25126;dp_hist_alt_n_larger=0;dp_hist_all_bin_freq=0|55|911|2770|3512|4099|4474|4926|5259|5238;dp_hist_alt_bin_freq=0|1|0|0|0|0|0|0|0|0
chrM	302	.	A	ACCCCCCCACC	.	artifact_prone_site;npg	filters=artifact_prone_site,npg;variant_collapsed=A302ACCCCCCCACC;vep=CCCCCCCACC|intergenic_variant|MODIFIER|||Intergenic||||||||||||1|||insertion||||||||||||||||||||||||;base_qual_hist=0|0|0|0|0|0|0|0|0|0;position_hist=0|0|0|0|0|0|0|0|0|0;strand_bias_hist=0|0|0|0|0|0|0|0|0|0;weak_evidence_hist=1|0|0|0|0|0|0|0|0|0;contamination_hist=0|0|0|0|0|0|0|0|0|0;heteroplasmy_below_min_het_threshold_hist=1|0|0|0|0|0|0|0|0|0;excluded_AC=1;AN=56433;AC_hom=0;AC_het=0;hl_hist=0|0|0|0|0|0|0|0|0|0;dp_mean=2056.36;mq_mean=60.0000;tlod_mean=3.95800;AF_hom=0.00000;AF_het=0.00000;max_hl=0.00000;hap_AN=2680|1537|868|603|34|282|91|14784|701|934|3144|2731|663|2977|4724|5672|126|1|1298|366|7|393|3080|6037|1234|819|546|12|89;hap_AC_het=0|0|0|0|0|0|0|0|0|0|0|0|0|0|0|0|0|0|0|0|0|0|0|0|0|0|0|0|0;hap_AC_hom=0|0|0|0|0|0|0|0|0|0|0|0|0|0|0|0|0|0|0|0|0|0|0|0|0|0|0|0|0;hap_AF_hom=0.00000e+00|0.00000e+00|0.00000e+00|0.00000e+00|0.00000e+00|0.00000e+00|0.00000e+00|0.00000e+00|0.00000e+00|0.00000e+00|0.00000e+00|0.00000e+00|0.00000e+00|0.00000e+00|0.00000e+00|0.00000e+00|0.00000e+00|0.00000e+00|0.00000e+00|0.00000e+00|0.00000e+00|0.00000e+00|0.00000e+00|0.00000e+00|0.00000e+00|0.00000e+00|0.00000e+00|0.00000e+00|0.00000e+00;hap_AF_het=0.00000e+00|0.00000e+00|0.00000e+00|0.00000e+00|0.00000e+00|0.00000e+00|0.00000e+00|0.00000e+00|0.00000e+00|0.00000e+00|0.00000e+00|0.00000e+00|0.00000e+00|0.00000e+00|0.00000e+00|0.00000e+00|0.00000e+00|0.00000e+00|0.00000e+00|0.00000e+00|0.00000e+00|0.00000e+00|0.00000e+00|0.00000e+00|0.00000e+00|0.00000e+00|0.00000e+00|0.00000e+00|0.00000e+00;hap_hl_hist=0|0|0|0|0|0|0|0|0|0,0|0|0|0|0|0|0|0|0|0,0|0|0|0|0|0|0|0|0|0,0|0|0|0|0|0|0|0|0|0,0|0|0|0|0|0|0|0|0|0,0|0|0|0|0|0|0|0|0|0,0|0|0|0|0|0|0|0|0|0,0|0|0|0|0|0|0|0|0|0,0|0|0|0|0|0|0|0|0|0,0|0|0|0|0|0|0|0|0|0,0|0|0|0|0|0|0|0|0|0,0|0|0|0|0|0|0|0|0|0,0|0|0|0|0|0|0|0|0|0,0|0|0|0|0|0|0|0|0|0,0|0|0|0|0|0|0|0|0|0,0|0|0|0|0|0|0|0|0|0,0|0|0|0|0|0|0|0|0|0,0|0|0|0|0|0|0|0|0|0,0|0|0|0|0|0|0|0|0|0,0|0|0|0|0|0|0|0|0|0,0|0|0|0|0|0|0|0|0|0,0|0|0|0|0|0|0|0|0|0,0|0|0|0|0|0|0|0|0|0,0|0|0|0|0|0|0|0|0|0,0|0|0|0|0|0|0|0|0|0,0|0|0|0|0|0|0|0|0|0,0|0|0|0|0|0|0|0|0|0,0|0|0|0|0|0|0|0|0|0,0|0|0|0|0|0|0|0|0|0;hap_faf_hom=0.00000e+00|0.00000e+00|0.00000e+00|0.00000e+00|0.00000e+00|0.00000e+00|0.00000e+00|0.00000e+00|0.00000e+00|0.00000e+00|0.00000e+00|0.00000e+00|0.00000e+00|0.00000e+00|0.00000e+00|0.00000e+00|0.00000e+00|0.00000e+00|0.00000e+00|0.00000e+00|0.00000e+00|0.00000e+00|0.00000e+00|0.00000e+00|0.00000e+00|0.00000e+00|0.00000e+00|0.00000e+00|0.00000e+00;faf_hapmax_hom=0.00000;pop_AN=14347|392|5718|1415|1482|4892|25848|826|1493|20;pop_AC_het=0|0|0|0|0|0|0|0|0|0;pop_AC_hom=0|0|0|0|0|0|0|0|0|0;pop_AF_hom=0.00000e+00|0.00000e+00|0.00000e+00|0.00000e+00|0.00000e+00|0.00000e+00|0.00000e+00|0.00000e+00|0.00000e+00|0.00000e+00;pop_AF_het=0.00000e+00|0.00000e+00|0.00000e+00|0.00000e+00|0.00000e+00|0.00000e+00|0.00000e+00|0.00000e+00|0.00000e+00|0.00000e+00;pop_hl_hist=0|0|0|0|0|0|0|0|0|0,0|0|0|0|0|0|0|0|0|0,0|0|0|0|0|0|0|0|0|0,0|0|0|0|0|0|0|0|0|0,0|0|0|0|0|0|0|0|0|0,0|0|0|0|0|0|0|0|0|0,0|0|0|0|0|0|0|0|0|0,0|0|0|0|0|0|0|0|0|0,0|0|0|0|0|0|0|0|0|0,0|0|0|0|0|0|0|0|0|0;age_hist_hom_bin_freq=0|0|0|0|0|0|0|0|0|0;age_hist_hom_n_smaller=0;age_hist_hom_n_larger=0;age_hist_het_bin_freq=0|0|0|0|0|0|0|0|0|0;age_hist_het_n_smaller=0;age_hist_het_n_larger=0;dp_hist_all_n_larger=25175;dp_hist_alt_n_larger=0;dp_hist_all_bin_freq=0|53|911|2769|3517|4099|4475|4924|5261|5249;dp_hist_alt_bin_freq=0|0|0|0|0|0|0|0|0|0
chrM	302	.	A	ACCCCCCCC	.	artifact_prone_site;npg	filters=artifact_prone_site,npg;variant_collapsed=A302ACCCCCCCC;vep=CCCCCCCC|intergenic_variant|MODIFIER|||Intergenic||||||||||||1|||insertion||||||||||||||||||||||||;common_low_heteroplasmy;base_qual_hist=0|0|0|0|0|0|0|0|0|0;position_hist=0|0|0|0|0|0|0|0|0|0;strand_bias_hist=0|0|0|0|0|0|0|0|0|0;weak_evidence_hist=664|0|0|0|0|0|0|0|0|0;contamination_hist=5|0|0|0|0|0|0|0|0|0;heteroplasmy_below_min_het_threshold_hist=1344|0|0|0|0|0|0|0|0|0;excluded_AC=1344;AN=55090;AC_hom=0;AC_het=0;hl_hist=0|0|0|0|0|0|0|0|0|0;dp_mean=2047.21;mq_mean=60.0000;tlod_mean=2.18860;AF_hom=0.00000;AF_het=0.00000;max_hl=0.00000;hap_AN=2663|1529|865|591|34|271|87|14469|686|923|3054|2616|643|2855|4586|5510|124|1|1266|352|7|388|3028|5888|1225|796|538|11|84;hap_AC_het=0|0|0|0|0|0|0|0|0|0|0|0|0|0|0|0|0|0|0|0|0|0|0|0|0|0|0|0|0;hap_AC_hom=0|0|0|0|0|0|0|0|0|0|0|0|0|0|0|0|0|0|0|0|0|0|0|0|0|0|0|0|0;hap_AF_hom=0.00000e+00|0.00000e+00|0.00000e+00|0.00000e+00|0.00000e+00|0.00000e+00|0.00000e+00|0.00000e+00|0.00000e+00|0.00000e+00|0.00000e+00|0.00000e+00|0.00000e+00|0.00000e+00|0.00000e+00|0.00000e+00|0.00000e+00|0.00000e+00|0.00000e+00|0.00000e+00|0.00000e+00|0.00000e+00|0.00000e+00|0.00000e+00|0.00000e+00|0.00000e+00|0.00000e+00|0.00000e+00|0.00000e+00;hap_AF_het=0.00000e+00|0.00000e+00|0.00000e+00|0.00000e+00|0.00000e+00|0.00000e+00|0.00000e+00|0.00000e+00|0.00000e+00|0.00000e+00|0.00000e+00|0.00000e+00|0.00000e+00|0.00000e+00|0.00000e+00|0.00000e+00|0.00000e+00|0.00000e+00|0.00000e+00|0.00000e+00|0.00000e+00|0.00000e+00|0.00000e+00|0.00000e+00|0.00000e+00|0.00000e+00|0.00000e+00|0.00000e+00|0.00000e+00;hap_hl_hist=0|0|0|0|0|0|0|0|0|0,0|0|0|0|0|0|0|0|0|0,0|0|0|0|0|0|0|0|0|0,0|0|0|0|0|0|0|0|0|0,0|0|0|0|0|0|0|0|0|0,0|0|0|0|0|0|0|0|0|0,0|0|0|0|0|0|0|0|0|0,0|0|0|0|0|0|0|0|0|0,0|0|0|0|0|0|0|0|0|0,0|0|0|0|0|0|0|0|0|0,0|0|0|0|0|0|0|0|0|0,0|0|0|0|0|0|0|0|0|0,0|0|0|0|0|0|0|0|0|0,0|0|0|0|0|0|0|0|0|0,0|0|0|0|0|0|0|0|0|0,0|0|0|0|0|0|0|0|0|0,0|0|0|0|0|0|0|0|0|0,0|0|0|0|0|0|0|0|0|0,0|0|0|0|0|0|0|0|0|0,0|0|0|0|0|0|0|0|0|0,0|0|0|0|0|0|0|0|0|0,0|0|0|0|0|0|0|0|0|0,0|0|0|0|0|0|0|0|0|0,0|0|0|0|0|0|0|0|0|0,0|0|0|0|0|0|0|0|0|0,0|0|0|0|0|0|0|0|0|0,0|0|0|0|0|0|0|0|0|0,0|0|0|0|0|0|0|0|0|0,0|0|0|0|0|0|0|0|0|0;hap_faf_hom=0.00000e+00|0.00000e+00|0.00000e+00|0.00000e+00|0.00000e+00|0.00000e+00|0.00000e+00|0.00000e+00|0.00000e+00|0.00000e+00|0.00000e+00|0.00000e+00|0.00000e+00|0.00000e+00|0.00000e+00|0.00000e+00|0.00000e+00|0.00000e+00|0.00000e+00|0.00000e+00|0.00000e+00|0.00000e+00|0.00000e+00|0.00000e+00|0.00000e+00|0.00000e+00|0.00000e+00|0.00000e+00|0.00000e+00;faf_hapmax_hom=0.00000;pop_AN=13892|381|5689|1367|1429|4880|25160|810|1462|20;pop_AC_het=0|0|0|0|0|0|0|0|0|0;pop_AC_hom=0|0|0|0|0|0|0|0|0|0;pop_AF_hom=0.00000e+00|0.00000e+00|0.00000e+00|0.00000e+00|0.00000e+00|0.00000e+00|0.00000e+00|0.00000e+00|0.00000e+00|0.00000e+00;pop_AF_het=0.00000e+00|0.00000e+00|0.00000e+00|0.00000e+00|0.00000e+00|0.00000e+00|0.00000e+00|0.00000e+00|0.00000e+00|0.00000e+00;pop_hl_hist=0|0|0|0|0|0|0|0|0|0,0|0|0|0|0|0|0|0|0|0,0|0|0|0|0|0|0|0|0|0,0|0|0|0|0|0|0|0|0|0,0|0|0|0|0|0|0|0|0|0,0|0|0|0|0|0|0|0|0|0,0|0|0|0|0|0|0|0|0|0,0|0|0|0|0|0|0|0|0|0,0|0|0|0|0|0|0|0|0|0,0|0|0|0|0|0|0|0|0|0;age_hist_hom_bin_freq=0|0|0|0|0|0|0|0|0|0;age_hist_hom_n_smaller=0;age_hist_hom_n_larger=0;age_hist_het_bin_freq=0|0|0|0|0|0|0|0|0|0;age_hist_het_n_smaller=0;age_hist_het_n_larger=0;dp_hist_all_n_larger=24366;dp_hist_alt_n_larger=0;dp_hist_all_bin_freq=0|53|916|2749|3483|4058|4422|4817|5128|5098;dp_hist_alt_bin_freq=0|0|0|0|0|0|0|0|0|0
chrM	302	.	A	ACCCCCCCCAC	.	artifact_prone_site;indel_stack;npg	filters=artifact_prone_site,indel_stack,npg;variant_collapsed=A302ACCCCCCCCAC;vep=CCCCCCCCAC|intergenic_variant|MODIFIER|||Intergenic||||||||||||1|||insertion||||||||||||||||||||||||;base_qual_hist=0|0|0|0|0|0|0|0|0|0;position_hist=0|0|0|0|0|0|0|0|0|0;strand_bias_hist=0|0|0|0|0|0|0|0|0|0;weak_evidence_hist=0|0|0|0|0|0|0|0|0|0;contamination_hist=0|0|0|0|0|0|0|0|0|0;heteroplasmy_below_min_het_threshold_hist=1|0|0|0|0|0|0|0|0|0;excluded_AC=1;AN=56433;AC_hom=0;AC_het=0;hl_hist=0|0|0|0|0|0|0|0|0|0;dp_mean=2056.01;mq_mean=60.0000;tlod_mean=1.04587;AF_hom=0.00000;AF_het=0.00000;max_hl=0.00000;hap_AN=2680|1537|868|603|34|282|91|14784|701|934|3144|2732|663|2977|4724|5672|126|1|1298|366|7|393|3079|6037|1234|819|546|12|89;hap_AC_het=0|0|0|0|0|0|0|0|0|0|0|0|0|0|0|0|0|0|0|0|0|0|0|0|0|0|0|0|0;hap_AC_hom=0|0|0|0|0|0|0|0|0|0|0|0|0|0|0|0|0|0|0|0|0|0|0|0|0|0|0|0|0;hap_AF_hom=0.00000e+00|0.00000e+00|0.00000e+00|0.00000e+00|0.00000e+00|0.00000e+00|0.00000e+00|0.00000e+00|0.00000e+00|0.00000e+00|0.00000e+00|0.00000e+00|0.00000e+00|0.00000e+00|0.00000e+00|0.00000e+00|0.00000e+00|0.00000e+00|0.00000e+00|0.00000e+00|0.00000e+00|0.00000e+00|0.00000e+00|0.00000e+00|0.00000e+00|0.00000e+00|0.00000e+00|0.00000e+00|0.00000e+00;hap_AF_het=0.00000e+00|0.00000e+00|0.00000e+00|0.00000e+00|0.00000e+00|0.00000e+00|0.00000e+00|0.00000e+00|0.00000e+00|0.00000e+00|0.00000e+00|0.00000e+00|0.00000e+00|0.00000e+00|0.00000e+00|0.00000e+00|0.00000e+00|0.00000e+00|0.00000e+00|0.00000e+00|0.00000e+00|0.00000e+00|0.00000e+00|0.00000e+00|0.00000e+00|0.00000e+00|0.00000e+00|0.00000e+00|0.00000e+00;hap_hl_hist=0|0|0|0|0|0|0|0|0|0,0|0|0|0|0|0|0|0|0|0,0|0|0|0|0|0|0|0|0|0,0|0|0|0|0|0|0|0|0|0,0|0|0|0|0|0|0|0|0|0,0|0|0|0|0|0|0|0|0|0,0|0|0|0|0|0|0|0|0|0,0|0|0|0|0|0|0|0|0|0,0|0|0|0|0|0|0|0|0|0,0|0|0|0|0|0|0|0|0|0,0|0|0|0|0|0|0|0|0|0,0|0|0|0|0|0|0|0|0|0,0|0|0|0|0|0|0|0|0|0,0|0|0|0|0|0|0|0|0|0,0|0|0|0|0|0|0|0|0|0,0|0|0|0|0|0|0|0|0|0,0|0|0|0|0|0|0|0|0|0,0|0|0|0|0|0|0|0|0|0,0|0|0|0|0|0|0|0|0|0,0|0|0|0|0|0|0|0|0|0,0|0|0|0|0|0|0|0|0|0,0|0|0|0|0|0|0|0|0|0,0|0|0|0|0|0|0|0|0|0,0|0|0|0|0|0|0|0|0|0,0|0|0|0|0|0|0|0|0|0,0|0|0|0|0|0|0|0|0|0,0|0|0|0|0|0|0|0|0|0,0|0|0|0|0|0|0|0|0|0,0|0|0|0|0|0|0|0|0|0;hap_faf_hom=0.00000e+00|0.00000e+00|0.00000e+00|0.00000e+00|0.00000e+00|0.00000e+00|0.00000e+00|0.00000e+00|0.00000e+00|0.00000e+00|0.00000e+00|0.00000e+00|0.00000e+00|0.00000e+00|0.00000e+00|0.00000e+00|0.00000e+00|0.00000e+00|0.00000e+00|0.00000e+00|0.00000e+00|0.00000e+00|0.00000e+00|0.00000e+00|0.00000e+00|0.00000e+00|0.00000e+00|0.00000e+00|0.00000e+00;faf_hapmax_hom=0.00000;pop_AN=14347|392|5718|1415|1482|4892|25848|826|1493|20;pop_AC_het=0|0|0|0|0|0|0|0|0|0;pop_AC_hom=0|0|0|0|0|0|0|0|0|0;pop_AF_hom=0.00000e+00|0.00000e+00|0.00000e+00|0.00000e+00|0.00000e+00|0.00000e+00|0.00000e+00|0.00000e+00|0.00000e+00|0.00000e+00;pop_AF_het=0.00000e+00|0.00000e+00|0.00000e+00|0.00000e+00|0.00000e+00|0.00000e+00|0.00000e+00|0.00000e+00|0.00000e+00|0.00000e+00;pop_hl_hist=0|0|0|0|0|0|0|0|0|0,0|0|0|0|0|0|0|0|0|0,0|0|0|0|0|0|0|0|0|0,0|0|0|0|0|0|0|0|0|0,0|0|0|0|0|0|0|0|0|0,0|0|0|0|0|0|0|0|0|0,0|0|0|0|0|0|0|0|0|0,0|0|0|0|0|0|0|0|0|0,0|0|0|0|0|0|0|0|0|0,0|0|0|0|0|0|0|0|0|0;age_hist_hom_bin_freq=0|0|0|0|0|0|0|0|0|0;age_hist_hom_n_smaller=0;age_hist_hom_n_larger=0;age_hist_het_bin_freq=0|0|0|0|0|0|0|0|0|0;age_hist_het_n_smaller=0;age_hist_het_n_larger=0;dp_hist_all_n_larger=25164;dp_hist_alt_n_larger=0;dp_hist_all_bin_freq=0|53|911|2772|3522|4100|4476|4925|5262|5248;dp_hist_alt_bin_freq=0|0|0|0|0|0|0|0|0|0
chrM	302	.	A	ACCCCCCCCACC	.	artifact_prone_site;npg	filters=artifact_prone_site,npg;variant_collapsed=A302ACCCCCCCCACC;vep=CCCCCCCCACC|intergenic_variant|MODIFIER|||Intergenic||||||||||||1|||insertion||||||||||||||||||||||||;base_qual_hist=0|0|0|0|0|0|0|0|0|0;position_hist=0|0|0|0|0|0|0|0|0|0;strand_bias_hist=0|0|0|0|0|0|0|0|0|0;weak_evidence_hist=2|0|0|0|0|0|0|0|0|0;contamination_hist=0|0|0|0|0|0|0|0|0|0;heteroplasmy_below_min_het_threshold_hist=2|0|0|0|0|0|0|0|0|0;excluded_AC=2;AN=56432;AC_hom=0;AC_het=0;hl_hist=0|0|0|0|0|0|0|0|0|0;dp_mean=2056.22;mq_mean=60.0000;tlod_mean=1.20550;AF_hom=0.00000;AF_het=0.00000;max_hl=0.00000;hap_AN=2680|1537|868|603|34|282|91|14784|701|934|3144|2732|663|2977|4724|5672|126|1|1298|366|7|393|3080|6036|1233|819|546|12|89;hap_AC_het=0|0|0|0|0|0|0|0|0|0|0|0|0|0|0|0|0|0|0|0|0|0|0|0|0|0|0|0|0;hap_AC_hom=0|0|0|0|0|0|0|0|0|0|0|0|0|0|0|0|0|0|0|0|0|0|0|0|0|0|0|0|0;hap_AF_hom=0.00000e+00|0.00000e+00|0.00000e+00|0.00000e+00|0.00000e+00|0.00000e+00|0.00000e+00|0.00000e+00|0.00000e+00|0.00000e+00|0.00000e+00|0.00000e+00|0.00000e+00|0.00000e+00|0.00000e+00|0.00000e+00|0.00000e+00|0.00000e+00|0.00000e+00|0.00000e+00|0.00000e+00|0.00000e+00|0.00000e+00|0.00000e+00|0.00000e+00|0.00000e+00|0.00000e+00|0.00000e+00|0.00000e+00;hap_AF_het=0.00000e+00|0.00000e+00|0.00000e+00|0.00000e+00|0.00000e+00|0.00000e+00|0.00000e+00|0.00000e+00|0.00000e+00|0.00000e+00|0.00000e+00|0.00000e+00|0.00000e+00|0.00000e+00|0.00000e+00|0.00000e+00|0.00000e+00|0.00000e+00|0.00000e+00|0.00000e+00|0.00000e+00|0.00000e+00|0.00000e+00|0.00000e+00|0.00000e+00|0.00000e+00|0.00000e+00|0.00000e+00|0.00000e+00;hap_hl_hist=0|0|0|0|0|0|0|0|0|0,0|0|0|0|0|0|0|0|0|0,0|0|0|0|0|0|0|0|0|0,0|0|0|0|0|0|0|0|0|0,0|0|0|0|0|0|0|0|0|0,0|0|0|0|0|0|0|0|0|0,0|0|0|0|0|0|0|0|0|0,0|0|0|0|0|0|0|0|0|0,0|0|0|0|0|0|0|0|0|0,0|0|0|0|0|0|0|0|0|0,0|0|0|0|0|0|0|0|0|0,0|0|0|0|0|0|0|0|0|0,0|0|0|0|0|0|0|0|0|0,0|0|0|0|0|0|0|0|0|0,0|0|0|0|0|0|0|0|0|0,0|0|0|0|0|0|0|0|0|0,0|0|0|0|0|0|0|0|0|0,0|0|0|0|0|0|0|0|0|0,0|0|0|0|0|0|0|0|0|0,0|0|0|0|0|0|0|0|0|0,0|0|0|0|0|0|0|0|0|0,0|0|0|0|0|0|0|0|0|0,0|0|0|0|0|0|0|0|0|0,0|0|0|0|0|0|0|0|0|0,0|0|0|0|0|0|0|0|0|0,0|0|0|0|0|0|0|0|0|0,0|0|0|0|0|0|0|0|0|0,0|0|0|0|0|0|0|0|0|0,0|0|0|0|0|0|0|0|0|0;hap_faf_hom=0.00000e+00|0.00000e+00|0.00000e+00|0.00000e+00|0.00000e+00|0.00000e+00|0.00000e+00|0.00000e+00|0.00000e+00|0.00000e+00|0.00000e+00|0.00000e+00|0.00000e+00|0.00000e+00|0.00000e+00|0.00000e+00|0.00000e+00|0.00000e+00|0.00000e+00|0.00000e+00|0.00000e+00|0.00000e+00|0.00000e+00|0.00000e+00|0.00000e+00|0.00000e+00|0.00000e+00|0.00000e+00|0.00000e+00;faf_hapmax_hom=0.00000;pop_AN=14347|392|5718|1415|1482|4891|25848|826|1493|20;pop_AC_het=0|0|0|0|0|0|0|0|0|0;pop_AC_hom=0|0|0|0|0|0|0|0|0|0;pop_AF_hom=0.00000e+00|0.00000e+00|0.00000e+00|0.00000e+00|0.00000e+00|0.00000e+00|0.00000e+00|0.00000e+00|0.00000e+00|0.00000e+00;pop_AF_het=0.00000e+00|0.00000e+00|0.00000e+00|0.00000e+00|0.00000e+00|0.00000e+00|0.00000e+00|0.00000e+00|0.00000e+00|0.00000e+00;pop_hl_hist=0|0|0|0|0|0|0|0|0|0,0|0|0|0|0|0|0|0|0|0,0|0|0|0|0|0|0|0|0|0,0|0|0|0|0|0|0|0|0|0,0|0|0|0|0|0|0|0|0|0,0|0|0|0|0|0|0|0|0|0,0|0|0|0|0|0|0|0|0|0,0|0|0|0|0|0|0|0|0|0,0|0|0|0|0|0|0|0|0|0,0|0|0|0|0|0|0|0|0|0;age_hist_hom_bin_freq=0|0|0|0|0|0|0|0|0|0;age_hist_hom_n_smaller=0;age_hist_hom_n_larger=0;age_hist_het_bin_freq=0|0|0|0|0|0|0|0|0|0;age_hist_het_n_smaller=0;age_hist_het_n_larger=0;dp_hist_all_n_larger=25169;dp_hist_alt_n_larger=0;dp_hist_all_bin_freq=0|52|911|2773|3518|4101|4475|4923|5260|5250;dp_hist_alt_bin_freq=0|0|0|0|0|0|0|0|0|0
chrM	302	.	A	ACCCCCCCCACCCC	.	artifact_prone_site;npg	filters=artifact_prone_site,npg;variant_collapsed=A302ACCCCCCCCACCCC;vep=CCCCCCCCACCCC|intergenic_variant|MODIFIER|||Intergenic||||||||||||1|||insertion||||||||||||||||||||||||;base_qual_hist=0|0|0|0|0|0|0|0|0|0;position_hist=0|0|0|0|0|0|0|0|0|0;strand_bias_hist=0|0|0|0|0|0|0|0|0|0;weak_evidence_hist=1|0|0|0|0|0|0|0|0|0;contamination_hist=0|0|0|0|0|0|0|0|0|0;heteroplasmy_below_min_het_threshold_hist=1|0|0|0|0|0|0|0|0|0;excluded_AC=1;AN=56433;AC_hom=0;AC_het=0;hl_hist=0|0|0|0|0|0|0|0|0|0;dp_mean=2056.29;mq_mean=60.0000;tlod_mean=0.812600;AF_hom=0.00000;AF_het=0.00000;max_hl=0.00000;hap_AN=2680|1537|868|603|34|282|91|14784|701|934|3143|2732|663|2977|4724|5672|126|1|1298|366|7|393|3080|6037|1234|819|546|12|89;hap_AC_het=0|0|0|0|0|0|0|0|0|0|0|0|0|0|0|0|0|0|0|0|0|0|0|0|0|0|0|0|0;hap_AC_hom=0|0|0|0|0|0|0|0|0|0|0|0|0|0|0|0|0|0|0|0|0|0|0|0|0|0|0|0|0;hap_AF_hom=0.00000e+00|0.00000e+00|0.00000e+00|0.00000e+00|0.00000e+00|0.00000e+00|0.00000e+00|0.00000e+00|0.00000e+00|0.00000e+00|0.00000e+00|0.00000e+00|0.00000e+00|0.00000e+00|0.00000e+00|0.00000e+00|0.00000e+00|0.00000e+00|0.00000e+00|0.00000e+00|0.00000e+00|0.00000e+00|0.00000e+00|0.00000e+00|0.00000e+00|0.00000e+00|0.00000e+00|0.00000e+00|0.00000e+00;hap_AF_het=0.00000e+00|0.00000e+00|0.00000e+00|0.00000e+00|0.00000e+00|0.00000e+00|0.00000e+00|0.00000e+00|0.00000e+00|0.00000e+00|0.00000e+00|0.00000e+00|0.00000e+00|0.00000e+00|0.00000e+00|0.00000e+00|0.00000e+00|0.00000e+00|0.00000e+00|0.00000e+00|0.00000e+00|0.00000e+00|0.00000e+00|0.00000e+00|0.00000e+00|0.00000e+00|0.00000e+00|0.00000e+00|0.00000e+00;hap_hl_hist=0|0|0|0|0|0|0|0|0|0,0|0|0|0|0|0|0|0|0|0,0|0|0|0|0|0|0|0|0|0,0|0|0|0|0|0|0|0|0|0,0|0|0|0|0|0|0|0|0|0,0|0|0|0|0|0|0|0|0|0,0|0|0|0|0|0|0|0|0|0,0|0|0|0|0|0|0|0|0|0,0|0|0|0|0|0|0|0|0|0,0|0|0|0|0|0|0|0|0|0,0|0|0|0|0|0|0|0|0|0,0|0|0|0|0|0|0|0|0|0,0|0|0|0|0|0|0|0|0|0,0|0|0|0|0|0|0|0|0|0,0|0|0|0|0|0|0|0|0|0,0|0|0|0|0|0|0|0|0|0,0|0|0|0|0|0|0|0|0|0,0|0|0|0|0|0|0|0|0|0,0|0|0|0|0|0|0|0|0|0,0|0|0|0|0|0|0|0|0|0,0|0|0|0|0|0|0|0|0|0,0|0|0|0|0|0|0|0|0|0,0|0|0|0|0|0|0|0|0|0,0|0|0|0|0|0|0|0|0|0,0|0|0|0|0|0|0|0|0|0,0|0|0|0|0|0|0|0|0|0,0|0|0|0|0|0|0|0|0|0,0|0|0|0|0|0|0|0|0|0,0|0|0|0|0|0|0|0|0|0;hap_faf_hom=0.00000e+00|0.00000e+00|0.00000e+00|0.00000e+00|0.00000e+00|0.00000e+00|0.00000e+00|0.00000e+00|0.00000e+00|0.00000e+00|0.00000e+00|0.00000e+00|0.00000e+00|0.00000e+00|0.00000e+00|0.00000e+00|0.00000e+00|0.00000e+00|0.00000e+00|0.00000e+00|0.00000e+00|0.00000e+00|0.00000e+00|0.00000e+00|0.00000e+00|0.00000e+00|0.00000e+00|0.00000e+00|0.00000e+00;faf_hapmax_hom=0.00000;pop_AN=14347|392|5718|1415|1482|4892|25849|826|1492|20;pop_AC_het=0|0|0|0|0|0|0|0|0|0;pop_AC_hom=0|0|0|0|0|0|0|0|0|0;pop_AF_hom=0.00000e+00|0.00000e+00|0.00000e+00|0.00000e+00|0.00000e+00|0.00000e+00|0.00000e+00|0.00000e+00|0.00000e+00|0.00000e+00;pop_AF_het=0.00000e+00|0.00000e+00|0.00000e+00|0.00000e+00|0.00000e+00|0.00000e+00|0.00000e+00|0.00000e+00|0.00000e+00|0.00000e+00;pop_hl_hist=0|0|0|0|0|0|0|0|0|0,0|0|0|0|0|0|0|0|0|0,0|0|0|0|0|0|0|0|0|0,0|0|0|0|0|0|0|0|0|0,0|0|0|0|0|0|0|0|0|0,0|0|0|0|0|0|0|0|0|0,0|0|0|0|0|0|0|0|0|0,0|0|0|0|0|0|0|0|0|0,0|0|0|0|0|0|0|0|0|0,0|0|0|0|0|0|0|0|0|0;age_hist_hom_bin_freq=0|0|0|0|0|0|0|0|0|0;age_hist_hom_n_smaller=0;age_hist_hom_n_larger=0;age_hist_het_bin_freq=0|0|0|0|0|0|0|0|0|0;age_hist_het_n_smaller=0;age_hist_het_n_larger=0;dp_hist_all_n_larger=25173;dp_hist_alt_n_larger=0;dp_hist_all_bin_freq=0|52|911|2771|3516|4100|4477|4924|5260|5249;dp_hist_alt_bin_freq=0|0|0|0|0|0|0|0|0|0
chrM	302	.	A	ACCCCCCCCACCCCCCC	.	artifact_prone_site;indel_stack;npg	filters=artifact_prone_site,indel_stack,npg;variant_collapsed=A302ACCCCCCCCACCCCCCC;vep=CCCCCCCCACCCCCCC|intergenic_variant|MODIFIER|||Intergenic||||||||||||1|||insertion||||||||||||||||||||||||;base_qual_hist=0|0|0|0|0|0|0|0|0|0;position_hist=0|0|0|0|0|0|0|0|0|0;strand_bias_hist=0|0|0|0|0|0|0|0|0|0;weak_evidence_hist=0|0|0|0|0|0|0|0|0|0;contamination_hist=0|0|0|0|0|0|0|0|0|0;heteroplasmy_below_min_het_threshold_hist=2|0|0|0|0|0|0|0|0|0;excluded_AC=2;AN=56432;AC_hom=0;AC_het=0;hl_hist=0|0|0|0|0|0|0|0|0|0;dp_mean=2056.42;mq_mean=.;tlod_mean=.;AF_hom=0.00000;AF_het=0.00000;max_hl=0.00000;hap_AN=2680|1537|868|603|34|282|91|14782|701|934|3144|2732|663|2977|4724|5672|126|1|1298|366|7|393|3080|6037|1234|819|546|12|89;hap_AC_het=0|0|0|0|0|0|0|0|0|0|0|0|0|0|0|0|0|0|0|0|0|0|0|0|0|0|0|0|0;hap_AC_hom=0|0|0|0|0|0|0|0|0|0|0|0|0|0|0|0|0|0|0|0|0|0|0|0|0|0|0|0|0;hap_AF_hom=0.00000e+00|0.00000e+00|0.00000e+00|0.00000e+00|0.00000e+00|0.00000e+00|0.00000e+00|0.00000e+00|0.00000e+00|0.00000e+00|0.00000e+00|0.00000e+00|0.00000e+00|0.00000e+00|0.00000e+00|0.00000e+00|0.00000e+00|0.00000e+00|0.00000e+00|0.00000e+00|0.00000e+00|0.00000e+00|0.00000e+00|0.00000e+00|0.00000e+00|0.00000e+00|0.00000e+00|0.00000e+00|0.00000e+00;hap_AF_het=0.00000e+00|0.00000e+00|0.00000e+00|0.00000e+00|0.00000e+00|0.00000e+00|0.00000e+00|0.00000e+00|0.00000e+00|0.00000e+00|0.00000e+00|0.00000e+00|0.00000e+00|0.00000e+00|0.00000e+00|0.00000e+00|0.00000e+00|0.00000e+00|0.00000e+00|0.00000e+00|0.00000e+00|0.00000e+00|0.00000e+00|0.00000e+00|0.00000e+00|0.00000e+00|0.00000e+00|0.00000e+00|0.00000e+00;hap_hl_hist=0|0|0|0|0|0|0|0|0|0,0|0|0|0|0|0|0|0|0|0,0|0|0|0|0|0|0|0|0|0,0|0|0|0|0|0|0|0|0|0,0|0|0|0|0|0|0|0|0|0,0|0|0|0|0|0|0|0|0|0,0|0|0|0|0|0|0|0|0|0,0|0|0|0|0|0|0|0|0|0,0|0|0|0|0|0|0|0|0|0,0|0|0|0|0|0|0|0|0|0,0|0|0|0|0|0|0|0|0|0,0|0|0|0|0|0|0|0|0|0,0|0|0|0|0|0|0|0|0|0,0|0|0|0|0|0|0|0|0|0,0|0|0|0|0|0|0|0|0|0,0|0|0|0|0|0|0|0|0|0,0|0|0|0|0|0|0|0|0|0,0|0|0|0|0|0|0|0|0|0,0|0|0|0|0|0|0|0|0|0,0|0|0|0|0|0|0|0|0|0,0|0|0|0|0|0|0|0|0|0,0|0|0|0|0|0|0|0|0|0,0|0|0|0|0|0|0|0|0|0,0|0|0|0|0|0|0|0|0|0,0|0|0|0|0|0|0|0|0|0,0|0|0|0|0|0|0|0|0|0,0|0|0|0|0|0|0|0|0|0,0|0|0|0|0|0|0|0|0|0,0|0|0|0|0|0|0|0|0|0;hap_faf_hom=0.00000e+00|0.00000e+00|0.00000e+00|0.00000e+00|0.00000e+00|0.00000e+00|0.00000e+00|0.00000e+00|0.00000e+00|0.00000e+00|0.00000e+00|0.00000e+00|0.00000e+00|0.00000e+00|0.00000e+00|0.00000e+00|0.00000e+00|0.00000e+00|0.00000e+00|0.00000e+00|0.00000e+00|0.00000e+00|0.00000e+00|0.00000e+00|0.00000e+00|0.00000e+00|0.00000e+00|0.00000e+00|0.00000e+00;faf_hapmax_hom=0.00000;pop_AN=14347|392|5718|1414|1482|4892|25848|826|1493|20;pop_AC_het=0|0|0|0|0|0|0|0|0|0;pop_AC_hom=0|0|0|0|0|0|0|0|0|0;pop_AF_hom=0.00000e+00|0.00000e+00|0.00000e+00|0.00000e+00|0.00000e+00|0.00000e+00|0.00000e+00|0.00000e+00|0.00000e+00|0.00000e+00;pop_AF_het=0.00000e+00|0.00000e+00|0.00000e+00|0.00000e+00|0.00000e+00|0.00000e+00|0.00000e+00|0.00000e+00|0.00000e+00|0.00000e+00;pop_hl_hist=0|0|0|0|0|0|0|0|0|0,0|0|0|0|0|0|0|0|0|0,0|0|0|0|0|0|0|0|0|0,0|0|0|0|0|0|0|0|0|0,0|0|0|0|0|0|0|0|0|0,0|0|0|0|0|0|0|0|0|0,0|0|0|0|0|0|0|0|0|0,0|0|0|0|0|0|0|0|0|0,0|0|0|0|0|0|0|0|0|0,0|0|0|0|0|0|0|0|0|0;age_hist_hom_bin_freq=0|0|0|0|0|0|0|0|0|0;age_hist_hom_n_smaller=0;age_hist_hom_n_larger=0;age_hist_het_bin_freq=0|0|0|0|0|0|0|0|0|0;age_hist_het_n_smaller=0;age_hist_het_n_larger=0;dp_hist_all_n_larger=25176;dp_hist_alt_n_larger=0;dp_hist_all_bin_freq=0|52|911|2770|3517|4098|4475|4923|5261|5249;dp_hist_alt_bin_freq=0|0|0|0|0|0|0|0|0|0
chrM	302	.	A	ACCCCCCCCACCCCCCCCC	.	artifact_prone_site;indel_stack;npg	filters=artifact_prone_site,indel_stack,npg;variant_collapsed=A302ACCCCCCCCACCCCCCCCC;vep=CCCCCCCCACCCCCCCCC|intergenic_variant|MODIFIER|||Intergenic||||||||||||1|||insertion||||||||||||||||||||||||;base_qual_hist=0|0|0|0|0|0|0|0|0|0;position_hist=0|0|0|0|0|0|0|0|0|0;strand_bias_hist=0|0|0|0|0|0|0|0|0|0;weak_evidence_hist=0|0|0|0|0|0|0|0|0|0;contamination_hist=0|0|0|0|0|0|0|0|0|0;heteroplasmy_below_min_het_threshold_hist=1|0|0|0|0|0|0|0|0|0;excluded_AC=1;AN=56433;AC_hom=0;AC_het=0;hl_hist=0|0|0|0|0|0|0|0|0|0;dp_mean=2056.24;mq_mean=60.0000;tlod_mean=2.16620;AF_hom=0.00000;AF_het=0.00000;max_hl=0.00000;hap_AN=2680|1537|868|602|34|282|91|14784|701|934|3144|2732|663|2977|4724|5672|126|1|1298|366|7|393|3080|6037|1234|819|546|12|89;hap_AC_het=0|0|0|0|0|0|0|0|0|0|0|0|0|0|0|0|0|0|0|0|0|0|0|0|0|0|0|0|0;hap_AC_hom=0|0|0|0|0|0|0|0|0|0|0|0|0|0|0|0|0|0|0|0|0|0|0|0|0|0|0|0|0;hap_AF_hom=0.00000e+00|0.00000e+00|0.00000e+00|0.00000e+00|0.00000e+00|0.00000e+00|0.00000e+00|0.00000e+00|0.00000e+00|0.00000e+00|0.00000e+00|0.00000e+00|0.00000e+00|0.00000e+00|0.00000e+00|0.00000e+00|0.00000e+00|0.00000e+00|0.00000e+00|0.00000e+00|0.00000e+00|0.00000e+00|0.00000e+00|0.00000e+00|0.00000e+00|0.00000e+00|0.00000e+00|0.00000e+00|0.00000e+00;hap_AF_het=0.00000e+00|0.00000e+00|0.00000e+00|0.00000e+00|0.00000e+00|0.00000e+00|0.00000e+00|0.00000e+00|0.00000e+00|0.00000e+00|0.00000e+00|0.00000e+00|0.00000e+00|0.00000e+00|0.00000e+00|0.00000e+00|0.00000e+00|0.00000e+00|0.00000e+00|0.00000e+00|0.00000e+00|0.00000e+00|0.00000e+00|0.00000e+00|0.00000e+00|0.00000e+00|0.00000e+00|0.00000e+00|0.00000e+00;hap_hl_hist=0|0|0|0|0|0|0|0|0|0,0|0|0|0|0|0|0|0|0|0,0|0|0|0|0|0|0|0|0|0,0|0|0|0|0|0|0|0|0|0,0|0|0|0|0|0|0|0|0|0,0|0|0|0|0|0|0|0|0|0,0|0|0|0|0|0|0|0|0|0,0|0|0|0|0|0|0|0|0|0,0|0|0|0|0|0|0|0|0|0,0|0|0|0|0|0|0|0|0|0,0|0|0|0|0|0|0|0|0|0,0|0|0|0|0|0|0|0|0|0,0|0|0|0|0|0|0|0|0|0,0|0|0|0|0|0|0|0|0|0,0|0|0|0|0|0|0|0|0|0,0|0|0|0|0|0|0|0|0|0,0|0|0|0|0|0|0|0|0|0,0|0|0|0|0|0|0|0|0|0,0|0|0|0|0|0|0|0|0|0,0|0|0|0|0|0|0|0|0|0,0|0|0|0|0|0|0|0|0|0,0|0|0|0|0|0|0|0|0|0,0|0|0|0|0|0|0|0|0|0,0|0|0|0|0|0|0|0|0|0,0|0|0|0|0|0|0|0|0|0,0|0|0|0|0|0|0|0|0|0,0|0|0|0|0|0|0|0|0|0,0|0|0|0|0|0|0|0|0|0,0|0|0|0|0|0|0|0|0|0;hap_faf_hom=0.00000e+00|0.00000e+00|0.00000e+00|0.00000e+00|0.00000e+00|0.00000e+00|0.00000e+00|0.00000e+00|0.00000e+00|0.00000e+00|0.00000e+00|0.00000e+00|0.00000e+00|0.00000e+00|0.00000e+00|0.00000e+00|0.00000e+00|0.00000e+00|0.00000e+00|0.00000e+00|0.00000e+00|0.00000e+00|0.00000e+00|0.00000e+00|0.00000e+00|0.00000e+00|0.00000e+00|0.00000e+00|0.00000e+00;faf_hapmax_hom=0.00000;pop_AN=14347|392|5717|1415|1482|4892|25849|826|1493|20;pop_AC_het=0|0|0|0|0|0|0|0|0|0;pop_AC_hom=0|0|0|0|0|0|0|0|0|0;pop_AF_hom=0.00000e+00|0.00000e+00|0.00000e+00|0.00000e+00|0.00000e+00|0.00000e+00|0.00000e+00|0.00000e+00|0.00000e+00|0.00000e+00;pop_AF_het=0.00000e+00|0.00000e+00|0.00000e+00|0.00000e+00|0.00000e+00|0.00000e+00|0.00000e+00|0.00000e+00|0.00000e+00|0.00000e+00;pop_hl_hist=0|0|0|0|0|0|0|0|0|0,0|0|0|0|0|0|0|0|0|0,0|0|0|0|0|0|0|0|0|0,0|0|0|0|0|0|0|0|0|0,0|0|0|0|0|0|0|0|0|0,0|0|0|0|0|0|0|0|0|0,0|0|0|0|0|0|0|0|0|0,0|0|0|0|0|0|0|0|0|0,0|0|0|0|0|0|0|0|0|0,0|0|0|0|0|0|0|0|0|0;age_hist_hom_bin_freq=0|0|0|0|0|0|0|0|0|0;age_hist_hom_n_smaller=0;age_hist_hom_n_larger=0;age_hist_het_bin_freq=0|0|0|0|0|0|0|0|0|0;age_hist_het_n_smaller=0;age_hist_het_n_larger=0;dp_hist_all_n_larger=25174;dp_hist_alt_n_larger=0;dp_hist_all_bin_freq=0|53|911|2770|3518|4098|4476|4923|5261|5249;dp_hist_alt_bin_freq=0|0|0|0|0|0|0|0|0|0
chrM	302	.	A	ACCCCCCCCACCCCCCCCCCC	.	artifact_prone_site;npg	filters=artifact_prone_site,npg;variant_collapsed=A302ACCCCCCCCACCCCCCCCCCC;vep=CCCCCCCCACCCCCCCCCCC|intergenic_variant|MODIFIER|||Intergenic||||||||||||1|||insertion||||||||||||||||||||||||;base_qual_hist=0|0|0|0|0|0|0|0|0|0;position_hist=0|0|0|0|0|0|0|0|0|0;strand_bias_hist=0|0|0|0|0|0|0|0|0|0;weak_evidence_hist=1|0|0|0|0|0|0|0|0|0;contamination_hist=0|0|0|0|0|0|0|0|0|0;heteroplasmy_below_min_het_threshold_hist=1|0|0|0|0|0|0|0|0|0;excluded_AC=1;AN=56433;AC_hom=0;AC_het=0;hl_hist=0|0|0|0|0|0|0|0|0|0;dp_mean=2056.35;mq_mean=60.0000;tlod_mean=1.61433;AF_hom=0.00000;AF_het=0.00000;max_hl=0.00000;hap_AN=2680|1537|868|603|34|282|91|14784|701|934|3143|2732|663|2977|4724|5672|126|1|1298|366|7|393|3080|6037|1234|819|546|12|89;hap_AC_het=0|0|0|0|0|0|0|0|0|0|0|0|0|0|0|0|0|0|0|0|0|0|0|0|0|0|0|0|0;hap_AC_hom=0|0|0|0|0|0|0|0|0|0|0|0|0|0|0|0|0|0|0|0|0|0|0|0|0|0|0|0|0;hap_AF_hom=0.00000e+00|0.00000e+00|0.00000e+00|0.00000e+00|0.00000e+00|0.00000e+00|0.00000e+00|0.00000e+00|0.00000e+00|0.00000e+00|0.00000e+00|0.00000e+00|0.00000e+00|0.00000e+00|0.00000e+00|0.00000e+00|0.00000e+00|0.00000e+00|0.00000e+00|0.00000e+00|0.00000e+00|0.00000e+00|0.00000e+00|0.00000e+00|0.00000e+00|0.00000e+00|0.00000e+00|0.00000e+00|0.00000e+00;hap_AF_het=0.00000e+00|0.00000e+00|0.00000e+00|0.00000e+00|0.00000e+00|0.00000e+00|0.00000e+00|0.00000e+00|0.00000e+00|0.00000e+00|0.00000e+00|0.00000e+00|0.00000e+00|0.00000e+00|0.00000e+00|0.00000e+00|0.00000e+00|0.00000e+00|0.00000e+00|0.00000e+00|0.00000e+00|0.00000e+00|0.00000e+00|0.00000e+00|0.00000e+00|0.00000e+00|0.00000e+00|0.00000e+00|0.00000e+00;hap_hl_hist=0|0|0|0|0|0|0|0|0|0,0|0|0|0|0|0|0|0|0|0,0|0|0|0|0|0|0|0|0|0,0|0|0|0|0|0|0|0|0|0,0|0|0|0|0|0|0|0|0|0,0|0|0|0|0|0|0|0|0|0,0|0|0|0|0|0|0|0|0|0,0|0|0|0|0|0|0|0|0|0,0|0|0|0|0|0|0|0|0|0,0|0|0|0|0|0|0|0|0|0,0|0|0|0|0|0|0|0|0|0,0|0|0|0|0|0|0|0|0|0,0|0|0|0|0|0|0|0|0|0,0|0|0|0|0|0|0|0|0|0,0|0|0|0|0|0|0|0|0|0,0|0|0|0|0|0|0|0|0|0,0|0|0|0|0|0|0|0|0|0,0|0|0|0|0|0|0|0|0|0,0|0|0|0|0|0|0|0|0|0,0|0|0|0|0|0|0|0|0|0,0|0|0|0|0|0|0|0|0|0,0|0|0|0|0|0|0|0|0|0,0|0|0|0|0|0|0|0|0|0,0|0|0|0|0|0|0|0|0|0,0|0|0|0|0|0|0|0|0|0,0|0|0|0|0|0|0|0|0|0,0|0|0|0|0|0|0|0|0|0,0|0|0|0|0|0|0|0|0|0,0|0|0|0|0|0|0|0|0|0;hap_faf_hom=0.00000e+00|0.00000e+00|0.00000e+00|0.00000e+00|0.00000e+00|0.00000e+00|0.00000e+00|0.00000e+00|0.00000e+00|0.00000e+00|0.00000e+00|0.00000e+00|0.00000e+00|0.00000e+00|0.00000e+00|0.00000e+00|0.00000e+00|0.00000e+00|0.00000e+00|0.00000e+00|0.00000e+00|0.00000e+00|0.00000e+00|0.00000e+00|0.00000e+00|0.00000e+00|0.00000e+00|0.00000e+00|0.00000e+00;faf_hapmax_hom=0.00000;pop_AN=14347|392|5718|1415|1482|4892|25848|826|1493|20;pop_AC_het=0|0|0|0|0|0|0|0|0|0;pop_AC_hom=0|0|0|0|0|0|0|0|0|0;pop_AF_hom=0.00000e+00|0.00000e+00|0.00000e+00|0.00000e+00|0.00000e+00|0.00000e+00|0.00000e+00|0.00000e+00|0.00000e+00|0.00000e+00;pop_AF_het=0.00000e+00|0.00000e+00|0.00000e+00|0.00000e+00|0.00000e+00|0.00000e+00|0.00000e+00|0.00000e+00|0.00000e+00|0.00000e+00;pop_hl_hist=0|0|0|0|0|0|0|0|0|0,0|0|0|0|0|0|0|0|0|0,0|0|0|0|0|0|0|0|0|0,0|0|0|0|0|0|0|0|0|0,0|0|0|0|0|0|0|0|0|0,0|0|0|0|0|0|0|0|0|0,0|0|0|0|0|0|0|0|0|0,0|0|0|0|0|0|0|0|0|0,0|0|0|0|0|0|0|0|0|0,0|0|0|0|0|0|0|0|0|0;age_hist_hom_bin_freq=0|0|0|0|0|0|0|0|0|0;age_hist_hom_n_smaller=0;age_hist_hom_n_larger=0;age_hist_het_bin_freq=0|0|0|0|0|0|0|0|0|0;age_hist_het_n_smaller=0;age_hist_het_n_larger=0;dp_hist_all_n_larger=25174;dp_hist_alt_n_larger=0;dp_hist_all_bin_freq=0|52|911|2771|3518|4098|4475|4924|5261|5249;dp_hist_alt_bin_freq=0|0|0|0|0|0|0|0|0|0
chrM	302	.	A	ACCCCCCCCC	.	artifact_prone_site;npg	filters=artifact_prone_site,npg;variant_collapsed=A302ACCCCCCCCC;vep=CCCCCCCCC|intergenic_variant|MODIFIER|||Intergenic||||||||||||1|||insertion||||||||||||||||||||||||;common_low_heteroplasmy;base_qual_hist=2|1|0|0|0|0|0|0|0|0;position_hist=0|0|0|0|0|0|0|0|0|0;strand_bias_hist=0|0|0|0|0|0|0|0|0|0;weak_evidence_hist=801|1|0|0|0|0|0|0|0|0;contamination_hist=7|0|0|0|0|0|0|0|0|0;heteroplasmy_below_min_het_threshold_hist=1889|0|0|0|0|0|0|0|0|0;excluded_AC=1890;AN=54544;AC_hom=0;AC_het=0;hl_hist=0|0|0|0|0|0|0|0|0|0;dp_mean=2039.75;mq_mean=60.0000;tlod_mean=2.32709;AF_hom=0.00000;AF_het=0.00000;max_hl=0.00000;hap_AN=2654|1527|859|586|33|267|83|14320|685|910|3100|2575|626|2858|4523|5425|115|1|1237|354|7|382|2955|5820|1215|799|528|12|88;hap_AC_het=0|0|0|0|0|0|0|0|0|0|0|0|0|0|0|0|0|0|0|0|0|0|0|0|0|0|0|0|0;hap_AC_hom=0|0|0|0|0|0|0|0|0|0|0|0|0|0|0|0|0|0|0|0|0|0|0|0|0|0|0|0|0;hap_AF_hom=0.00000e+00|0.00000e+00|0.00000e+00|0.00000e+00|0.00000e+00|0.00000e+00|0.00000e+00|0.00000e+00|0.00000e+00|0.00000e+00|0.00000e+00|0.00000e+00|0.00000e+00|0.00000e+00|0.00000e+00|0.00000e+00|0.00000e+00|0.00000e+00|0.00000e+00|0.00000e+00|0.00000e+00|0.00000e+00|0.00000e+00|0.00000e+00|0.00000e+00|0.00000e+00|0.00000e+00|0.00000e+00|0.00000e+00;hap_AF_het=0.00000e+00|0.00000e+00|0.00000e+00|0.00000e+00|0.00000e+00|0.00000e+00|0.00000e+00|0.00000e+00|0.00000e+00|0.00000e+00|0.00000e+00|0.00000e+00|0.00000e+00|0.00000e+00|0.00000e+00|0.00000e+00|0.00000e+00|0.00000e+00|0.00000e+00|0.00000e+00|0.00000e+00|0.00000e+00|0.00000e+00|0.00000e+00|0.00000e+00|0.00000e+00|0.00000e+00|0.00000e+00|0.00000e+00;hap_hl_hist=0|0|0|0|0|0|0|0|0|0,0|0|0|0|0|0|0|0|0|0,0|0|0|0|0|0|0|0|0|0,0|0|0|0|0|0|0|0|0|0,0|0|0|0|0|0|0|0|0|0,0|0|0|0|0|0|0|0|0|0,0|0|0|0|0|0|0|0|0|0,0|0|0|0|0|0|0|0|0|0,0|0|0|0|0|0|0|0|0|0,0|0|0|0|0|0|0|0|0|0,0|0|0|0|0|0|0|0|0|0,0|0|0|0|0|0|0|0|0|0,0|0|0|0|0|0|0|0|0|0,0|0|0|0|0|0|0|0|0|0,0|0|0|0|0|0|0|0|0|0,0|0|0|0|0|0|0|0|0|0,0|0|0|0|0|0|0|0|0|0,0|0|0|0|0|0|0|0|0|0,0|0|0|0|0|0|0|0|0|0,0|0|0|0|0|0|0|0|0|0,0|0|0|0|0|0|0|0|0|0,0|0|0|0|0|0|0|0|0|0,0|0|0|0|0|0|0|0|0|0,0|0|0|0|0|0|0|0|0|0,0|0|0|0|0|0|0|0|0|0,0|0|0|0|0|0|0|0|0|0,0|0|0|0|0|0|0|0|0|0,0|0|0|0|0|0|0|0|0|0,0|0|0|0|0|0|0|0|0|0;hap_faf_hom=0.00000e+00|0.00000e+00|0.00000e+00|0.00000e+00|0.00000e+00|0.00000e+00|0.00000e+00|0.00000e+00|0.00000e+00|0.00000e+00|0.00000e+00|0.00000e+00|0.00000e+00|0.00000e+00|0.00000e+00|0.00000e+00|0.00000e+00|0.00000e+00|0.00000e+00|0.00000e+00|0.00000e+00|0.00000e+00|0.00000e+00|0.00000e+00|0.00000e+00|0.00000e+00|0.00000e+00|0.00000e+00|0.00000e+00;faf_hapmax_hom=0.00000;pop_AN=13723|380|5668|1345|1415|4847|24907|805|1435|19;pop_AC_het=0|0|0|0|0|0|0|0|0|0;pop_AC_hom=0|0|0|0|0|0|0|0|0|0;pop_AF_hom=0.00000e+00|0.00000e+00|0.00000e+00|0.00000e+00|0.00000e+00|0.00000e+00|0.00000e+00|0.00000e+00|0.00000e+00|0.00000e+00;pop_AF_het=0.00000e+00|0.00000e+00|0.00000e+00|0.00000e+00|0.00000e+00|0.00000e+00|0.00000e+00|0.00000e+00|0.00000e+00|0.00000e+00;pop_hl_hist=0|0|0|0|0|0|0|0|0|0,0|0|0|0|0|0|0|0|0|0,0|0|0|0|0|0|0|0|0|0,0|0|0|0|0|0|0|0|0|0,0|0|0|0|0|0|0|0|0|0,0|0|0|0|0|0|0|0|0|0,0|0|0|0|0|0|0|0|0|0,0|0|0|0|0|0|0|0|0|0,0|0|0|0|0|0|0|0|0|0,0|0|0|0|0|0|0|0|0|0;age_hist_hom_bin_freq=0|0|0|0|0|0|0|0|0|0;age_hist_hom_n_smaller=0;age_hist_hom_n_larger=0;age_hist_het_bin_freq=0|0|0|0|0|0|0|0|0|0;age_hist_het_n_smaller=0;age_hist_het_n_larger=0;dp_hist_all_n_larger=23887;dp_hist_alt_n_larger=0;dp_hist_all_bin_freq=0|54|918|2738|3484|4043|4424|4819|5106|5071;dp_hist_alt_bin_freq=0|0|0|0|0|0|0|0|0|0
chrM	302	.	A	ACCCCCCCCCACCC	.	artifact_prone_site;indel_stack;npg	filters=artifact_prone_site,indel_stack,npg;variant_collapsed=A302ACCCCCCCCCACCC;vep=CCCCCCCCCACCC|intergenic_variant|MODIFIER|||Intergenic||||||||||||1|||insertion||||||||||||||||||||||||;base_qual_hist=0|0|0|0|0|0|0|0|0|0;position_hist=0|0|0|0|0|0|0|0|0|0;strand_bias_hist=0|0|0|0|0|0|0|0|0|0;weak_evidence_hist=0|0|0|0|0|0|0|0|0|0;contamination_hist=0|0|0|0|0|0|0|0|0|0;heteroplasmy_below_min_het_threshold_hist=1|0|0|0|0|0|0|0|0|0;excluded_AC=1;AN=56433;AC_hom=0;AC_het=0;hl_hist=0|0|0|0|0|0|0|0|0|0;dp_mean=2056.36;mq_mean=60.0000;tlod_mean=0.270000;AF_hom=0.00000;AF_het=0.00000;max_hl=0.00000;hap_AN=2680|1537|868|603|34|282|91|14784|701|934|3144|2732|663|2977|4724|5672|126|1|1298|366|7|393|3080|6036|1234|819|546|12|89;hap_AC_het=0|0|0|0|0|0|0|0|0|0|0|0|0|0|0|0|0|0|0|0|0|0|0|0|0|0|0|0|0;hap_AC_hom=0|0|0|0|0|0|0|0|0|0|0|0|0|0|0|0|0|0|0|0|0|0|0|0|0|0|0|0|0;hap_AF_hom=0.00000e+00|0.00000e+00|0.00000e+00|0.00000e+00|0.00000e+00|0.00000e+00|0.00000e+00|0.00000e+00|0.00000e+00|0.00000e+00|0.00000e+00|0.00000e+00|0.00000e+00|0.00000e+00|0.00000e+00|0.00000e+00|0.00000e+00|0.00000e+00|0.00000e+00|0.00000e+00|0.00000e+00|0.00000e+00|0.00000e+00|0.00000e+00|0.00000e+00|0.00000e+00|0.00000e+00|0.00000e+00|0.00000e+00;hap_AF_het=0.00000e+00|0.00000e+00|0.00000e+00|0.00000e+00|0.00000e+00|0.00000e+00|0.00000e+00|0.00000e+00|0.00000e+00|0.00000e+00|0.00000e+00|0.00000e+00|0.00000e+00|0.00000e+00|0.00000e+00|0.00000e+00|0.00000e+00|0.00000e+00|0.00000e+00|0.00000e+00|0.00000e+00|0.00000e+00|0.00000e+00|0.00000e+00|0.00000e+00|0.00000e+00|0.00000e+00|0.00000e+00|0.00000e+00;hap_hl_hist=0|0|0|0|0|0|0|0|0|0,0|0|0|0|0|0|0|0|0|0,0|0|0|0|0|0|0|0|0|0,0|0|0|0|0|0|0|0|0|0,0|0|0|0|0|0|0|0|0|0,0|0|0|0|0|0|0|0|0|0,0|0|0|0|0|0|0|0|0|0,0|0|0|0|0|0|0|0|0|0,0|0|0|0|0|0|0|0|0|0,0|0|0|0|0|0|0|0|0|0,0|0|0|0|0|0|0|0|0|0,0|0|0|0|0|0|0|0|0|0,0|0|0|0|0|0|0|0|0|0,0|0|0|0|0|0|0|0|0|0,0|0|0|0|0|0|0|0|0|0,0|0|0|0|0|0|0|0|0|0,0|0|0|0|0|0|0|0|0|0,0|0|0|0|0|0|0|0|0|0,0|0|0|0|0|0|0|0|0|0,0|0|0|0|0|0|0|0|0|0,0|0|0|0|0|0|0|0|0|0,0|0|0|0|0|0|0|0|0|0,0|0|0|0|0|0|0|0|0|0,0|0|0|0|0|0|0|0|0|0,0|0|0|0|0|0|0|0|0|0,0|0|0|0|0|0|0|0|0|0,0|0|0|0|0|0|0|0|0|0,0|0|0|0|0|0|0|0|0|0,0|0|0|0|0|0|0|0|0|0;hap_faf_hom=0.00000e+00|0.00000e+00|0.00000e+00|0.00000e+00|0.00000e+00|0.00000e+00|0.00000e+00|0.00000e+00|0.00000e+00|0.00000e+00|0.00000e+00|0.00000e+00|0.00000e+00|0.00000e+00|0.00000e+00|0.00000e+00|0.00000e+00|0.00000e+00|0.00000e+00|0.00000e+00|0.00000e+00|0.00000e+00|0.00000e+00|0.00000e+00|0.00000e+00|0.00000e+00|0.00000e+00|0.00000e+00|0.00000e+00;faf_hapmax_hom=0.00000;pop_AN=14347|392|5718|1415|1482|4892|25848|826|1493|20;pop_AC_het=0|0|0|0|0|0|0|0|0|0;pop_AC_hom=0|0|0|0|0|0|0|0|0|0;pop_AF_hom=0.00000e+00|0.00000e+00|0.00000e+00|0.00000e+00|0.00000e+00|0.00000e+00|0.00000e+00|0.00000e+00|0.00000e+00|0.00000e+00;pop_AF_het=0.00000e+00|0.00000e+00|0.00000e+00|0.00000e+00|0.00000e+00|0.00000e+00|0.00000e+00|0.00000e+00|0.00000e+00|0.00000e+00;pop_hl_hist=0|0|0|0|0|0|0|0|0|0,0|0|0|0|0|0|0|0|0|0,0|0|0|0|0|0|0|0|0|0,0|0|0|0|0|0|0|0|0|0,0|0|0|0|0|0|0|0|0|0,0|0|0|0|0|0|0|0|0|0,0|0|0|0|0|0|0|0|0|0,0|0|0|0|0|0|0|0|0|0,0|0|0|0|0|0|0|0|0|0,0|0|0|0|0|0|0|0|0|0;age_hist_hom_bin_freq=0|0|0|0|0|0|0|0|0|0;age_hist_hom_n_smaller=0;age_hist_hom_n_larger=0;age_hist_het_bin_freq=0|0|0|0|0|0|0|0|0|0;age_hist_het_n_smaller=0;age_hist_het_n_larger=0;dp_hist_all_n_larger=25174;dp_hist_alt_n_larger=0;dp_hist_all_bin_freq=0|52|911|2771|3517|4099|4475|4924|5261|5249;dp_hist_alt_bin_freq=0|0|0|0|0|0|0|0|0|0
chrM	302	.	A	ACCCCCCCCCC	.	artifact_prone_site	filters=artifact_prone_site;variant_collapsed=A302ACCCCCCCCCC;vep=CCCCCCCCCC|intergenic_variant|MODIFIER|||Intergenic||||||||||||1|||insertion||||||||||||||||||||||||;common_low_heteroplasmy;base_qual_hist=3|0|0|0|0|0|0|0|0|0;position_hist=0|0|0|0|0|0|0|0|0|0;strand_bias_hist=0|0|0|0|0|0|0|0|0|0;weak_evidence_hist=966|0|0|0|0|0|0|0|0|0;contamination_hist=5|0|0|0|0|0|0|0|0|0;heteroplasmy_below_min_het_threshold_hist=1857|0|0|0|0|0|0|0|0|0;excluded_AC=1857;AN=54577;AC_hom=0;AC_het=1;hl_hist=0|1|0|0|0|0|0|0|0|0;dp_mean=2035.40;mq_mean=60.0000;tlod_mean=2.02443;AF_hom=0.00000;AF_het=1.83227e-05;max_hl=0.101000;hap_AN=2648|1522|848|585|32|264|88|14388|687|912|3015|2600|628|2889|4539|5408|121|1|1228|354|7|379|2971|5838|1220|782|526|11|86;hap_AC_het=0|1|0|0|0|0|0|0|0|0|0|0|0|0|0|0|0|0|0|0|0|0|0|0|0|0|0|0|0;hap_AC_hom=0|0|0|0|0|0|0|0|0|0|0|0|0|0|0|0|0|0|0|0|0|0|0|0|0|0|0|0|0;hap_AF_hom=0.00000e+00|0.00000e+00|0.00000e+00|0.00000e+00|0.00000e+00|0.00000e+00|0.00000e+00|0.00000e+00|0.00000e+00|0.00000e+00|0.00000e+00|0.00000e+00|0.00000e+00|0.00000e+00|0.00000e+00|0.00000e+00|0.00000e+00|0.00000e+00|0.00000e+00|0.00000e+00|0.00000e+00|0.00000e+00|0.00000e+00|0.00000e+00|0.00000e+00|0.00000e+00|0.00000e+00|0.00000e+00|0.00000e+00;hap_AF_het=0.00000e+00|6.57030e-04|0.00000e+00|0.00000e+00|0.00000e+00|0.00000e+00|0.00000e+00|0.00000e+00|0.00000e+00|0.00000e+00|0.00000e+00|0.00000e+00|0.00000e+00|0.00000e+00|0.00000e+00|0.00000e+00|0.00000e+00|0.00000e+00|0.00000e+00|0.00000e+00|0.00000e+00|0.00000e+00|0.00000e+00|0.00000e+00|0.00000e+00|0.00000e+00|0.00000e+00|0.00000e+00|0.00000e+00;hap_hl_hist=0|0|0|0|0|0|0|0|0|0,0|1|0|0|0|0|0|0|0|0,0|0|0|0|0|0|0|0|0|0,0|0|0|0|0|0|0|0|0|0,0|0|0|0|0|0|0|0|0|0,0|0|0|0|0|0|0|0|0|0,0|0|0|0|0|0|0|0|0|0,0|0|0|0|0|0|0|0|0|0,0|0|0|0|0|0|0|0|0|0,0|0|0|0|0|0|0|0|0|0,0|0|0|0|0|0|0|0|0|0,0|0|0|0|0|0|0|0|0|0,0|0|0|0|0|0|0|0|0|0,0|0|0|0|0|0|0|0|0|0,0|0|0|0|0|0|0|0|0|0,0|0|0|0|0|0|0|0|0|0,0|0|0|0|0|0|0|0|0|0,0|0|0|0|0|0|0|0|0|0,0|0|0|0|0|0|0|0|0|0,0|0|0|0|0|0|0|0|0|0,0|0|0|0|0|0|0|0|0|0,0|0|0|0|0|0|0|0|0|0,0|0|0|0|0|0|0|0|0|0,0|0|0|0|0|0|0|0|0|0,0|0|0|0|0|0|0|0|0|0,0|0|0|0|0|0|0|0|0|0,0|0|0|0|0|0|0|0|0|0,0|0|0|0|0|0|0|0|0|0,0|0|0|0|0|0|0|0|0|0;hap_faf_hom=0.00000e+00|0.00000e+00|0.00000e+00|0.00000e+00|0.00000e+00|0.00000e+00|0.00000e+00|0.00000e+00|0.00000e+00|0.00000e+00|0.00000e+00|0.00000e+00|0.00000e+00|0.00000e+00|0.00000e+00|0.00000e+00|0.00000e+00|0.00000e+00|0.00000e+00|0.00000e+00|0.00000e+00|0.00000e+00|0.00000e+00|0.00000e+00|0.00000e+00|0.00000e+00|0.00000e+00|0.00000e+00|0.00000e+00;hapmax_AF_het=B;faf_hapmax_hom=0.00000;pop_AN=13760|381|5651|1364|1404|4847|24928|803|1420|19;pop_AC_het=0|0|1|0|0|0|0|0|0|0;pop_AC_hom=0|0|0|0|0|0|0|0|0|0;pop_AF_hom=0.00000e+00|0.00000e+00|0.00000e+00|0.00000e+00|0.00000e+00|0.00000e+00|0.00000e+00|0.00000e+00|0.00000e+00|0.00000e+00;pop_AF_het=0.00000e+00|0.00000e+00|1.76960e-04|0.00000e+00|0.00000e+00|0.00000e+00|0.00000e+00|0.00000e+00|0.00000e+00|0.00000e+00;pop_hl_hist=0|0|0|0|0|0|0|0|0|0,0|0|0|0|0|0|0|0|0|0,0|1|0|0|0|0|0|0|0|0,0|0|0|0|0|0|0|0|0|0,0|0|0|0|0|0|0|0|0|0,0|0|0|0|0|0|0|0|0|0,0|0|0|0|0|0|0|0|0|0,0|0|0|0|0|0|0|0|0|0,0|0|0|0|0|0|0|0|0|0,0|0|0|0|0|0|0|0|0|0;age_hist_hom_bin_freq=0|0|0|0|0|0|0|0|0|0;age_hist_hom_n_smaller=0;age_hist_hom_n_larger=0;age_hist_het_bin_freq=0|0|0|0|0|0|0|0|0|0;age_hist_het_n_smaller=0;age_hist_het_n_larger=0;dp_hist_all_n_larger=23817;dp_hist_alt_n_larger=0;dp_hist_all_bin_freq=0|68|939|2774|3523|4117|4420|4825|5073|5021;dp_hist_alt_bin_freq=0|0|0|0|1|0|0|0|0|0
chrM	302	.	A	ACCCCCCCCCCC	.	artifact_prone_site	filters=artifact_prone_site;variant_collapsed=A302ACCCCCCCCCCC;vep=CCCCCCCCCCC|intergenic_variant|MODIFIER|||Intergenic||||||||||||1|||insertion||||||||||||||||||||||||;common_low_heteroplasmy;base_qual_hist=5|0|0|0|0|0|0|0|0|0;position_hist=0|0|0|0|0|0|0|0|0|0;strand_bias_hist=0|0|0|0|0|0|0|0|0|0;weak_evidence_hist=726|0|0|0|0|0|0|0|0|0;contamination_hist=7|0|0|0|0|0|0|0|0|0;heteroplasmy_below_min_het_threshold_hist=1183|0|0|0|0|0|0|0|0|0;excluded_AC=1183;AN=55251;AC_hom=0;AC_het=3;hl_hist=0|0|2|1|0|0|0|0|0|0;dp_mean=2048.54;mq_mean=60.0000;tlod_mean=1.59557;AF_hom=0.00000;AF_het=5.42977e-05;max_hl=0.341000;hap_AN=2620|1531|830|582|33|273|84|14580|685|907|3042|2678|659|2946|4605|5546|124|1|1250|354|6|372|2992|5913|1211|796|535|11|85;hap_AC_het=0|0|0|0|0|0|0|0|0|0|0|0|0|0|0|0|0|0|0|0|0|0|0|3|0|0|0|0|0;hap_AC_hom=0|0|0|0|0|0|0|0|0|0|0|0|0|0|0|0|0|0|0|0|0|0|0|0|0|0|0|0|0;hap_AF_hom=0.00000e+00|0.00000e+00|0.00000e+00|0.00000e+00|0.00000e+00|0.00000e+00|0.00000e+00|0.00000e+00|0.00000e+00|0.00000e+00|0.00000e+00|0.00000e+00|0.00000e+00|0.00000e+00|0.00000e+00|0.00000e+00|0.00000e+00|0.00000e+00|0.00000e+00|0.00000e+00|0.00000e+00|0.00000e+00|0.00000e+00|0.00000e+00|0.00000e+00|0.00000e+00|0.00000e+00|0.00000e+00|0.00000e+00;hap_AF_het=0.00000e+00|0.00000e+00|0.00000e+00|0.00000e+00|0.00000e+00|0.00000e+00|0.00000e+00|0.00000e+00|0.00000e+00|0.00000e+00|0.00000e+00|0.00000e+00|0.00000e+00|0.00000e+00|0.00000e+00|0.00000e+00|0.00000e+00|0.00000e+00|0.00000e+00|0.00000e+00|0.00000e+00|0.00000e+00|0.00000e+00|5.07357e-04|0.00000e+00|0.00000e+00|0.00000e+00|0.00000e+00|0.00000e+00;hap_hl_hist=0|0|0|0|0|0|0|0|0|0,0|0|0|0|0|0|0|0|0|0,0|0|0|0|0|0|0|0|0|0,0|0|0|0|0|0|0|0|0|0,0|0|0|0|0|0|0|0|0|0,0|0|0|0|0|0|0|0|0|0,0|0|0|0|0|0|0|0|0|0,0|0|0|0|0|0|0|0|0|0,0|0|0|0|0|0|0|0|0|0,0|0|0|0|0|0|0|0|0|0,0|0|0|0|0|0|0|0|0|0,0|0|0|0|0|0|0|0|0|0,0|0|0|0|0|0|0|0|0|0,0|0|0|0|0|0|0|0|0|0,0|0|0|0|0|0|0|0|0|0,0|0|0|0|0|0|0|0|0|0,0|0|0|0|0|0|0|0|0|0,0|0|0|0|0|0|0|0|0|0,0|0|0|0|0|0|0|0|0|0,0|0|0|0|0|0|0|0|0|0,0|0|0|0|0|0|0|0|0|0,0|0|0|0|0|0|0|0|0|0,0|0|0|0|0|0|0|0|0|0,0|0|2|1|0|0|0|0|0|0,0|0|0|0|0|0|0|0|0|0,0|0|0|0|0|0|0|0|0|0,0|0|0|0|0|0|0|0|0|0,0|0|0|0|0|0|0|0|0|0,0|0|0|0|0|0|0|0|0|0;hap_faf_hom=0.00000e+00|0.00000e+00|0.00000e+00|0.00000e+00|0.00000e+00|0.00000e+00|0.00000e+00|0.00000e+00|0.00000e+00|0.00000e+00|0.00000e+00|0.00000e+00|0.00000e+00|0.00000e+00|0.00000e+00|0.00000e+00|0.00000e+00|0.00000e+00|0.00000e+00|0.00000e+00|0.00000e+00|0.00000e+00|0.00000e+00|0.00000e+00|0.00000e+00|0.00000e+00|0.00000e+00|0.00000e+00|0.00000e+00;hapmax_AF_het=U;faf_hapmax_hom=0.00000;pop_AN=14056|376|5612|1380|1430|4844|25281|812|1440|20;pop_AC_het=0|0|0|0|0|0|3|0|0|0;pop_AC_hom=0|0|0|0|0|0|0|0|0|0;pop_AF_hom=0.00000e+00|0.00000e+00|0.00000e+00|0.00000e+00|0.00000e+00|0.00000e+00|0.00000e+00|0.00000e+00|0.00000e+00|0.00000e+00;pop_AF_het=0.00000e+00|0.00000e+00|0.00000e+00|0.00000e+00|0.00000e+00|0.00000e+00|1.18666e-04|0.00000e+00|0.00000e+00|0.00000e+00;pop_hl_hist=0|0|0|0|0|0|0|0|0|0,0|0|0|0|0|0|0|0|0|0,0|0|0|0|0|0|0|0|0|0,0|0|0|0|0|0|0|0|0|0,0|0|0|0|0|0|0|0|0|0,0|0|0|0|0|0|0|0|0|0,0|0|2|1|0|0|0|0|0|0,0|0|0|0|0|0|0|0|0|0,0|0|0|0|0|0|0|0|0|0,0|0|0|0|0|0|0|0|0|0;age_hist_hom_bin_freq=0|0|0|0|0|0|0|0|0|0;age_hist_hom_n_smaller=0;age_hist_hom_n_larger=0;age_hist_het_bin_freq=0|1|0|0|0|0|0|0|0|1;age_hist_het_n_smaller=1;age_hist_het_n_larger=0;dp_hist_all_n_larger=24455;dp_hist_alt_n_larger=0;dp_hist_all_bin_freq=3|59|927|2780|3496|4054|4415|4829|5122|5111;dp_hist_alt_bin_freq=3|0|0|0|0|0|0|0|0|0
chrM	302	.	A	ACCCCCCCCCCCC	.	artifact_prone_site	filters=artifact_prone_site;variant_collapsed=A302ACCCCCCCCCCCC;vep=CCCCCCCCCCCC|intergenic_variant|MODIFIER|||Intergenic||||||||||||1|||insertion||||||||||||||||||||||||;common_low_heteroplasmy;base_qual_hist=6|0|0|0|0|0|0|0|0|0;position_hist=0|0|0|0|0|0|0|0|0|0;strand_bias_hist=0|0|0|0|0|0|0|0|0|0;weak_evidence_hist=532|0|1|0|0|0|0|0|0|0;contamination_hist=3|0|0|0|0|0|0|0|0|0;heteroplasmy_below_min_het_threshold_hist=1175|0|0|0|0|0|0|0|0|0;excluded_AC=1176;AN=55258;AC_hom=0;AC_het=5;hl_hist=0|3|1|1|0|0|0|0|0|0;dp_mean=2045.31;mq_mean=60.0000;tlod_mean=2.29629;AF_hom=0.00000;AF_het=9.04846e-05;max_hl=0.347000;hap_AN=2625|1516|859|590|32|275|89|14464|695|912|3090|2656|639|2921|4606|5539|123|1|1270|355|7|386|3022|5923|1215|810|539|12|87;hap_AC_het=0|0|0|0|0|0|0|0|0|0|0|0|0|0|0|0|0|0|0|0|0|0|0|4|0|1|0|0|0;hap_AC_hom=0|0|0|0|0|0|0|0|0|0|0|0|0|0|0|0|0|0|0|0|0|0|0|0|0|0|0|0|0;hap_AF_hom=0.00000e+00|0.00000e+00|0.00000e+00|0.00000e+00|0.00000e+00|0.00000e+00|0.00000e+00|0.00000e+00|0.00000e+00|0.00000e+00|0.00000e+00|0.00000e+00|0.00000e+00|0.00000e+00|0.00000e+00|0.00000e+00|0.00000e+00|0.00000e+00|0.00000e+00|0.00000e+00|0.00000e+00|0.00000e+00|0.00000e+00|0.00000e+00|0.00000e+00|0.00000e+00|0.00000e+00|0.00000e+00|0.00000e+00;hap_AF_het=0.00000e+00|0.00000e+00|0.00000e+00|0.00000e+00|0.00000e+00|0.00000e+00|0.00000e+00|0.00000e+00|0.00000e+00|0.00000e+00|0.00000e+00|0.00000e+00|0.00000e+00|0.00000e+00|0.00000e+00|0.00000e+00|0.00000e+00|0.00000e+00|0.00000e+00|0.00000e+00|0.00000e+00|0.00000e+00|0.00000e+00|6.75333e-04|0.00000e+00|1.23457e-03|0.00000e+00|0.00000e+00|0.00000e+00;hap_hl_hist=0|0|0|0|0|0|0|0|0|0,0|0|0|0|0|0|0|0|0|0,0|0|0|0|0|0|0|0|0|0,0|0|0|0|0|0|0|0|0|0,0|0|0|0|0|0|0|0|0|0,0|0|0|0|0|0|0|0|0|0,0|0|0|0|0|0|0|0|0|0,0|0|0|0|0|0|0|0|0|0,0|0|0|0|0|0|0|0|0|0,0|0|0|0|0|0|0|0|0|0,0|0|0|0|0|0|0|0|0|0,0|0|0|0|0|0|0|0|0|0,0|0|0|0|0|0|0|0|0|0,0|0|0|0|0|0|0|0|0|0,0|0|0|0|0|0|0|0|0|0,0|0|0|0|0|0|0|0|0|0,0|0|0|0|0|0|0|0|0|0,0|0|0|0|0|0|0|0|0|0,0|0|0|0|0|0|0|0|0|0,0|0|0|0|0|0|0|0|0|0,0|0|0|0|0|0|0|0|0|0,0|0|0|0|0|0|0|0|0|0,0|0|0|0|0|0|0|0|0|0,0|2|1|1|0|0|0|0|0|0,0|0|0|0|0|0|0|0|0|0,0|1|0|0|0|0|0|0|0|0,0|0|0|0|0|0|0|0|0|0,0|0|0|0|0|0|0|0|0|0,0|0|0|0|0|0|0|0|0|0;hap_faf_hom=0.00000e+00|0.00000e+00|0.00000e+00|0.00000e+00|0.00000e+00|0.00000e+00|0.00000e+00|0.00000e+00|0.00000e+00|0.00000e+00|0.00000e+00|0.00000e+00|0.00000e+00|0.00000e+00|0.00000e+00|0.00000e+00|0.00000e+00|0.00000e+00|0.00000e+00|0.00000e+00|0.00000e+00|0.00000e+00|0.00000e+00|0.00000e+00|0.00000e+00|0.00000e+00|0.00000e+00|0.00000e+00|0.00000e+00;hapmax_AF_het=W;faf_hapmax_hom=0.00000;pop_AN=14007|383|5630|1380|1440|4849|25269|813|1467|20;pop_AC_het=0|0|0|0|0|0|4|0|0|1;pop_AC_hom=0|0|0|0|0|0|0|0|0|0;pop_AF_hom=0.00000e+00|0.00000e+00|0.00000e+00|0.00000e+00|0.00000e+00|0.00000e+00|0.00000e+00|0.00000e+00|0.00000e+00|0.00000e+00;pop_AF_het=0.00000e+00|0.00000e+00|0.00000e+00|0.00000e+00|0.00000e+00|0.00000e+00|1.58297e-04|0.00000e+00|0.00000e+00|5.00000e-02;pop_hl_hist=0|0|0|0|0|0|0|0|0|0,0|0|0|0|0|0|0|0|0|0,0|0|0|0|0|0|0|0|0|0,0|0|0|0|0|0|0|0|0|0,0|0|0|0|0|0|0|0|0|0,0|0|0|0|0|0|0|0|0|0,0|2|1|1|0|0|0|0|0|0,0|0|0|0|0|0|0|0|0|0,0|0|0|0|0|0|0|0|0|0,0|1|0|0|0|0|0|0|0|0;age_hist_hom_bin_freq=0|0|0|0|0|0|0|0|0|0;age_hist_hom_n_smaller=0;age_hist_hom_n_larger=0;age_hist_het_bin_freq=0|0|0|0|2|0|0|0|1|1;age_hist_het_n_smaller=1;age_hist_het_n_larger=0;dp_hist_all_n_larger=24383;dp_hist_alt_n_larger=0;dp_hist_all_bin_freq=4|65|935|2769|3511|4067|4451|4833|5142|5098;dp_hist_alt_bin_freq=4|0|0|1|0|0|0|0|0|0
chrM	302	.	A	ACCCCCCCCCCCCC	.	artifact_prone_site	filters=artifact_prone_site;variant_collapsed=A302ACCCCCCCCCCCCC;vep=CCCCCCCCCCCCC|intergenic_variant|MODIFIER|||Intergenic||||||||||||1|||insertion||||||||||||||||||||||||;common_low_heteroplasmy;base_qual_hist=11|0|0|0|0|0|0|0|0|0;position_hist=0|0|0|0|0|0|0|0|0|0;strand_bias_hist=0|0|0|0|0|0|0|0|0|0;weak_evidence_hist=719|1|0|0|0|0|0|0|0|0;contamination_hist=1|0|0|0|0|0|0|0|0|0;heteroplasmy_below_min_het_threshold_hist=1197|0|0|0|0|0|0|0|0|0;excluded_AC=1198;AN=55236;AC_hom=0;AC_het=10;hl_hist=0|6|3|0|1|0|0|0|0|0;dp_mean=2049.13;mq_mean=60.0000;tlod_mean=2.59766;AF_hom=0.00000;AF_het=0.000181041;max_hl=0.462000;hap_AN=2569|1517|855|586|33|277|91|14581|691|906|3060|2683|653|2922|4592|5538|120|1|1269|353|6|381|3004|5903|1204|800|542|12|87;hap_AC_het=0|0|0|0|0|0|0|0|0|0|1|0|0|0|1|0|0|0|0|0|0|0|0|8|0|0|0|0|0;hap_AC_hom=0|0|0|0|0|0|0|0|0|0|0|0|0|0|0|0|0|0|0|0|0|0|0|0|0|0|0|0|0;hap_AF_hom=0.00000e+00|0.00000e+00|0.00000e+00|0.00000e+00|0.00000e+00|0.00000e+00|0.00000e+00|0.00000e+00|0.00000e+00|0.00000e+00|0.00000e+00|0.00000e+00|0.00000e+00|0.00000e+00|0.00000e+00|0.00000e+00|0.00000e+00|0.00000e+00|0.00000e+00|0.00000e+00|0.00000e+00|0.00000e+00|0.00000e+00|0.00000e+00|0.00000e+00|0.00000e+00|0.00000e+00|0.00000e+00|0.00000e+00;hap_AF_het=0.00000e+00|0.00000e+00|0.00000e+00|0.00000e+00|0.00000e+00|0.00000e+00|0.00000e+00|0.00000e+00|0.00000e+00|0.00000e+00|3.26797e-04|0.00000e+00|0.00000e+00|0.00000e+00|2.17770e-04|0.00000e+00|0.00000e+00|0.00000e+00|0.00000e+00|0.00000e+00|0.00000e+00|0.00000e+00|0.00000e+00|1.35524e-03|0.00000e+00|0.00000e+00|0.00000e+00|0.00000e+00|0.00000e+00;hap_hl_hist=0|0|0|0|0|0|0|0|0|0,0|0|0|0|0|0|0|0|0|0,0|0|0|0|0|0|0|0|0|0,0|0|0|0|0|0|0|0|0|0,0|0|0|0|0|0|0|0|0|0,0|0|0|0|0|0|0|0|0|0,0|0|0|0|0|0|0|0|0|0,0|0|0|0|0|0|0|0|0|0,0|0|0|0|0|0|0|0|0|0,0|0|0|0|0|0|0|0|0|0,0|0|0|0|1|0|0|0|0|0,0|0|0|0|0|0|0|0|0|0,0|0|0|0|0|0|0|0|0|0,0|0|0|0|0|0|0|0|0|0,0|0|1|0|0|0|0|0|0|0,0|0|0|0|0|0|0|0|0|0,0|0|0|0|0|0|0|0|0|0,0|0|0|0|0|0|0|0|0|0,0|0|0|0|0|0|0|0|0|0,0|0|0|0|0|0|0|0|0|0,0|0|0|0|0|0|0|0|0|0,0|0|0|0|0|0|0|0|0|0,0|0|0|0|0|0|0|0|0|0,0|6|2|0|0|0|0|0|0|0,0|0|0|0|0|0|0|0|0|0,0|0|0|0|0|0|0|0|0|0,0|0|0|0|0|0|0|0|0|0,0|0|0|0|0|0|0|0|0|0,0|0|0|0|0|0|0|0|0|0;hap_faf_hom=0.00000e+00|0.00000e+00|0.00000e+00|0.00000e+00|0.00000e+00|0.00000e+00|0.00000e+00|0.00000e+00|0.00000e+00|0.00000e+00|0.00000e+00|0.00000e+00|0.00000e+00|0.00000e+00|0.00000e+00|0.00000e+00|0.00000e+00|0.00000e+00|0.00000e+00|0.00000e+00|0.00000e+00|0.00000e+00|0.00000e+00|0.00000e+00|0.00000e+00|0.00000e+00|0.00000e+00|0.00000e+00|0.00000e+00;hapmax_AF_het=U;faf_hapmax_hom=0.00000;pop_AN=14009|379|5559|1384|1449|4820|25350|801|1465|20;pop_AC_het=1|0|0|0|0|1|8|0|0|0;pop_AC_hom=0|0|0|0|0|0|0|0|0|0;pop_AF_hom=0.00000e+00|0.00000e+00|0.00000e+00|0.00000e+00|0.00000e+00|0.00000e+00|0.00000e+00|0.00000e+00|0.00000e+00|0.00000e+00;pop_AF_het=7.13827e-05|0.00000e+00|0.00000e+00|0.00000e+00|0.00000e+00|2.07469e-04|3.15582e-04|0.00000e+00|0.00000e+00|0.00000e+00;pop_hl_hist=0|0|1|0|0|0|0|0|0|0,0|0|0|0|0|0|0|0|0|0,0|0|0|0|0|0|0|0|0|0,0|0|0|0|0|0|0|0|0|0,0|0|0|0|0|0|0|0|0|0,0|1|0|0|0|0|0|0|0|0,0|5|2|0|1|0|0|0|0|0,0|0|0|0|0|0|0|0|0|0,0|0|0|0|0|0|0|0|0|0,0|0|0|0|0|0|0|0|0|0;age_hist_hom_bin_freq=0|0|0|0|0|0|0|0|0|0;age_hist_hom_n_smaller=0;age_hist_hom_n_larger=0;age_hist_het_bin_freq=1|1|0|0|0|0|0|0|0|0;age_hist_het_n_smaller=2;age_hist_het_n_larger=1;dp_hist_all_n_larger=24498;dp_hist_alt_n_larger=0;dp_hist_all_bin_freq=4|70|947|2782|3504|4035|4401|4788|5143|5064;dp_hist_alt_bin_freq=4|6|0|0|0|0|0|0|0|0
chrM	302	.	A	ACCCCCCCCCCCCCC	.	artifact_prone_site	filters=artifact_prone_site;variant_collapsed=A302ACCCCCCCCCCCCCC;vep=CCCCCCCCCCCCCC|intergenic_variant|MODIFIER|||Intergenic||||||||||||1|||insertion||||||||||||||||||||||||;common_low_heteroplasmy;base_qual_hist=7|0|0|0|0|0|0|0|0|0;position_hist=0|0|0|0|0|0|0|0|0|0;strand_bias_hist=0|0|0|0|0|0|0|0|0|0;weak_evidence_hist=990|3|1|0|0|0|0|0|0|0;contamination_hist=4|0|0|0|0|0|0|0|0|0;heteroplasmy_below_min_het_threshold_hist=2054|0|0|0|0|0|0|0|0|0;excluded_AC=2058;AN=54376;AC_hom=0;AC_het=9;hl_hist=0|3|6|0|0|0|0|0|0|0;dp_mean=2038.53;mq_mean=60.0000;tlod_mean=2.72823;AF_hom=0.00000;AF_het=0.000165514;max_hl=0.266000;hap_AN=2505|1498|834|576|33|273|89|14332|690|886|3039|2624|643|2852|4522|5440|119|1|1251|347|7|380|2955|5855|1201|790|535|12|87;hap_AC_het=1|0|0|0|0|0|0|0|0|0|0|0|0|0|0|1|0|0|0|0|0|0|0|7|0|0|0|0|0;hap_AC_hom=0|0|0|0|0|0|0|0|0|0|0|0|0|0|0|0|0|0|0|0|0|0|0|0|0|0|0|0|0;hap_AF_hom=0.00000e+00|0.00000e+00|0.00000e+00|0.00000e+00|0.00000e+00|0.00000e+00|0.00000e+00|0.00000e+00|0.00000e+00|0.00000e+00|0.00000e+00|0.00000e+00|0.00000e+00|0.00000e+00|0.00000e+00|0.00000e+00|0.00000e+00|0.00000e+00|0.00000e+00|0.00000e+00|0.00000e+00|0.00000e+00|0.00000e+00|0.00000e+00|0.00000e+00|0.00000e+00|0.00000e+00|0.00000e+00|0.00000e+00;hap_AF_het=3.99202e-04|0.00000e+00|0.00000e+00|0.00000e+00|0.00000e+00|0.00000e+00|0.00000e+00|0.00000e+00|0.00000e+00|0.00000e+00|0.00000e+00|0.00000e+00|0.00000e+00|0.00000e+00|0.00000e+00|1.83824e-04|0.00000e+00|0.00000e+00|0.00000e+00|0.00000e+00|0.00000e+00|0.00000e+00|0.00000e+00|1.19556e-03|0.00000e+00|0.00000e+00|0.00000e+00|0.00000e+00|0.00000e+00;hap_hl_hist=0|1|0|0|0|0|0|0|0|0,0|0|0|0|0|0|0|0|0|0,0|0|0|0|0|0|0|0|0|0,0|0|0|0|0|0|0|0|0|0,0|0|0|0|0|0|0|0|0|0,0|0|0|0|0|0|0|0|0|0,0|0|0|0|0|0|0|0|0|0,0|0|0|0|0|0|0|0|0|0,0|0|0|0|0|0|0|0|0|0,0|0|0|0|0|0|0|0|0|0,0|0|0|0|0|0|0|0|0|0,0|0|0|0|0|0|0|0|0|0,0|0|0|0|0|0|0|0|0|0,0|0|0|0|0|0|0|0|0|0,0|0|0|0|0|0|0|0|0|0,0|1|0|0|0|0|0|0|0|0,0|0|0|0|0|0|0|0|0|0,0|0|0|0|0|0|0|0|0|0,0|0|0|0|0|0|0|0|0|0,0|0|0|0|0|0|0|0|0|0,0|0|0|0|0|0|0|0|0|0,0|0|0|0|0|0|0|0|0|0,0|0|0|0|0|0|0|0|0|0,0|1|6|0|0|0|0|0|0|0,0|0|0|0|0|0|0|0|0|0,0|0|0|0|0|0|0|0|0|0,0|0|0|0|0|0|0|0|0|0,0|0|0|0|0|0|0|0|0|0,0|0|0|0|0|0|0|0|0|0;hap_faf_hom=0.00000e+00|0.00000e+00|0.00000e+00|0.00000e+00|0.00000e+00|0.00000e+00|0.00000e+00|0.00000e+00|0.00000e+00|0.00000e+00|0.00000e+00|0.00000e+00|0.00000e+00|0.00000e+00|0.00000e+00|0.00000e+00|0.00000e+00|0.00000e+00|0.00000e+00|0.00000e+00|0.00000e+00|0.00000e+00|0.00000e+00|0.00000e+00|0.00000e+00|0.00000e+00|0.00000e+00|0.00000e+00|0.00000e+00;hapmax_AF_het=U;faf_hapmax_hom=0.00000;pop_AN=13754|384|5431|1366|1438|4744|24993|806|1440|20;pop_AC_het=1|0|1|0|0|0|7|0|0|0;pop_AC_hom=0|0|0|0|0|0|0|0|0|0;pop_AF_hom=0.00000e+00|0.00000e+00|0.00000e+00|0.00000e+00|0.00000e+00|0.00000e+00|0.00000e+00|0.00000e+00|0.00000e+00|0.00000e+00;pop_AF_het=7.27061e-05|0.00000e+00|1.84128e-04|0.00000e+00|0.00000e+00|0.00000e+00|2.80078e-04|0.00000e+00|0.00000e+00|0.00000e+00;pop_hl_hist=0|1|0|0|0|0|0|0|0|0,0|0|0|0|0|0|0|0|0|0,0|1|0|0|0|0|0|0|0|0,0|0|0|0|0|0|0|0|0|0,0|0|0|0|0|0|0|0|0|0,0|0|0|0|0|0|0|0|0|0,0|1|6|0|0|0|0|0|0|0,0|0|0|0|0|0|0|0|0|0,0|0|0|0|0|0|0|0|0|0,0|0|0|0|0|0|0|0|0|0;age_hist_hom_bin_freq=0|0|0|0|0|0|0|0|0|0;age_hist_hom_n_smaller=0;age_hist_hom_n_larger=0;age_hist_het_bin_freq=0|1|0|1|1|2|1|0|0|0;age_hist_het_n_smaller=1;age_hist_het_n_larger=0;dp_hist_all_n_larger=23864;dp_hist_alt_n_larger=0;dp_hist_all_bin_freq=3|78|954|2783|3513|4047|4342|4731|5029|5032;dp_hist_alt_bin_freq=3|5|0|0|0|0|1|0|0|0
chrM	302	.	A	ACCCCCCCCCCCCCCC	.	artifact_prone_site	filters=artifact_prone_site;variant_collapsed=A302ACCCCCCCCCCCCCCC;vep=CCCCCCCCCCCCCCC|intergenic_variant|MODIFIER|||Intergenic||||||||||||1|||insertion||||||||||||||||||||||||;common_low_heteroplasmy;base_qual_hist=16|0|0|0|0|0|0|0|0|0;position_hist=0|0|0|0|0|0|0|0|0|0;strand_bias_hist=0|0|0|0|0|0|0|0|0|0;weak_evidence_hist=996|2|0|0|0|0|0|0|0|0;contamination_hist=2|0|0|0|0|0|0|0|0|0;heteroplasmy_below_min_het_threshold_hist=1909|0|0|0|0|0|0|0|0|0;excluded_AC=1911;AN=54523;AC_hom=0;AC_het=14;hl_hist=0|7|6|1|0|0|0|0|0|0;dp_mean=2044.15;mq_mean=60.0000;tlod_mean=4.60914;AF_hom=0.00000;AF_het=0.000256772;max_hl=0.371000;hap_AN=2574|1497|857|579|32|268|85|14393|681|893|3050|2632|649|2906|4516|5454|124|1|1249|338|5|376|2948|5804|1196|788|528|12|88;hap_AC_het=1|0|1|0|0|0|0|1|0|0|0|0|0|0|1|1|0|0|0|0|0|0|0|9|0|0|0|0|0;hap_AC_hom=0|0|0|0|0|0|0|0|0|0|0|0|0|0|0|0|0|0|0|0|0|0|0|0|0|0|0|0|0;hap_AF_hom=0.00000e+00|0.00000e+00|0.00000e+00|0.00000e+00|0.00000e+00|0.00000e+00|0.00000e+00|0.00000e+00|0.00000e+00|0.00000e+00|0.00000e+00|0.00000e+00|0.00000e+00|0.00000e+00|0.00000e+00|0.00000e+00|0.00000e+00|0.00000e+00|0.00000e+00|0.00000e+00|0.00000e+00|0.00000e+00|0.00000e+00|0.00000e+00|0.00000e+00|0.00000e+00|0.00000e+00|0.00000e+00|0.00000e+00;hap_AF_het=3.88500e-04|0.00000e+00|1.16686e-03|0.00000e+00|0.00000e+00|0.00000e+00|0.00000e+00|6.94782e-05|0.00000e+00|0.00000e+00|0.00000e+00|0.00000e+00|0.00000e+00|0.00000e+00|2.21435e-04|1.83352e-04|0.00000e+00|0.00000e+00|0.00000e+00|0.00000e+00|0.00000e+00|0.00000e+00|0.00000e+00|1.55065e-03|0.00000e+00|0.00000e+00|0.00000e+00|0.00000e+00|0.00000e+00;hap_hl_hist=0|1|0|0|0|0|0|0|0|0,0|0|0|0|0|0|0|0|0|0,0|1|0|0|0|0|0|0|0|0,0|0|0|0|0|0|0|0|0|0,0|0|0|0|0|0|0|0|0|0,0|0|0|0|0|0|0|0|0|0,0|0|0|0|0|0|0|0|0|0,0|1|0|0|0|0|0|0|0|0,0|0|0|0|0|0|0|0|0|0,0|0|0|0|0|0|0|0|0|0,0|0|0|0|0|0|0|0|0|0,0|0|0|0|0|0|0|0|0|0,0|0|0|0|0|0|0|0|0|0,0|0|0|0|0|0|0|0|0|0,0|0|1|0|0|0|0|0|0|0,0|1|0|0|0|0|0|0|0|0,0|0|0|0|0|0|0|0|0|0,0|0|0|0|0|0|0|0|0|0,0|0|0|0|0|0|0|0|0|0,0|0|0|0|0|0|0|0|0|0,0|0|0|0|0|0|0|0|0|0,0|0|0|0|0|0|0|0|0|0,0|0|0|0|0|0|0|0|0|0,0|3|5|1|0|0|0|0|0|0,0|0|0|0|0|0|0|0|0|0,0|0|0|0|0|0|0|0|0|0,0|0|0|0|0|0|0|0|0|0,0|0|0|0|0|0|0|0|0|0,0|0|0|0|0|0|0|0|0|0;hap_faf_hom=0.00000e+00|0.00000e+00|0.00000e+00|0.00000e+00|0.00000e+00|0.00000e+00|0.00000e+00|0.00000e+00|0.00000e+00|0.00000e+00|0.00000e+00|0.00000e+00|0.00000e+00|0.00000e+00|0.00000e+00|0.00000e+00|0.00000e+00|0.00000e+00|0.00000e+00|0.00000e+00|0.00000e+00|0.00000e+00|0.00000e+00|0.00000e+00|0.00000e+00|0.00000e+00|0.00000e+00|0.00000e+00|0.00000e+00;hapmax_AF_het=U;faf_hapmax_hom=0.00000;pop_AN=13830|382|5546|1367|1410|4779|24945|810|1435|19;pop_AC_het=3|2|1|0|0|0|8|0|0|0;pop_AC_hom=0|0|0|0|0|0|0|0|0|0;pop_AF_hom=0.00000e+00|0.00000e+00|0.00000e+00|0.00000e+00|0.00000e+00|0.00000e+00|0.00000e+00|0.00000e+00|0.00000e+00|0.00000e+00;pop_AF_het=2.16920e-04|5.23560e-03|1.80310e-04|0.00000e+00|0.00000e+00|0.00000e+00|3.20706e-04|0.00000e+00|0.00000e+00|0.00000e+00;pop_hl_hist=0|2|1|0|0|0|0|0|0|0,0|1|1|0|0|0|0|0|0|0,0|1|0|0|0|0|0|0|0|0,0|0|0|0|0|0|0|0|0|0,0|0|0|0|0|0|0|0|0|0,0|0|0|0|0|0|0|0|0|0,0|3|4|1|0|0|0|0|0|0,0|0|0|0|0|0|0|0|0|0,0|0|0|0|0|0|0|0|0|0,0|0|0|0|0|0|0|0|0|0;age_hist_hom_bin_freq=0|0|0|0|0|0|0|0|0|0;age_hist_hom_n_smaller=0;age_hist_hom_n_larger=0;age_hist_het_bin_freq=0|0|3|1|1|0|0|0|1|0;age_hist_het_n_smaller=1;age_hist_het_n_larger=0;dp_hist_all_n_larger=24062;dp_hist_alt_n_larger=0;dp_hist_all_bin_freq=3|63|931|2748|3447|4004|4344|4794|5076|5051;dp_hist_alt_bin_freq=3|5|1|2|1|2|0|0|0|0
chrM	302	.	A	ACCCCCCCCCCCCCCCAC	.	artifact_prone_site;npg	filters=artifact_prone_site,npg;variant_collapsed=A302ACCCCCCCCCCCCCCCAC;vep=CCCCCCCCCCCCCCCAC|intergenic_variant|MODIFIER|||Intergenic||||||||||||1|||insertion||||||||||||||||||||||||;base_qual_hist=0|0|0|0|0|0|0|0|0|0;position_hist=0|0|0|0|0|0|0|0|0|0;strand_bias_hist=0|0|0|0|0|0|0|0|0|0;weak_evidence_hist=1|0|0|0|0|0|0|0|0|0;contamination_hist=0|0|0|0|0|0|0|0|0|0;heteroplasmy_below_min_het_threshold_hist=1|0|0|0|0|0|0|0|0|0;excluded_AC=1;AN=56433;AC_hom=0;AC_het=0;hl_hist=0|0|0|0|0|0|0|0|0|0;dp_mean=2056.39;mq_mean=.;tlod_mean=.;AF_hom=0.00000;AF_het=0.00000;max_hl=0.00000;hap_AN=2680|1537|868|603|34|282|91|14784|701|934|3144|2732|663|2976|4724|5672|126|1|1298|366|7|393|3080|6037|1234|819|546|12|89;hap_AC_het=0|0|0|0|0|0|0|0|0|0|0|0|0|0|0|0|0|0|0|0|0|0|0|0|0|0|0|0|0;hap_AC_hom=0|0|0|0|0|0|0|0|0|0|0|0|0|0|0|0|0|0|0|0|0|0|0|0|0|0|0|0|0;hap_AF_hom=0.00000e+00|0.00000e+00|0.00000e+00|0.00000e+00|0.00000e+00|0.00000e+00|0.00000e+00|0.00000e+00|0.00000e+00|0.00000e+00|0.00000e+00|0.00000e+00|0.00000e+00|0.00000e+00|0.00000e+00|0.00000e+00|0.00000e+00|0.00000e+00|0.00000e+00|0.00000e+00|0.00000e+00|0.00000e+00|0.00000e+00|0.00000e+00|0.00000e+00|0.00000e+00|0.00000e+00|0.00000e+00|0.00000e+00;hap_AF_het=0.00000e+00|0.00000e+00|0.00000e+00|0.00000e+00|0.00000e+00|0.00000e+00|0.00000e+00|0.00000e+00|0.00000e+00|0.00000e+00|0.00000e+00|0.00000e+00|0.00000e+00|0.00000e+00|0.00000e+00|0.00000e+00|0.00000e+00|0.00000e+00|0.00000e+00|0.00000e+00|0.00000e+00|0.00000e+00|0.00000e+00|0.00000e+00|0.00000e+00|0.00000e+00|0.00000e+00|0.00000e+00|0.00000e+00;hap_hl_hist=0|0|0|0|0|0|0|0|0|0,0|0|0|0|0|0|0|0|0|0,0|0|0|0|0|0|0|0|0|0,0|0|0|0|0|0|0|0|0|0,0|0|0|0|0|0|0|0|0|0,0|0|0|0|0|0|0|0|0|0,0|0|0|0|0|0|0|0|0|0,0|0|0|0|0|0|0|0|0|0,0|0|0|0|0|0|0|0|0|0,0|0|0|0|0|0|0|0|0|0,0|0|0|0|0|0|0|0|0|0,0|0|0|0|0|0|0|0|0|0,0|0|0|0|0|0|0|0|0|0,0|0|0|0|0|0|0|0|0|0,0|0|0|0|0|0|0|0|0|0,0|0|0|0|0|0|0|0|0|0,0|0|0|0|0|0|0|0|0|0,0|0|0|0|0|0|0|0|0|0,0|0|0|0|0|0|0|0|0|0,0|0|0|0|0|0|0|0|0|0,0|0|0|0|0|0|0|0|0|0,0|0|0|0|0|0|0|0|0|0,0|0|0|0|0|0|0|0|0|0,0|0|0|0|0|0|0|0|0|0,0|0|0|0|0|0|0|0|0|0,0|0|0|0|0|0|0|0|0|0,0|0|0|0|0|0|0|0|0|0,0|0|0|0|0|0|0|0|0|0,0|0|0|0|0|0|0|0|0|0;hap_faf_hom=0.00000e+00|0.00000e+00|0.00000e+00|0.00000e+00|0.00000e+00|0.00000e+00|0.00000e+00|0.00000e+00|0.00000e+00|0.00000e+00|0.00000e+00|0.00000e+00|0.00000e+00|0.00000e+00|0.00000e+00|0.00000e+00|0.00000e+00|0.00000e+00|0.00000e+00|0.00000e+00|0.00000e+00|0.00000e+00|0.00000e+00|0.00000e+00|0.00000e+00|0.00000e+00|0.00000e+00|0.00000e+00|0.00000e+00;faf_hapmax_hom=0.00000;pop_AN=14346|392|5718|1415|1482|4892|25849|826|1493|20;pop_AC_het=0|0|0|0|0|0|0|0|0|0;pop_AC_hom=0|0|0|0|0|0|0|0|0|0;pop_AF_hom=0.00000e+00|0.00000e+00|0.00000e+00|0.00000e+00|0.00000e+00|0.00000e+00|0.00000e+00|0.00000e+00|0.00000e+00|0.00000e+00;pop_AF_het=0.00000e+00|0.00000e+00|0.00000e+00|0.00000e+00|0.00000e+00|0.00000e+00|0.00000e+00|0.00000e+00|0.00000e+00|0.00000e+00;pop_hl_hist=0|0|0|0|0|0|0|0|0|0,0|0|0|0|0|0|0|0|0|0,0|0|0|0|0|0|0|0|0|0,0|0|0|0|0|0|0|0|0|0,0|0|0|0|0|0|0|0|0|0,0|0|0|0|0|0|0|0|0|0,0|0|0|0|0|0|0|0|0|0,0|0|0|0|0|0|0|0|0|0,0|0|0|0|0|0|0|0|0|0,0|0|0|0|0|0|0|0|0|0;age_hist_hom_bin_freq=0|0|0|0|0|0|0|0|0|0;age_hist_hom_n_smaller=0;age_hist_hom_n_larger=0;age_hist_het_bin_freq=0|0|0|0|0|0|0|0|0|0;age_hist_het_n_smaller=0;age_hist_het_n_larger=0;dp_hist_all_n_larger=25176;dp_hist_alt_n_larger=0;dp_hist_all_bin_freq=0|52|911|2771|3517|4098|4475|4924|5261|5248;dp_hist_alt_bin_freq=0|0|0|0|0|0|0|0|0|0
chrM	302	.	A	ACCCCCCCCCCCCCCCC	.	artifact_prone_site	filters=artifact_prone_site;variant_collapsed=A302ACCCCCCCCCCCCCCCC;vep=CCCCCCCCCCCCCCCC|intergenic_variant|MODIFIER|||Intergenic||||||||||||1|||insertion||||||||||||||||||||||||;common_low_heteroplasmy;base_qual_hist=16|1|0|0|0|0|0|0|0|0;position_hist=0|0|0|0|0|0|0|0|0|0;strand_bias_hist=0|0|0|0|0|0|0|0|0|0;weak_evidence_hist=936|5|0|0|0|0|0|0|0|0;contamination_hist=4|0|0|0|0|0|0|0|0|0;heteroplasmy_below_min_het_threshold_hist=1582|0|0|0|0|0|0|0|0|0;excluded_AC=1588;AN=54846;AC_hom=0;AC_het=13;hl_hist=0|8|4|0|1|0|0|0|0|0;dp_mean=2048.94;mq_mean=60.0000;tlod_mean=11.1387;AF_hom=0.00000;AF_het=0.000237027;max_hl=0.428000;hap_AN=2609|1516|848|582|33|266|88|14396|681|900|3069|2670|650|2929|4585|5492|122|0|1265|342|6|374|2958|5868|1194|781|523|12|87;hap_AC_het=0|0|0|0|0|0|0|4|0|0|1|0|0|0|1|0|0|0|0|0|0|0|0|6|1|0|0|0|0;hap_AC_hom=0|0|0|0|0|0|0|0|0|0|0|0|0|0|0|0|0|0|0|0|0|0|0|0|0|0|0|0|0;hap_AF_hom=0.00000e+00|0.00000e+00|0.00000e+00|0.00000e+00|0.00000e+00|0.00000e+00|0.00000e+00|0.00000e+00|0.00000e+00|0.00000e+00|0.00000e+00|0.00000e+00|0.00000e+00|0.00000e+00|0.00000e+00|0.00000e+00|0.00000e+00|NaN|0.00000e+00|0.00000e+00|0.00000e+00|0.00000e+00|0.00000e+00|0.00000e+00|0.00000e+00|0.00000e+00|0.00000e+00|0.00000e+00|0.00000e+00;hap_AF_het=0.00000e+00|0.00000e+00|0.00000e+00|0.00000e+00|0.00000e+00|0.00000e+00|0.00000e+00|2.77855e-04|0.00000e+00|0.00000e+00|3.25839e-04|0.00000e+00|0.00000e+00|0.00000e+00|2.18103e-04|0.00000e+00|0.00000e+00|NaN|0.00000e+00|0.00000e+00|0.00000e+00|0.00000e+00|0.00000e+00|1.02249e-03|8.37521e-04|0.00000e+00|0.00000e+00|0.00000e+00|0.00000e+00;hap_hl_hist=0|0|0|0|0|0|0|0|0|0,0|0|0|0|0|0|0|0|0|0,0|0|0|0|0|0|0|0|0|0,0|0|0|0|0|0|0|0|0|0,0|0|0|0|0|0|0|0|0|0,0|0|0|0|0|0|0|0|0|0,0|0|0|0|0|0|0|0|0|0,0|3|1|0|0|0|0|0|0|0,0|0|0|0|0|0|0|0|0|0,0|0|0|0|0|0|0|0|0|0,0|1|0|0|0|0|0|0|0|0,0|0|0|0|0|0|0|0|0|0,0|0|0|0|0|0|0|0|0|0,0|0|0|0|0|0|0|0|0|0,0|1|0|0|0|0|0|0|0|0,0|0|0|0|0|0|0|0|0|0,0|0|0|0|0|0|0|0|0|0,0|0|0|0|0|0|0|0|0|0,0|0|0|0|0|0|0|0|0|0,0|0|0|0|0|0|0|0|0|0,0|0|0|0|0|0|0|0|0|0,0|0|0|0|0|0|0|0|0|0,0|0|0|0|0|0|0|0|0|0,0|2|3|0|1|0|0|0|0|0,0|1|0|0|0|0|0|0|0|0,0|0|0|0|0|0|0|0|0|0,0|0|0|0|0|0|0|0|0|0,0|0|0|0|0|0|0|0|0|0,0|0|0|0|0|0|0|0|0|0;hap_faf_hom=0.00000e+00|0.00000e+00|0.00000e+00|0.00000e+00|0.00000e+00|0.00000e+00|0.00000e+00|0.00000e+00|0.00000e+00|0.00000e+00|0.00000e+00|0.00000e+00|0.00000e+00|0.00000e+00|0.00000e+00|0.00000e+00|0.00000e+00|0.00000e+00|0.00000e+00|0.00000e+00|0.00000e+00|0.00000e+00|0.00000e+00|0.00000e+00|0.00000e+00|0.00000e+00|0.00000e+00|0.00000e+00|0.00000e+00;hapmax_AF_het=U;faf_hapmax_hom=0.00000;pop_AN=13948|376|5609|1360|1425|4810|25036|812|1450|20;pop_AC_het=1|1|0|0|0|1|10|0|0|0;pop_AC_hom=0|0|0|0|0|0|0|0|0|0;pop_AF_hom=0.00000e+00|0.00000e+00|0.00000e+00|0.00000e+00|0.00000e+00|0.00000e+00|0.00000e+00|0.00000e+00|0.00000e+00|0.00000e+00;pop_AF_het=7.16949e-05|2.65957e-03|0.00000e+00|0.00000e+00|0.00000e+00|2.07900e-04|3.99425e-04|0.00000e+00|0.00000e+00|0.00000e+00;pop_hl_hist=0|1|0|0|0|0|0|0|0|0,0|0|1|0|0|0|0|0|0|0,0|0|0|0|0|0|0|0|0|0,0|0|0|0|0|0|0|0|0|0,0|0|0|0|0|0|0|0|0|0,0|1|0|0|0|0|0|0|0|0,0|6|3|0|1|0|0|0|0|0,0|0|0|0|0|0|0|0|0|0,0|0|0|0|0|0|0|0|0|0,0|0|0|0|0|0|0|0|0|0;age_hist_hom_bin_freq=0|0|0|0|0|0|0|0|0|0;age_hist_hom_n_smaller=0;age_hist_hom_n_larger=0;age_hist_het_bin_freq=0|0|0|0|0|4|0|0|0|0;age_hist_het_n_smaller=4;age_hist_het_n_larger=0;dp_hist_all_n_larger=24280;dp_hist_alt_n_larger=0;dp_hist_all_bin_freq=1|61|912|2731|3467|4040|4376|4799|5099|5080;dp_hist_alt_bin_freq=1|4|4|2|1|0|0|1|0|0
chrM	302	.	A	ACCCCCCCCCCCCCCCCC	.	artifact_prone_site	filters=artifact_prone_site;variant_collapsed=A302ACCCCCCCCCCCCCCCCC;vep=CCCCCCCCCCCCCCCCC|intergenic_variant|MODIFIER|||Intergenic||||||||||||1|||insertion||||||||||||||||||||||||;common_low_heteroplasmy;base_qual_hist=14|1|0|0|0|0|0|0|0|0;position_hist=0|0|0|0|0|0|0|0|0|0;strand_bias_hist=0|0|0|0|0|0|0|0|0|0;weak_evidence_hist=805|5|1|0|0|0|0|0|0|0;contamination_hist=1|0|0|0|0|0|0|0|0|0;heteroplasmy_below_min_het_threshold_hist=1623|0|0|0|0|0|0|0|0|0;excluded_AC=1630;AN=54804;AC_hom=0;AC_het=14;hl_hist=0|9|4|1|0|0|0|0|0|0;dp_mean=2042.90;mq_mean=60.0000;tlod_mean=8.36192;AF_hom=0.00000;AF_het=0.000255456;max_hl=0.364000;hap_AN=2632|1513|854|577|33|272|89|14321|680|912|3069|2652|640|2913|4583|5519|124|1|1256|350|6|383|2953|5874|1180|800|522|12|84;hap_AC_het=0|1|0|0|0|0|0|3|0|0|0|1|0|0|0|1|0|0|0|0|0|0|0|7|1|0|0|0|0;hap_AC_hom=0|0|0|0|0|0|0|0|0|0|0|0|0|0|0|0|0|0|0|0|0|0|0|0|0|0|0|0|0;hap_AF_hom=0.00000e+00|0.00000e+00|0.00000e+00|0.00000e+00|0.00000e+00|0.00000e+00|0.00000e+00|0.00000e+00|0.00000e+00|0.00000e+00|0.00000e+00|0.00000e+00|0.00000e+00|0.00000e+00|0.00000e+00|0.00000e+00|0.00000e+00|0.00000e+00|0.00000e+00|0.00000e+00|0.00000e+00|0.00000e+00|0.00000e+00|0.00000e+00|0.00000e+00|0.00000e+00|0.00000e+00|0.00000e+00|0.00000e+00;hap_AF_het=0.00000e+00|6.60939e-04|0.00000e+00|0.00000e+00|0.00000e+00|0.00000e+00|0.00000e+00|2.09483e-04|0.00000e+00|0.00000e+00|0.00000e+00|3.77074e-04|0.00000e+00|0.00000e+00|0.00000e+00|1.81192e-04|0.00000e+00|0.00000e+00|0.00000e+00|0.00000e+00|0.00000e+00|0.00000e+00|0.00000e+00|1.19169e-03|8.47458e-04|0.00000e+00|0.00000e+00|0.00000e+00|0.00000e+00;hap_hl_hist=0|0|0|0|0|0|0|0|0|0,0|1|0|0|0|0|0|0|0|0,0|0|0|0|0|0|0|0|0|0,0|0|0|0|0|0|0|0|0|0,0|0|0|0|0|0|0|0|0|0,0|0|0|0|0|0|0|0|0|0,0|0|0|0|0|0|0|0|0|0,0|2|1|0|0|0|0|0|0|0,0|0|0|0|0|0|0|0|0|0,0|0|0|0|0|0|0|0|0|0,0|0|0|0|0|0|0|0|0|0,0|1|0|0|0|0|0|0|0|0,0|0|0|0|0|0|0|0|0|0,0|0|0|0|0|0|0|0|0|0,0|0|0|0|0|0|0|0|0|0,0|1|0|0|0|0|0|0|0|0,0|0|0|0|0|0|0|0|0|0,0|0|0|0|0|0|0|0|0|0,0|0|0|0|0|0|0|0|0|0,0|0|0|0|0|0|0|0|0|0,0|0|0|0|0|0|0|0|0|0,0|0|0|0|0|0|0|0|0|0,0|0|0|0|0|0|0|0|0|0,0|3|3|1|0|0|0|0|0|0,0|1|0|0|0|0|0|0|0|0,0|0|0|0|0|0|0|0|0|0,0|0|0|0|0|0|0|0|0|0,0|0|0|0|0|0|0|0|0|0,0|0|0|0|0|0|0|0|0|0;hap_faf_hom=0.00000e+00|0.00000e+00|0.00000e+00|0.00000e+00|0.00000e+00|0.00000e+00|0.00000e+00|0.00000e+00|0.00000e+00|0.00000e+00|0.00000e+00|0.00000e+00|0.00000e+00|0.00000e+00|0.00000e+00|0.00000e+00|0.00000e+00|0.00000e+00|0.00000e+00|0.00000e+00|0.00000e+00|0.00000e+00|0.00000e+00|0.00000e+00|0.00000e+00|0.00000e+00|0.00000e+00|0.00000e+00|0.00000e+00;hapmax_AF_het=U;faf_hapmax_hom=0.00000;pop_AN=13951|369|5618|1360|1429|4801|24996|811|1449|20;pop_AC_het=1|1|0|0|1|3|8|0|0|0;pop_AC_hom=0|0|0|0|0|0|0|0|0|0;pop_AF_hom=0.00000e+00|0.00000e+00|0.00000e+00|0.00000e+00|0.00000e+00|0.00000e+00|0.00000e+00|0.00000e+00|0.00000e+00|0.00000e+00;pop_AF_het=7.16795e-05|2.71003e-03|0.00000e+00|0.00000e+00|6.99790e-04|6.24870e-04|3.20051e-04|0.00000e+00|0.00000e+00|0.00000e+00;pop_hl_hist=0|1|0|0|0|0|0|0|0|0,0|0|1|0|0|0|0|0|0|0,0|0|0|0|0|0|0|0|0|0,0|0|0|0|0|0|0|0|0|0,0|1|0|0|0|0|0|0|0|0,0|2|1|0|0|0|0|0|0|0,0|5|2|1|0|0|0|0|0|0,0|0|0|0|0|0|0|0|0|0,0|0|0|0|0|0|0|0|0|0,0|0|0|0|0|0|0|0|0|0;age_hist_hom_bin_freq=0|0|0|0|0|0|0|0|0|0;age_hist_hom_n_smaller=0;age_hist_hom_n_larger=0;age_hist_het_bin_freq=0|0|0|1|4|0|1|0|0|0;age_hist_het_n_smaller=1;age_hist_het_n_larger=1;dp_hist_all_n_larger=24137;dp_hist_alt_n_larger=1;dp_hist_all_bin_freq=2|57|907|2750|3482|4048|4391|4827|5110|5093;dp_hist_alt_bin_freq=2|4|3|1|1|2|0|0|0|0
chrM	302	.	A	ACCCCCCCCCCCCCCCCCAC	.	artifact_prone_site;npg	filters=artifact_prone_site,npg;variant_collapsed=A302ACCCCCCCCCCCCCCCCCAC;vep=CCCCCCCCCCCCCCCCCAC|intergenic_variant|MODIFIER|||Intergenic||||||||||||1|||insertion||||||||||||||||||||||||;base_qual_hist=0|0|0|0|0|0|0|0|0|0;position_hist=0|0|0|0|0|0|0|0|0|0;strand_bias_hist=0|0|0|0|0|0|0|0|0|0;weak_evidence_hist=1|0|0|0|0|0|0|0|0|0;contamination_hist=0|0|0|0|0|0|0|0|0|0;heteroplasmy_below_min_het_threshold_hist=1|0|0|0|0|0|0|0|0|0;excluded_AC=1;AN=56433;AC_hom=0;AC_het=0;hl_hist=0|0|0|0|0|0|0|0|0|0;dp_mean=2056.40;mq_mean=.;tlod_mean=.;AF_hom=0.00000;AF_het=0.00000;max_hl=0.00000;hap_AN=2680|1537|868|603|34|282|91|14784|701|934|3144|2732|663|2977|4724|5672|126|1|1298|366|7|393|3080|6036|1234|819|546|12|89;hap_AC_het=0|0|0|0|0|0|0|0|0|0|0|0|0|0|0|0|0|0|0|0|0|0|0|0|0|0|0|0|0;hap_AC_hom=0|0|0|0|0|0|0|0|0|0|0|0|0|0|0|0|0|0|0|0|0|0|0|0|0|0|0|0|0;hap_AF_hom=0.00000e+00|0.00000e+00|0.00000e+00|0.00000e+00|0.00000e+00|0.00000e+00|0.00000e+00|0.00000e+00|0.00000e+00|0.00000e+00|0.00000e+00|0.00000e+00|0.00000e+00|0.00000e+00|0.00000e+00|0.00000e+00|0.00000e+00|0.00000e+00|0.00000e+00|0.00000e+00|0.00000e+00|0.00000e+00|0.00000e+00|0.00000e+00|0.00000e+00|0.00000e+00|0.00000e+00|0.00000e+00|0.00000e+00;hap_AF_het=0.00000e+00|0.00000e+00|0.00000e+00|0.00000e+00|0.00000e+00|0.00000e+00|0.00000e+00|0.00000e+00|0.00000e+00|0.00000e+00|0.00000e+00|0.00000e+00|0.00000e+00|0.00000e+00|0.00000e+00|0.00000e+00|0.00000e+00|0.00000e+00|0.00000e+00|0.00000e+00|0.00000e+00|0.00000e+00|0.00000e+00|0.00000e+00|0.00000e+00|0.00000e+00|0.00000e+00|0.00000e+00|0.00000e+00;hap_hl_hist=0|0|0|0|0|0|0|0|0|0,0|0|0|0|0|0|0|0|0|0,0|0|0|0|0|0|0|0|0|0,0|0|0|0|0|0|0|0|0|0,0|0|0|0|0|0|0|0|0|0,0|0|0|0|0|0|0|0|0|0,0|0|0|0|0|0|0|0|0|0,0|0|0|0|0|0|0|0|0|0,0|0|0|0|0|0|0|0|0|0,0|0|0|0|0|0|0|0|0|0,0|0|0|0|0|0|0|0|0|0,0|0|0|0|0|0|0|0|0|0,0|0|0|0|0|0|0|0|0|0,0|0|0|0|0|0|0|0|0|0,0|0|0|0|0|0|0|0|0|0,0|0|0|0|0|0|0|0|0|0,0|0|0|0|0|0|0|0|0|0,0|0|0|0|0|0|0|0|0|0,0|0|0|0|0|0|0|0|0|0,0|0|0|0|0|0|0|0|0|0,0|0|0|0|0|0|0|0|0|0,0|0|0|0|0|0|0|0|0|0,0|0|0|0|0|0|0|0|0|0,0|0|0|0|0|0|0|0|0|0,0|0|0|0|0|0|0|0|0|0,0|0|0|0|0|0|0|0|0|0,0|0|0|0|0|0|0|0|0|0,0|0|0|0|0|0|0|0|0|0,0|0|0|0|0|0|0|0|0|0;hap_faf_hom=0.00000e+00|0.00000e+00|0.00000e+00|0.00000e+00|0.00000e+00|0.00000e+00|0.00000e+00|0.00000e+00|0.00000e+00|0.00000e+00|0.00000e+00|0.00000e+00|0.00000e+00|0.00000e+00|0.00000e+00|0.00000e+00|0.00000e+00|0.00000e+00|0.00000e+00|0.00000e+00|0.00000e+00|0.00000e+00|0.00000e+00|0.00000e+00|0.00000e+00|0.00000e+00|0.00000e+00|0.00000e+00|0.00000e+00;faf_hapmax_hom=0.00000;pop_AN=14347|392|5718|1415|1482|4891|25849|826|1493|20;pop_AC_het=0|0|0|0|0|0|0|0|0|0;pop_AC_hom=0|0|0|0|0|0|0|0|0|0;pop_AF_hom=0.00000e+00|0.00000e+00|0.00000e+00|0.00000e+00|0.00000e+00|0.00000e+00|0.00000e+00|0.00000e+00|0.00000e+00|0.00000e+00;pop_AF_het=0.00000e+00|0.00000e+00|0.00000e+00|0.00000e+00|0.00000e+00|0.00000e+00|0.00000e+00|0.00000e+00|0.00000e+00|0.00000e+00;pop_hl_hist=0|0|0|0|0|0|0|0|0|0,0|0|0|0|0|0|0|0|0|0,0|0|0|0|0|0|0|0|0|0,0|0|0|0|0|0|0|0|0|0,0|0|0|0|0|0|0|0|0|0,0|0|0|0|0|0|0|0|0|0,0|0|0|0|0|0|0|0|0|0,0|0|0|0|0|0|0|0|0|0,0|0|0|0|0|0|0|0|0|0,0|0|0|0|0|0|0|0|0|0;age_hist_hom_bin_freq=0|0|0|0|0|0|0|0|0|0;age_hist_hom_n_smaller=0;age_hist_hom_n_larger=0;age_hist_het_bin_freq=0|0|0|0|0|0|0|0|0|0;age_hist_het_n_smaller=0;age_hist_het_n_larger=0;dp_hist_all_n_larger=25176;dp_hist_alt_n_larger=0;dp_hist_all_bin_freq=0|52|911|2771|3517|4098|4475|4923|5261|5249;dp_hist_alt_bin_freq=0|0|0|0|0|0|0|0|0|0
chrM	302	.	A	ACCCCCCCCCCCCCCCCCC	.	artifact_prone_site	filters=artifact_prone_site;variant_collapsed=A302ACCCCCCCCCCCCCCCCCC;vep=CCCCCCCCCCCCCCCCCC|intergenic_variant|MODIFIER|||Intergenic||||||||||||1|||insertion||||||||||||||||||||||||;common_low_heteroplasmy;base_qual_hist=17|0|0|0|0|0|0|0|0|0;position_hist=0|0|0|0|0|0|0|0|0|0;strand_bias_hist=0|0|0|0|0|0|0|0|0|0;weak_evidence_hist=632|2|0|0|0|0|0|0|0|0;contamination_hist=2|0|0|0|0|0|0|0|0|0;heteroplasmy_below_min_het_threshold_hist=1106|0|0|0|0|0|0|0|0|0;excluded_AC=1108;AN=55326;AC_hom=0;AC_het=20;hl_hist=0|17|1|1|1|0|0|0|0|0;dp_mean=2049.98;mq_mean=60.0000;tlod_mean=28.1783;AF_hom=0.00000;AF_het=0.000361494;max_hl=0.405000;hap_AN=2640|1512|860|588|33|272|86|14486|678|912|3092|2696|648|2934|4640|5561|123|1|1267|353|7|381|3010|5915|1204|801|531|10|85;hap_AC_het=1|1|0|0|0|0|0|3|0|0|0|0|0|0|1|0|0|0|0|0|0|1|0|8|1|1|2|0|1;hap_AC_hom=0|0|0|0|0|0|0|0|0|0|0|0|0|0|0|0|0|0|0|0|0|0|0|0|0|0|0|0|0;hap_AF_hom=0.00000e+00|0.00000e+00|0.00000e+00|0.00000e+00|0.00000e+00|0.00000e+00|0.00000e+00|0.00000e+00|0.00000e+00|0.00000e+00|0.00000e+00|0.00000e+00|0.00000e+00|0.00000e+00|0.00000e+00|0.00000e+00|0.00000e+00|0.00000e+00|0.00000e+00|0.00000e+00|0.00000e+00|0.00000e+00|0.00000e+00|0.00000e+00|0.00000e+00|0.00000e+00|0.00000e+00|0.00000e+00|0.00000e+00;hap_AF_het=3.78788e-04|6.61376e-04|0.00000e+00|0.00000e+00|0.00000e+00|0.00000e+00|0.00000e+00|2.07097e-04|0.00000e+00|0.00000e+00|0.00000e+00|0.00000e+00|0.00000e+00|0.00000e+00|2.15517e-04|0.00000e+00|0.00000e+00|0.00000e+00|0.00000e+00|0.00000e+00|0.00000e+00|2.62467e-03|0.00000e+00|1.35249e-03|8.30565e-04|1.24844e-03|3.76648e-03|0.00000e+00|1.17647e-02;hap_hl_hist=0|0|0|1|0|0|0|0|0|0,0|1|0|0|0|0|0|0|0|0,0|0|0|0|0|0|0|0|0|0,0|0|0|0|0|0|0|0|0|0,0|0|0|0|0|0|0|0|0|0,0|0|0|0|0|0|0|0|0|0,0|0|0|0|0|0|0|0|0|0,0|3|0|0|0|0|0|0|0|0,0|0|0|0|0|0|0|0|0|0,0|0|0|0|0|0|0|0|0|0,0|0|0|0|0|0|0|0|0|0,0|0|0|0|0|0|0|0|0|0,0|0|0|0|0|0|0|0|0|0,0|0|0|0|0|0|0|0|0|0,0|1|0|0|0|0|0|0|0|0,0|0|0|0|0|0|0|0|0|0,0|0|0|0|0|0|0|0|0|0,0|0|0|0|0|0|0|0|0|0,0|0|0|0|0|0|0|0|0|0,0|0|0|0|0|0|0|0|0|0,0|0|0|0|0|0|0|0|0|0,0|1|0|0|0|0|0|0|0|0,0|0|0|0|0|0|0|0|0|0,0|6|1|0|1|0|0|0|0|0,0|1|0|0|0|0|0|0|0|0,0|1|0|0|0|0|0|0|0|0,0|2|0|0|0|0|0|0|0|0,0|0|0|0|0|0|0|0|0|0,0|1|0|0|0|0|0|0|0|0;hap_faf_hom=0.00000e+00|0.00000e+00|0.00000e+00|0.00000e+00|0.00000e+00|0.00000e+00|0.00000e+00|0.00000e+00|0.00000e+00|0.00000e+00|0.00000e+00|0.00000e+00|0.00000e+00|0.00000e+00|0.00000e+00|0.00000e+00|0.00000e+00|0.00000e+00|0.00000e+00|0.00000e+00|0.00000e+00|0.00000e+00|0.00000e+00|0.00000e+00|0.00000e+00|0.00000e+00|0.00000e+00|0.00000e+00|0.00000e+00;hapmax_AF_het=Z;faf_hapmax_hom=0.00000;pop_AN=14080|383|5645|1382|1425|4833|25272|814|1472|20;pop_AC_het=1|5|1|0|2|1|8|0|2|0;pop_AC_hom=0|0|0|0|0|0|0|0|0|0;pop_AF_hom=0.00000e+00|0.00000e+00|0.00000e+00|0.00000e+00|0.00000e+00|0.00000e+00|0.00000e+00|0.00000e+00|0.00000e+00|0.00000e+00;pop_AF_het=7.10227e-05|1.30548e-02|1.77148e-04|0.00000e+00|1.40351e-03|2.06911e-04|3.16556e-04|0.00000e+00|1.35870e-03|0.00000e+00;pop_hl_hist=0|1|0|0|0|0|0|0|0|0,0|5|0|0|0|0|0|0|0|0,0|0|0|1|0|0|0|0|0|0,0|0|0|0|0|0|0|0|0|0,0|2|0|0|0|0|0|0|0|0,0|1|0|0|0|0|0|0|0|0,0|6|1|0|1|0|0|0|0|0,0|0|0|0|0|0|0|0|0|0,0|2|0|0|0|0|0|0|0|0,0|0|0|0|0|0|0|0|0|0;age_hist_hom_bin_freq=0|0|0|0|0|0|0|0|0|0;age_hist_hom_n_smaller=0;age_hist_hom_n_larger=0;age_hist_het_bin_freq=2|1|1|1|3|1|2|0|0|0;age_hist_het_n_smaller=0;age_hist_het_n_larger=0;dp_hist_all_n_larger=24520;dp_hist_alt_n_larger=1;dp_hist_all_bin_freq=2|55|901|2752|3478|4056|4427|4841|5159|5135;dp_hist_alt_bin_freq=2|3|3|1|4|3|2|0|0|1
chrM	302	.	A	ACCCCCCCCCCCCCCCCCCC	.	artifact_prone_site	filters=artifact_prone_site;variant_collapsed=A302ACCCCCCCCCCCCCCCCCCC;vep=CCCCCCCCCCCCCCCCCCC|intergenic_variant|MODIFIER|||Intergenic||||||||||||1|||insertion||||||||||||||||||||||||;common_low_heteroplasmy;base_qual_hist=15|0|0|0|0|0|0|0|0|0;position_hist=0|0|0|0|0|0|0|0|0|0;strand_bias_hist=0|0|0|0|0|0|0|0|0|0;weak_evidence_hist=653|3|0|0|0|0|0|0|0|0;contamination_hist=4|0|0|0|0|0|0|0|0|0;heteroplasmy_below_min_het_threshold_hist=1260|0|0|0|0|0|0|0|0|0;excluded_AC=1263;AN=55171;AC_hom=0;AC_het=34;hl_hist=0|28|5|1|0|0|0|0|0|0;dp_mean=2046.27;mq_mean=60.0000;tlod_mean=21.6196;AF_hom=0.00000;AF_het=0.000616266;max_hl=0.324000;hap_AN=2633|1518|857|585|34|274|90|14388|675|917|3080|2671|650|2931|4632|5554|126|1|1264|355|7|386|3002|5914|1203|798|532|10|84;hap_AC_het=0|0|1|0|0|0|0|11|0|0|0|1|0|0|1|0|0|0|0|0|0|0|0|18|2|0|0|0|0;hap_AC_hom=0|0|0|0|0|0|0|0|0|0|0|0|0|0|0|0|0|0|0|0|0|0|0|0|0|0|0|0|0;hap_AF_hom=0.00000e+00|0.00000e+00|0.00000e+00|0.00000e+00|0.00000e+00|0.00000e+00|0.00000e+00|0.00000e+00|0.00000e+00|0.00000e+00|0.00000e+00|0.00000e+00|0.00000e+00|0.00000e+00|0.00000e+00|0.00000e+00|0.00000e+00|0.00000e+00|0.00000e+00|0.00000e+00|0.00000e+00|0.00000e+00|0.00000e+00|0.00000e+00|0.00000e+00|0.00000e+00|0.00000e+00|0.00000e+00|0.00000e+00;hap_AF_het=0.00000e+00|0.00000e+00|1.16686e-03|0.00000e+00|0.00000e+00|0.00000e+00|0.00000e+00|7.64526e-04|0.00000e+00|0.00000e+00|0.00000e+00|3.74392e-04|0.00000e+00|0.00000e+00|2.15889e-04|0.00000e+00|0.00000e+00|0.00000e+00|0.00000e+00|0.00000e+00|0.00000e+00|0.00000e+00|0.00000e+00|3.04363e-03|1.66251e-03|0.00000e+00|0.00000e+00|0.00000e+00|0.00000e+00;hap_hl_hist=0|0|0|0|0|0|0|0|0|0,0|0|0|0|0|0|0|0|0|0,0|1|0|0|0|0|0|0|0|0,0|0|0|0|0|0|0|0|0|0,0|0|0|0|0|0|0|0|0|0,0|0|0|0|0|0|0|0|0|0,0|0|0|0|0|0|0|0|0|0,0|11|0|0|0|0|0|0|0|0,0|0|0|0|0|0|0|0|0|0,0|0|0|0|0|0|0|0|0|0,0|0|0|0|0|0|0|0|0|0,0|1|0|0|0|0|0|0|0|0,0|0|0|0|0|0|0|0|0|0,0|0|0|0|0|0|0|0|0|0,0|1|0|0|0|0|0|0|0|0,0|0|0|0|0|0|0|0|0|0,0|0|0|0|0|0|0|0|0|0,0|0|0|0|0|0|0|0|0|0,0|0|0|0|0|0|0|0|0|0,0|0|0|0|0|0|0|0|0|0,0|0|0|0|0|0|0|0|0|0,0|0|0|0|0|0|0|0|0|0,0|0|0|0|0|0|0|0|0|0,0|12|5|1|0|0|0|0|0|0,0|2|0|0|0|0|0|0|0|0,0|0|0|0|0|0|0|0|0|0,0|0|0|0|0|0|0|0|0|0,0|0|0|0|0|0|0|0|0|0,0|0|0|0|0|0|0|0|0|0;hap_faf_hom=0.00000e+00|0.00000e+00|0.00000e+00|0.00000e+00|0.00000e+00|0.00000e+00|0.00000e+00|0.00000e+00|0.00000e+00|0.00000e+00|0.00000e+00|0.00000e+00|0.00000e+00|0.00000e+00|0.00000e+00|0.00000e+00|0.00000e+00|0.00000e+00|0.00000e+00|0.00000e+00|0.00000e+00|0.00000e+00|0.00000e+00|0.00000e+00|0.00000e+00|0.00000e+00|0.00000e+00|0.00000e+00|0.00000e+00;hapmax_AF_het=U;faf_hapmax_hom=0.00000;pop_AN=14068|376|5639|1373|1427|4836|25164|811|1459|18;pop_AC_het=1|3|2|1|0|2|25|0|0|0;pop_AC_hom=0|0|0|0|0|0|0|0|0|0;pop_AF_hom=0.00000e+00|0.00000e+00|0.00000e+00|0.00000e+00|0.00000e+00|0.00000e+00|0.00000e+00|0.00000e+00|0.00000e+00|0.00000e+00;pop_AF_het=7.10833e-05|7.97872e-03|3.54673e-04|7.28332e-04|0.00000e+00|4.13565e-04|9.93483e-04|0.00000e+00|0.00000e+00|0.00000e+00;pop_hl_hist=0|1|0|0|0|0|0|0|0|0,0|3|0|0|0|0|0|0|0|0,0|1|1|0|0|0|0|0|0|0,0|1|0|0|0|0|0|0|0|0,0|0|0|0|0|0|0|0|0|0,0|2|0|0|0|0|0|0|0|0,0|20|4|1|0|0|0|0|0|0,0|0|0|0|0|0|0|0|0|0,0|0|0|0|0|0|0|0|0|0,0|0|0|0|0|0|0|0|0|0;age_hist_hom_bin_freq=0|0|0|0|0|0|0|0|0|0;age_hist_hom_n_smaller=0;age_hist_hom_n_larger=0;age_hist_het_bin_freq=0|1|1|2|4|1|2|1|1|0;age_hist_het_n_smaller=0;age_hist_het_n_larger=0;dp_hist_all_n_larger=24371;dp_hist_alt_n_larger=1;dp_hist_all_bin_freq=5|64|908|2755|3500|4056|4416|4843|5139|5114;dp_hist_alt_bin_freq=5|11|1|4|7|1|2|2|0|0
chrM	302	.	A	ACCCCCCCCCCCCCCCCCCCC	.	artifact_prone_site	filters=artifact_prone_site;variant_collapsed=A302ACCCCCCCCCCCCCCCCCCCC;vep=CCCCCCCCCCCCCCCCCCCC|intergenic_variant|MODIFIER|||Intergenic||||||||||||1|||insertion||||||||||||||||||||||||;common_low_heteroplasmy;base_qual_hist=12|0|0|0|0|0|0|0|0|0;position_hist=0|0|0|0|0|0|0|0|0|0;strand_bias_hist=0|0|0|0|0|0|0|0|0|0;weak_evidence_hist=748|4|0|0|0|0|0|0|0|0;contamination_hist=0|0|0|0|0|0|0|0|0|0;heteroplasmy_below_min_het_threshold_hist=1390|0|0|0|0|0|0|0|0|0;excluded_AC=1394;AN=55040;AC_hom=0;AC_het=47;hl_hist=0|35|10|1|0|1|0|0|0|0;dp_mean=2044.01;mq_mean=60.0000;tlod_mean=23.2013;AF_hom=0.00000;AF_het=0.000853924;max_hl=0.544000;hap_AN=2632|1519|859|583|33|274|87|14385|678|899|3075|2671|646|2930|4619|5521|123|1|1277|353|6|382|2983|5888|1186|798|533|10|89;hap_AC_het=1|1|0|1|0|1|0|12|0|1|1|2|0|0|2|0|0|0|0|0|0|0|0|23|2|0|0|0|0;hap_AC_hom=0|0|0|0|0|0|0|0|0|0|0|0|0|0|0|0|0|0|0|0|0|0|0|0|0|0|0|0|0;hap_AF_hom=0.00000e+00|0.00000e+00|0.00000e+00|0.00000e+00|0.00000e+00|0.00000e+00|0.00000e+00|0.00000e+00|0.00000e+00|0.00000e+00|0.00000e+00|0.00000e+00|0.00000e+00|0.00000e+00|0.00000e+00|0.00000e+00|0.00000e+00|0.00000e+00|0.00000e+00|0.00000e+00|0.00000e+00|0.00000e+00|0.00000e+00|0.00000e+00|0.00000e+00|0.00000e+00|0.00000e+00|0.00000e+00|0.00000e+00;hap_AF_het=3.79939e-04|6.58328e-04|0.00000e+00|1.71527e-03|0.00000e+00|3.64964e-03|0.00000e+00|8.34202e-04|0.00000e+00|1.11235e-03|3.25203e-04|7.48783e-04|0.00000e+00|0.00000e+00|4.32994e-04|0.00000e+00|0.00000e+00|0.00000e+00|0.00000e+00|0.00000e+00|0.00000e+00|0.00000e+00|0.00000e+00|3.90625e-03|1.68634e-03|0.00000e+00|0.00000e+00|0.00000e+00|0.00000e+00;hap_hl_hist=0|0|1|0|0|0|0|0|0|0,0|1|0|0|0|0|0|0|0|0,0|0|0|0|0|0|0|0|0|0,0|1|0|0|0|0|0|0|0|0,0|0|0|0|0|0|0|0|0|0,0|1|0|0|0|0|0|0|0|0,0|0|0|0|0|0|0|0|0|0,0|12|0|0|0|0|0|0|0|0,0|0|0|0|0|0|0|0|0|0,0|1|0|0|0|0|0|0|0|0,0|1|0|0|0|0|0|0|0|0,0|2|0|0|0|0|0|0|0|0,0|0|0|0|0|0|0|0|0|0,0|0|0|0|0|0|0|0|0|0,0|2|0|0|0|0|0|0|0|0,0|0|0|0|0|0|0|0|0|0,0|0|0|0|0|0|0|0|0|0,0|0|0|0|0|0|0|0|0|0,0|0|0|0|0|0|0|0|0|0,0|0|0|0|0|0|0|0|0|0,0|0|0|0|0|0|0|0|0|0,0|0|0|0|0|0|0|0|0|0,0|0|0|0|0|0|0|0|0|0,0|12|9|1|0|1|0|0|0|0,0|2|0|0|0|0|0|0|0|0,0|0|0|0|0|0|0|0|0|0,0|0|0|0|0|0|0|0|0|0,0|0|0|0|0|0|0|0|0|0,0|0|0|0|0|0|0|0|0|0;hap_faf_hom=0.00000e+00|0.00000e+00|0.00000e+00|0.00000e+00|0.00000e+00|0.00000e+00|0.00000e+00|0.00000e+00|0.00000e+00|0.00000e+00|0.00000e+00|0.00000e+00|0.00000e+00|0.00000e+00|0.00000e+00|0.00000e+00|0.00000e+00|0.00000e+00|0.00000e+00|0.00000e+00|0.00000e+00|0.00000e+00|0.00000e+00|0.00000e+00|0.00000e+00|0.00000e+00|0.00000e+00|0.00000e+00|0.00000e+00;hapmax_AF_het=U;faf_hapmax_hom=0.00000;pop_AN=14020|381|5635|1379|1437|4817|25088|796|1468|19;pop_AC_het=3|1|1|0|2|6|32|1|1|0;pop_AC_hom=0|0|0|0|0|0|0|0|0|0;pop_AF_hom=0.00000e+00|0.00000e+00|0.00000e+00|0.00000e+00|0.00000e+00|0.00000e+00|0.00000e+00|0.00000e+00|0.00000e+00|0.00000e+00;pop_AF_het=2.13980e-04|2.62467e-03|1.77462e-04|0.00000e+00|1.39179e-03|1.24559e-03|1.27551e-03|1.25628e-03|6.81199e-04|0.00000e+00;pop_hl_hist=0|3|0|0|0|0|0|0|0|0,0|0|0|0|0|1|0|0|0|0,0|0|1|0|0|0|0|0|0|0,0|0|0|0|0|0|0|0|0|0,0|2|0|0|0|0|0|0|0|0,0|4|2|0|0|0|0|0|0|0,0|25|6|1|0|0|0|0|0|0,0|0|1|0|0|0|0|0|0|0,0|1|0|0|0|0|0|0|0|0,0|0|0|0|0|0|0|0|0|0;age_hist_hom_bin_freq=0|0|0|0|0|0|0|0|0|0;age_hist_hom_n_smaller=0;age_hist_hom_n_larger=0;age_hist_het_bin_freq=0|1|2|0|3|2|2|5|2|1;age_hist_het_n_smaller=3;age_hist_het_n_larger=1;dp_hist_all_n_larger=24296;dp_hist_alt_n_larger=0;dp_hist_all_bin_freq=6|68|925|2756|3495|4065|4412|4821|5106|5090;dp_hist_alt_bin_freq=6|14|9|4|6|4|4|0|0|0
chrM	302	.	A	ACCCCCCCCCCCCCCCCCCCCACCC	.	artifact_prone_site;npg	filters=artifact_prone_site,npg;variant_collapsed=A302ACCCCCCCCCCCCCCCCCCCCACCC;vep=CCCCCCCCCCCCCCCCCCCCACCC|intergenic_variant|MODIFIER|||Intergenic||||||||||||1|||insertion||||||||||||||||||||||||;base_qual_hist=0|0|0|0|0|0|0|0|0|0;position_hist=0|0|0|0|0|0|0|0|0|0;strand_bias_hist=0|0|0|0|0|0|0|0|0|0;weak_evidence_hist=1|0|0|0|0|0|0|0|0|0;contamination_hist=0|0|0|0|0|0|0|0|0|0;heteroplasmy_below_min_het_threshold_hist=1|0|0|0|0|0|0|0|0|0;excluded_AC=1;AN=56433;AC_hom=0;AC_het=0;hl_hist=0|0|0|0|0|0|0|0|0|0;dp_mean=2056.40;mq_mean=.;tlod_mean=.;AF_hom=0.00000;AF_het=0.00000;max_hl=0.00000;hap_AN=2680|1537|867|603|34|282|91|14784|701|934|3144|2732|663|2977|4724|5672|126|1|1298|366|7|393|3080|6037|1234|819|546|12|89;hap_AC_het=0|0|0|0|0|0|0|0|0|0|0|0|0|0|0|0|0|0|0|0|0|0|0|0|0|0|0|0|0;hap_AC_hom=0|0|0|0|0|0|0|0|0|0|0|0|0|0|0|0|0|0|0|0|0|0|0|0|0|0|0|0|0;hap_AF_hom=0.00000e+00|0.00000e+00|0.00000e+00|0.00000e+00|0.00000e+00|0.00000e+00|0.00000e+00|0.00000e+00|0.00000e+00|0.00000e+00|0.00000e+00|0.00000e+00|0.00000e+00|0.00000e+00|0.00000e+00|0.00000e+00|0.00000e+00|0.00000e+00|0.00000e+00|0.00000e+00|0.00000e+00|0.00000e+00|0.00000e+00|0.00000e+00|0.00000e+00|0.00000e+00|0.00000e+00|0.00000e+00|0.00000e+00;hap_AF_het=0.00000e+00|0.00000e+00|0.00000e+00|0.00000e+00|0.00000e+00|0.00000e+00|0.00000e+00|0.00000e+00|0.00000e+00|0.00000e+00|0.00000e+00|0.00000e+00|0.00000e+00|0.00000e+00|0.00000e+00|0.00000e+00|0.00000e+00|0.00000e+00|0.00000e+00|0.00000e+00|0.00000e+00|0.00000e+00|0.00000e+00|0.00000e+00|0.00000e+00|0.00000e+00|0.00000e+00|0.00000e+00|0.00000e+00;hap_hl_hist=0|0|0|0|0|0|0|0|0|0,0|0|0|0|0|0|0|0|0|0,0|0|0|0|0|0|0|0|0|0,0|0|0|0|0|0|0|0|0|0,0|0|0|0|0|0|0|0|0|0,0|0|0|0|0|0|0|0|0|0,0|0|0|0|0|0|0|0|0|0,0|0|0|0|0|0|0|0|0|0,0|0|0|0|0|0|0|0|0|0,0|0|0|0|0|0|0|0|0|0,0|0|0|0|0|0|0|0|0|0,0|0|0|0|0|0|0|0|0|0,0|0|0|0|0|0|0|0|0|0,0|0|0|0|0|0|0|0|0|0,0|0|0|0|0|0|0|0|0|0,0|0|0|0|0|0|0|0|0|0,0|0|0|0|0|0|0|0|0|0,0|0|0|0|0|0|0|0|0|0,0|0|0|0|0|0|0|0|0|0,0|0|0|0|0|0|0|0|0|0,0|0|0|0|0|0|0|0|0|0,0|0|0|0|0|0|0|0|0|0,0|0|0|0|0|0|0|0|0|0,0|0|0|0|0|0|0|0|0|0,0|0|0|0|0|0|0|0|0|0,0|0|0|0|0|0|0|0|0|0,0|0|0|0|0|0|0|0|0|0,0|0|0|0|0|0|0|0|0|0,0|0|0|0|0|0|0|0|0|0;hap_faf_hom=0.00000e+00|0.00000e+00|0.00000e+00|0.00000e+00|0.00000e+00|0.00000e+00|0.00000e+00|0.00000e+00|0.00000e+00|0.00000e+00|0.00000e+00|0.00000e+00|0.00000e+00|0.00000e+00|0.00000e+00|0.00000e+00|0.00000e+00|0.00000e+00|0.00000e+00|0.00000e+00|0.00000e+00|0.00000e+00|0.00000e+00|0.00000e+00|0.00000e+00|0.00000e+00|0.00000e+00|0.00000e+00|0.00000e+00;faf_hapmax_hom=0.00000;pop_AN=14346|392|5718|1415|1482|4892|25849|826|1493|20;pop_AC_het=0|0|0|0|0|0|0|0|0|0;pop_AC_hom=0|0|0|0|0|0|0|0|0|0;pop_AF_hom=0.00000e+00|0.00000e+00|0.00000e+00|0.00000e+00|0.00000e+00|0.00000e+00|0.00000e+00|0.00000e+00|0.00000e+00|0.00000e+00;pop_AF_het=0.00000e+00|0.00000e+00|0.00000e+00|0.00000e+00|0.00000e+00|0.00000e+00|0.00000e+00|0.00000e+00|0.00000e+00|0.00000e+00;pop_hl_hist=0|0|0|0|0|0|0|0|0|0,0|0|0|0|0|0|0|0|0|0,0|0|0|0|0|0|0|0|0|0,0|0|0|0|0|0|0|0|0|0,0|0|0|0|0|0|0|0|0|0,0|0|0|0|0|0|0|0|0|0,0|0|0|0|0|0|0|0|0|0,0|0|0|0|0|0|0|0|0|0,0|0|0|0|0|0|0|0|0|0,0|0|0|0|0|0|0|0|0|0;age_hist_hom_bin_freq=0|0|0|0|0|0|0|0|0|0;age_hist_hom_n_smaller=0;age_hist_hom_n_larger=0;age_hist_het_bin_freq=0|0|0|0|0|0|0|0|0|0;age_hist_het_n_smaller=0;age_hist_het_n_larger=0;dp_hist_all_n_larger=25176;dp_hist_alt_n_larger=0;dp_hist_all_bin_freq=0|52|911|2771|3517|4098|4474|4924|5261|5249;dp_hist_alt_bin_freq=0|0|0|0|0|0|0|0|0|0
chrM	302	.	A	ACCCCCCCCCCCCCCCCCCCCC	.	artifact_prone_site	filters=artifact_prone_site;variant_collapsed=A302ACCCCCCCCCCCCCCCCCCCCC;vep=CCCCCCCCCCCCCCCCCCCCC|intergenic_variant|MODIFIER|||Intergenic||||||||||||1|||insertion||||||||||||||||||||||||;common_low_heteroplasmy;base_qual_hist=16|0|0|0|0|0|0|0|0|0;position_hist=0|0|0|0|0|0|0|0|0|0;strand_bias_hist=0|0|0|0|0|0|0|0|0|0;weak_evidence_hist=841|4|1|0|0|0|0|0|0|0;contamination_hist=5|0|0|0|0|0|0|0|0|0;heteroplasmy_below_min_het_threshold_hist=1466|0|0|0|0|0|0|0|0|0;excluded_AC=1471;AN=54963;AC_hom=0;AC_het=37;hl_hist=0|30|5|2|0|0|0|0|0|0;dp_mean=2043.70;mq_mean=60.0000;tlod_mean=23.0699;AF_hom=0.00000;AF_het=0.000673180;max_hl=0.307000;hap_AN=2624|1509|851|586|31|277|90|14403|668|900|3080|2677|654|2923|4610|5502|125|1|1260|353|7|380|2960|5874|1196|804|523|12|83;hap_AC_het=2|0|2|0|0|0|0|7|0|1|2|2|0|0|3|0|0|0|2|0|0|1|0|13|1|1|0|0|0;hap_AC_hom=0|0|0|0|0|0|0|0|0|0|0|0|0|0|0|0|0|0|0|0|0|0|0|0|0|0|0|0|0;hap_AF_hom=0.00000e+00|0.00000e+00|0.00000e+00|0.00000e+00|0.00000e+00|0.00000e+00|0.00000e+00|0.00000e+00|0.00000e+00|0.00000e+00|0.00000e+00|0.00000e+00|0.00000e+00|0.00000e+00|0.00000e+00|0.00000e+00|0.00000e+00|0.00000e+00|0.00000e+00|0.00000e+00|0.00000e+00|0.00000e+00|0.00000e+00|0.00000e+00|0.00000e+00|0.00000e+00|0.00000e+00|0.00000e+00|0.00000e+00;hap_AF_het=7.62195e-04|0.00000e+00|2.35018e-03|0.00000e+00|0.00000e+00|0.00000e+00|0.00000e+00|4.86010e-04|0.00000e+00|1.11111e-03|6.49351e-04|7.47105e-04|0.00000e+00|0.00000e+00|6.50759e-04|0.00000e+00|0.00000e+00|0.00000e+00|1.58730e-03|0.00000e+00|0.00000e+00|2.63158e-03|0.00000e+00|2.21314e-03|8.36120e-04|1.24378e-03|0.00000e+00|0.00000e+00|0.00000e+00;hap_hl_hist=0|2|0|0|0|0|0|0|0|0,0|0|0|0|0|0|0|0|0|0,0|2|0|0|0|0|0|0|0|0,0|0|0|0|0|0|0|0|0|0,0|0|0|0|0|0|0|0|0|0,0|0|0|0|0|0|0|0|0|0,0|0|0|0|0|0|0|0|0|0,0|6|1|0|0|0|0|0|0|0,0|0|0|0|0|0|0|0|0|0,0|1|0|0|0|0|0|0|0|0,0|2|0|0|0|0|0|0|0|0,0|2|0|0|0|0|0|0|0|0,0|0|0|0|0|0|0|0|0|0,0|0|0|0|0|0|0|0|0|0,0|3|0|0|0|0|0|0|0|0,0|0|0|0|0|0|0|0|0|0,0|0|0|0|0|0|0|0|0|0,0|0|0|0|0|0|0|0|0|0,0|2|0|0|0|0|0|0|0|0,0|0|0|0|0|0|0|0|0|0,0|0|0|0|0|0|0|0|0|0,0|1|0|0|0|0|0|0|0|0,0|0|0|0|0|0|0|0|0|0,0|7|4|2|0|0|0|0|0|0,0|1|0|0|0|0|0|0|0|0,0|1|0|0|0|0|0|0|0|0,0|0|0|0|0|0|0|0|0|0,0|0|0|0|0|0|0|0|0|0,0|0|0|0|0|0|0|0|0|0;hap_faf_hom=0.00000e+00|0.00000e+00|0.00000e+00|0.00000e+00|0.00000e+00|0.00000e+00|0.00000e+00|0.00000e+00|0.00000e+00|0.00000e+00|0.00000e+00|0.00000e+00|0.00000e+00|0.00000e+00|0.00000e+00|0.00000e+00|0.00000e+00|0.00000e+00|0.00000e+00|0.00000e+00|0.00000e+00|0.00000e+00|0.00000e+00|0.00000e+00|0.00000e+00|0.00000e+00|0.00000e+00|0.00000e+00|0.00000e+00;hapmax_AF_het=R;faf_hapmax_hom=0.00000;pop_AN=13991|380|5616|1366|1441|4809|25084|810|1446|20;pop_AC_het=4|2|3|2|1|2|21|0|2|0;pop_AC_hom=0|0|0|0|0|0|0|0|0|0;pop_AF_hom=0.00000e+00|0.00000e+00|0.00000e+00|0.00000e+00|0.00000e+00|0.00000e+00|0.00000e+00|0.00000e+00|0.00000e+00|0.00000e+00;pop_AF_het=2.85898e-04|5.26316e-03|5.34188e-04|1.46413e-03|6.93963e-04|4.15887e-04|8.37187e-04|0.00000e+00|1.38313e-03|0.00000e+00;pop_hl_hist=0|4|0|0|0|0|0|0|0|0,0|2|0|0|0|0|0|0|0|0,0|3|0|0|0|0|0|0|0|0,0|2|0|0|0|0|0|0|0|0,0|1|0|0|0|0|0|0|0|0,0|2|0|0|0|0|0|0|0|0,0|14|5|2|0|0|0|0|0|0,0|0|0|0|0|0|0|0|0|0,0|2|0|0|0|0|0|0|0|0,0|0|0|0|0|0|0|0|0|0;age_hist_hom_bin_freq=0|0|0|0|0|0|0|0|0|0;age_hist_hom_n_smaller=0;age_hist_hom_n_larger=0;age_hist_het_bin_freq=1|0|2|4|3|1|1|2|1|3;age_hist_het_n_smaller=0;age_hist_het_n_larger=0;dp_hist_all_n_larger=24221;dp_hist_alt_n_larger=0;dp_hist_all_bin_freq=6|60|909|2760|3505|4070|4416|4790|5152|5074;dp_hist_alt_bin_freq=6|8|5|6|4|4|2|0|1|1
chrM	302	.	A	ACCCCCCCCCCCCCCCCCCCCCC	.	artifact_prone_site	filters=artifact_prone_site;variant_collapsed=A302ACCCCCCCCCCCCCCCCCCCCCC;vep=CCCCCCCCCCCCCCCCCCCCCC|intergenic_variant|MODIFIER|||Intergenic||||||||||||1|||insertion||||||||||||||||||||||||;common_low_heteroplasmy;base_qual_hist=17|1|0|0|0|0|0|0|0|0;position_hist=0|0|0|0|0|0|0|0|0|0;strand_bias_hist=0|0|0|0|0|0|0|0|0|0;weak_evidence_hist=923|15|1|0|0|0|0|0|0|0;contamination_hist=3|1|0|0|0|0|0|0|0|0;heteroplasmy_below_min_het_threshold_hist=1714|0|0|0|0|0|0|0|0|0;excluded_AC=1730;AN=54704;AC_hom=0;AC_het=70;hl_hist=0|55|11|4|0|0|0|0|0|0;dp_mean=2043.87;mq_mean=60.0000;tlod_mean=40.1751;AF_hom=0.00000;AF_het=0.00127961;max_hl=0.354000;hap_AN=2594|1481|850|576|34|273|90|14259|666|902|3080|2676|655|2918|4593|5546|123|1|1257|355|7|380|2961|5845|1162|800|520|12|88;hap_AC_het=1|2|1|2|0|2|0|18|1|0|2|2|0|1|2|2|0|0|1|0|0|1|1|28|1|1|1|0|0;hap_AC_hom=0|0|0|0|0|0|0|0|0|0|0|0|0|0|0|0|0|0|0|0|0|0|0|0|0|0|0|0|0;hap_AF_hom=0.00000e+00|0.00000e+00|0.00000e+00|0.00000e+00|0.00000e+00|0.00000e+00|0.00000e+00|0.00000e+00|0.00000e+00|0.00000e+00|0.00000e+00|0.00000e+00|0.00000e+00|0.00000e+00|0.00000e+00|0.00000e+00|0.00000e+00|0.00000e+00|0.00000e+00|0.00000e+00|0.00000e+00|0.00000e+00|0.00000e+00|0.00000e+00|0.00000e+00|0.00000e+00|0.00000e+00|0.00000e+00|0.00000e+00;hap_AF_het=3.85505e-04|1.35044e-03|1.17647e-03|3.47222e-03|0.00000e+00|7.32601e-03|0.00000e+00|1.26236e-03|1.50150e-03|0.00000e+00|6.49351e-04|7.47384e-04|0.00000e+00|3.42700e-04|4.35445e-04|3.60620e-04|0.00000e+00|0.00000e+00|7.95545e-04|0.00000e+00|0.00000e+00|2.63158e-03|3.37724e-04|4.79042e-03|8.60585e-04|1.25000e-03|1.92308e-03|0.00000e+00|0.00000e+00;hap_hl_hist=0|1|0|0|0|0|0|0|0|0,0|2|0|0|0|0|0|0|0|0,0|1|0|0|0|0|0|0|0|0,0|2|0|0|0|0|0|0|0|0,0|0|0|0|0|0|0|0|0|0,0|2|0|0|0|0|0|0|0|0,0|0|0|0|0|0|0|0|0|0,0|17|1|0|0|0|0|0|0|0,0|1|0|0|0|0|0|0|0|0,0|0|0|0|0|0|0|0|0|0,0|2|0|0|0|0|0|0|0|0,0|2|0|0|0|0|0|0|0|0,0|0|0|0|0|0|0|0|0|0,0|1|0|0|0|0|0|0|0|0,0|1|1|0|0|0|0|0|0|0,0|2|0|0|0|0|0|0|0|0,0|0|0|0|0|0|0|0|0|0,0|0|0|0|0|0|0|0|0|0,0|1|0|0|0|0|0|0|0|0,0|0|0|0|0|0|0|0|0|0,0|0|0|0|0|0|0|0|0|0,0|1|0|0|0|0|0|0|0|0,0|1|0|0|0|0|0|0|0|0,0|15|9|4|0|0|0|0|0|0,0|1|0|0|0|0|0|0|0|0,0|1|0|0|0|0|0|0|0|0,0|1|0|0|0|0|0|0|0|0,0|0|0|0|0|0|0|0|0|0,0|0|0|0|0|0|0|0|0|0;hap_faf_hom=0.00000e+00|0.00000e+00|0.00000e+00|0.00000e+00|0.00000e+00|0.00000e+00|0.00000e+00|0.00000e+00|0.00000e+00|0.00000e+00|0.00000e+00|0.00000e+00|0.00000e+00|0.00000e+00|0.00000e+00|0.00000e+00|0.00000e+00|0.00000e+00|0.00000e+00|0.00000e+00|0.00000e+00|0.00000e+00|0.00000e+00|0.00000e+00|0.00000e+00|0.00000e+00|0.00000e+00|0.00000e+00|0.00000e+00;hapmax_AF_het=F;faf_hapmax_hom=0.00000;pop_AN=13999|372|5556|1363|1427|4724|24990|799|1455|19;pop_AC_het=5|8|4|2|3|1|45|1|1|0;pop_AC_hom=0|0|0|0|0|0|0|0|0|0;pop_AF_hom=0.00000e+00|0.00000e+00|0.00000e+00|0.00000e+00|0.00000e+00|0.00000e+00|0.00000e+00|0.00000e+00|0.00000e+00|0.00000e+00;pop_AF_het=3.57168e-04|2.15054e-02|7.19942e-04|1.46735e-03|2.10231e-03|2.11685e-04|1.80072e-03|1.25156e-03|6.87285e-04|0.00000e+00;pop_hl_hist=0|4|1|0|0|0|0|0|0|0,0|6|2|0|0|0|0|0|0|0,0|4|0|0|0|0|0|0|0|0,0|2|0|0|0|0|0|0|0|0,0|3|0|0|0|0|0|0|0|0,0|1|0|0|0|0|0|0|0|0,0|33|8|4|0|0|0|0|0|0,0|1|0|0|0|0|0|0|0|0,0|1|0|0|0|0|0|0|0|0,0|0|0|0|0|0|0|0|0|0;age_hist_hom_bin_freq=0|0|0|0|0|0|0|0|0|0;age_hist_hom_n_smaller=0;age_hist_hom_n_larger=0;age_hist_het_bin_freq=1|0|3|2|4|4|2|0|2|2;age_hist_het_n_smaller=3;age_hist_het_n_larger=0;dp_hist_all_n_larger=24140;dp_hist_alt_n_larger=1;dp_hist_all_bin_freq=1|71|910|2753|3493|4038|4369|4793|5082|5054;dp_hist_alt_bin_freq=1|18|11|8|10|8|3|2|4|4
chrM	302	.	A	ACCCCCCCCCCCCCCCCCCCCCCC	.	artifact_prone_site	filters=artifact_prone_site;variant_collapsed=A302ACCCCCCCCCCCCCCCCCCCCCCC;vep=CCCCCCCCCCCCCCCCCCCCCCC|intergenic_variant|MODIFIER|||Intergenic||||||||||||1|||insertion||||||||||||||||||||||||;common_low_heteroplasmy;base_qual_hist=25|0|0|0|0|0|0|0|0|0;position_hist=0|0|0|0|0|0|0|0|0|0;strand_bias_hist=0|0|0|0|0|0|0|0|0|0;weak_evidence_hist=998|10|1|0|0|0|0|0|0|0;contamination_hist=6|0|0|0|0|0|0|0|0|0;heteroplasmy_below_min_het_threshold_hist=1820|0|0|0|0|0|0|0|0|0;excluded_AC=1831;AN=54603;AC_hom=0;AC_het=80;hl_hist=0|74|4|1|1|0|0|0|0|0;dp_mean=2043.90;mq_mean=60.0000;tlod_mean=79.8643;AF_hom=0.00000;AF_het=0.00146512;max_hl=0.434000;hap_AN=2573|1465|856|576|32|266|90|14106|657|902|3102|2685|648|2943|4611|5537|123|1|1273|361|7|378|2967|5881|1151|798|516|11|87;hap_AC_het=3|6|1|1|0|1|0|31|0|0|1|0|0|0|2|4|0|0|2|0|0|2|2|21|2|0|1|0|0;hap_AC_hom=0|0|0|0|0|0|0|0|0|0|0|0|0|0|0|0|0|0|0|0|0|0|0|0|0|0|0|0|0;hap_AF_hom=0.00000e+00|0.00000e+00|0.00000e+00|0.00000e+00|0.00000e+00|0.00000e+00|0.00000e+00|0.00000e+00|0.00000e+00|0.00000e+00|0.00000e+00|0.00000e+00|0.00000e+00|0.00000e+00|0.00000e+00|0.00000e+00|0.00000e+00|0.00000e+00|0.00000e+00|0.00000e+00|0.00000e+00|0.00000e+00|0.00000e+00|0.00000e+00|0.00000e+00|0.00000e+00|0.00000e+00|0.00000e+00|0.00000e+00;hap_AF_het=1.16595e-03|4.09556e-03|1.16822e-03|1.73611e-03|0.00000e+00|3.75940e-03|0.00000e+00|2.19765e-03|0.00000e+00|0.00000e+00|3.22373e-04|0.00000e+00|0.00000e+00|0.00000e+00|4.33745e-04|7.22413e-04|0.00000e+00|0.00000e+00|1.57109e-03|0.00000e+00|0.00000e+00|5.29101e-03|6.74082e-04|3.57082e-03|1.73762e-03|0.00000e+00|1.93798e-03|0.00000e+00|0.00000e+00;hap_hl_hist=0|2|1|0|0|0|0|0|0|0,0|6|0|0|0|0|0|0|0|0,0|1|0|0|0|0|0|0|0|0,0|1|0|0|0|0|0|0|0|0,0|0|0|0|0|0|0|0|0|0,0|1|0|0|0|0|0|0|0|0,0|0|0|0|0|0|0|0|0|0,0|31|0|0|0|0|0|0|0|0,0|0|0|0|0|0|0|0|0|0,0|0|0|0|0|0|0|0|0|0,0|0|1|0|0|0|0|0|0|0,0|0|0|0|0|0|0|0|0|0,0|0|0|0|0|0|0|0|0|0,0|0|0|0|0|0|0|0|0|0,0|2|0|0|0|0|0|0|0|0,0|4|0|0|0|0|0|0|0|0,0|0|0|0|0|0|0|0|0|0,0|0|0|0|0|0|0|0|0|0,0|2|0|0|0|0|0|0|0|0,0|0|0|0|0|0|0|0|0|0,0|0|0|0|0|0|0|0|0|0,0|2|0|0|0|0|0|0|0|0,0|2|0|0|0|0|0|0|0|0,0|17|2|1|1|0|0|0|0|0,0|2|0|0|0|0|0|0|0|0,0|0|0|0|0|0|0|0|0|0,0|1|0|0|0|0|0|0|0|0,0|0|0|0|0|0|0|0|0|0,0|0|0|0|0|0|0|0|0|0;hap_faf_hom=0.00000e+00|0.00000e+00|0.00000e+00|0.00000e+00|0.00000e+00|0.00000e+00|0.00000e+00|0.00000e+00|0.00000e+00|0.00000e+00|0.00000e+00|0.00000e+00|0.00000e+00|0.00000e+00|0.00000e+00|0.00000e+00|0.00000e+00|0.00000e+00|0.00000e+00|0.00000e+00|0.00000e+00|0.00000e+00|0.00000e+00|0.00000e+00|0.00000e+00|0.00000e+00|0.00000e+00|0.00000e+00|0.00000e+00;hapmax_AF_het=R;faf_hapmax_hom=0.00000;pop_AN=14010|371|5530|1353|1416|4719|24911|800|1473|20;pop_AC_het=7|8|6|4|6|2|45|1|1|0;pop_AC_hom=0|0|0|0|0|0|0|0|0|0;pop_AF_hom=0.00000e+00|0.00000e+00|0.00000e+00|0.00000e+00|0.00000e+00|0.00000e+00|0.00000e+00|0.00000e+00|0.00000e+00|0.00000e+00;pop_AF_het=4.99643e-04|2.15633e-02|1.08499e-03|2.95639e-03|4.23729e-03|4.23819e-04|1.80643e-03|1.25000e-03|6.78887e-04|0.00000e+00;pop_hl_hist=0|7|0|0|0|0|0|0|0|0,0|8|0|0|0|0|0|0|0|0,0|5|1|0|0|0|0|0|0|0,0|4|0|0|0|0|0|0|0|0,0|6|0|0|0|0|0|0|0|0,0|2|0|0|0|0|0|0|0|0,0|40|3|1|1|0|0|0|0|0,0|1|0|0|0|0|0|0|0|0,0|1|0|0|0|0|0|0|0|0,0|0|0|0|0|0|0|0|0|0;age_hist_hom_bin_freq=0|0|0|0|0|0|0|0|0|0;age_hist_hom_n_smaller=0;age_hist_hom_n_larger=0;age_hist_het_bin_freq=2|2|2|1|3|7|7|1|1|2;age_hist_het_n_smaller=1;age_hist_het_n_larger=0;dp_hist_all_n_larger=24046;dp_hist_alt_n_larger=5;dp_hist_all_bin_freq=3|56|909|2748|3477|4027|4354|4788|5123|5072;dp_hist_alt_bin_freq=3|6|9|9|14|12|7|5|5|5
chrM	302	.	A	ACCCCCCCCCCCCCCCCCCCCCCCAC	.	artifact_prone_site;npg	filters=artifact_prone_site,npg;variant_collapsed=A302ACCCCCCCCCCCCCCCCCCCCCCCAC;vep=CCCCCCCCCCCCCCCCCCCCCCCAC|intergenic_variant|MODIFIER|||Intergenic||||||||||||1|||insertion||||||||||||||||||||||||;base_qual_hist=1|0|0|0|0|0|0|0|0|0;position_hist=0|0|0|0|0|0|0|0|0|0;strand_bias_hist=0|0|0|0|0|0|0|0|0|0;weak_evidence_hist=1|0|0|0|0|0|0|0|0|0;contamination_hist=0|0|0|0|0|0|0|0|0|0;heteroplasmy_below_min_het_threshold_hist=1|0|0|0|0|0|0|0|0|0;excluded_AC=1;AN=56433;AC_hom=0;AC_het=0;hl_hist=0|0|0|0|0|0|0|0|0|0;dp_mean=2056.39;mq_mean=.;tlod_mean=.;AF_hom=0.00000;AF_het=0.00000;max_hl=0.00000;hap_AN=2680|1537|868|603|34|282|91|14784|701|934|3144|2732|663|2977|4724|5672|126|1|1298|366|7|393|3080|6036|1234|819|546|12|89;hap_AC_het=0|0|0|0|0|0|0|0|0|0|0|0|0|0|0|0|0|0|0|0|0|0|0|0|0|0|0|0|0;hap_AC_hom=0|0|0|0|0|0|0|0|0|0|0|0|0|0|0|0|0|0|0|0|0|0|0|0|0|0|0|0|0;hap_AF_hom=0.00000e+00|0.00000e+00|0.00000e+00|0.00000e+00|0.00000e+00|0.00000e+00|0.00000e+00|0.00000e+00|0.00000e+00|0.00000e+00|0.00000e+00|0.00000e+00|0.00000e+00|0.00000e+00|0.00000e+00|0.00000e+00|0.00000e+00|0.00000e+00|0.00000e+00|0.00000e+00|0.00000e+00|0.00000e+00|0.00000e+00|0.00000e+00|0.00000e+00|0.00000e+00|0.00000e+00|0.00000e+00|0.00000e+00;hap_AF_het=0.00000e+00|0.00000e+00|0.00000e+00|0.00000e+00|0.00000e+00|0.00000e+00|0.00000e+00|0.00000e+00|0.00000e+00|0.00000e+00|0.00000e+00|0.00000e+00|0.00000e+00|0.00000e+00|0.00000e+00|0.00000e+00|0.00000e+00|0.00000e+00|0.00000e+00|0.00000e+00|0.00000e+00|0.00000e+00|0.00000e+00|0.00000e+00|0.00000e+00|0.00000e+00|0.00000e+00|0.00000e+00|0.00000e+00;hap_hl_hist=0|0|0|0|0|0|0|0|0|0,0|0|0|0|0|0|0|0|0|0,0|0|0|0|0|0|0|0|0|0,0|0|0|0|0|0|0|0|0|0,0|0|0|0|0|0|0|0|0|0,0|0|0|0|0|0|0|0|0|0,0|0|0|0|0|0|0|0|0|0,0|0|0|0|0|0|0|0|0|0,0|0|0|0|0|0|0|0|0|0,0|0|0|0|0|0|0|0|0|0,0|0|0|0|0|0|0|0|0|0,0|0|0|0|0|0|0|0|0|0,0|0|0|0|0|0|0|0|0|0,0|0|0|0|0|0|0|0|0|0,0|0|0|0|0|0|0|0|0|0,0|0|0|0|0|0|0|0|0|0,0|0|0|0|0|0|0|0|0|0,0|0|0|0|0|0|0|0|0|0,0|0|0|0|0|0|0|0|0|0,0|0|0|0|0|0|0|0|0|0,0|0|0|0|0|0|0|0|0|0,0|0|0|0|0|0|0|0|0|0,0|0|0|0|0|0|0|0|0|0,0|0|0|0|0|0|0|0|0|0,0|0|0|0|0|0|0|0|0|0,0|0|0|0|0|0|0|0|0|0,0|0|0|0|0|0|0|0|0|0,0|0|0|0|0|0|0|0|0|0,0|0|0|0|0|0|0|0|0|0;hap_faf_hom=0.00000e+00|0.00000e+00|0.00000e+00|0.00000e+00|0.00000e+00|0.00000e+00|0.00000e+00|0.00000e+00|0.00000e+00|0.00000e+00|0.00000e+00|0.00000e+00|0.00000e+00|0.00000e+00|0.00000e+00|0.00000e+00|0.00000e+00|0.00000e+00|0.00000e+00|0.00000e+00|0.00000e+00|0.00000e+00|0.00000e+00|0.00000e+00|0.00000e+00|0.00000e+00|0.00000e+00|0.00000e+00|0.00000e+00;faf_hapmax_hom=0.00000;pop_AN=14347|392|5718|1415|1482|4891|25849|826|1493|20;pop_AC_het=0|0|0|0|0|0|0|0|0|0;pop_AC_hom=0|0|0|0|0|0|0|0|0|0;pop_AF_hom=0.00000e+00|0.00000e+00|0.00000e+00|0.00000e+00|0.00000e+00|0.00000e+00|0.00000e+00|0.00000e+00|0.00000e+00|0.00000e+00;pop_AF_het=0.00000e+00|0.00000e+00|0.00000e+00|0.00000e+00|0.00000e+00|0.00000e+00|0.00000e+00|0.00000e+00|0.00000e+00|0.00000e+00;pop_hl_hist=0|0|0|0|0|0|0|0|0|0,0|0|0|0|0|0|0|0|0|0,0|0|0|0|0|0|0|0|0|0,0|0|0|0|0|0|0|0|0|0,0|0|0|0|0|0|0|0|0|0,0|0|0|0|0|0|0|0|0|0,0|0|0|0|0|0|0|0|0|0,0|0|0|0|0|0|0|0|0|0,0|0|0|0|0|0|0|0|0|0,0|0|0|0|0|0|0|0|0|0;age_hist_hom_bin_freq=0|0|0|0|0|0|0|0|0|0;age_hist_hom_n_smaller=0;age_hist_hom_n_larger=0;age_hist_het_bin_freq=0|0|0|0|0|0|0|0|0|0;age_hist_het_n_smaller=0;age_hist_het_n_larger=0;dp_hist_all_n_larger=25176;dp_hist_alt_n_larger=0;dp_hist_all_bin_freq=0|52|911|2771|3517|4098|4475|4924|5260|5249;dp_hist_alt_bin_freq=0|0|0|0|0|0|0|0|0|0
chrM	302	.	A	ACCCCCCCCCCCCCCCCCCCCCCCACCCCCCCCCCCCCC	.	artifact_prone_site;npg	filters=artifact_prone_site,npg;variant_collapsed=A302ACCCCCCCCCCCCCCCCCCCCCCCACCCCCCCCCCCCCC;vep=CCCCCCCCCCCCCCCCCCCCCCCACCCCCCCCCCCCCC|intergenic_variant|MODIFIER|||Intergenic||||||||||||1|||insertion||||||||||||||||||||||||;base_qual_hist=0|0|0|0|0|0|0|0|0|0;position_hist=0|0|0|0|0|0|0|0|0|0;strand_bias_hist=0|0|0|0|0|0|0|0|0|0;weak_evidence_hist=1|0|0|0|0|0|0|0|0|0;contamination_hist=0|0|0|0|0|0|0|0|0|0;heteroplasmy_below_min_het_threshold_hist=1|0|0|0|0|0|0|0|0|0;excluded_AC=1;AN=56433;AC_hom=0;AC_het=0;hl_hist=0|0|0|0|0|0|0|0|0|0;dp_mean=2056.39;mq_mean=.;tlod_mean=.;AF_hom=0.00000;AF_het=0.00000;max_hl=0.00000;hap_AN=2680|1536|868|603|34|282|91|14784|701|934|3144|2732|663|2977|4724|5672|126|1|1298|366|7|393|3080|6037|1234|819|546|12|89;hap_AC_het=0|0|0|0|0|0|0|0|0|0|0|0|0|0|0|0|0|0|0|0|0|0|0|0|0|0|0|0|0;hap_AC_hom=0|0|0|0|0|0|0|0|0|0|0|0|0|0|0|0|0|0|0|0|0|0|0|0|0|0|0|0|0;hap_AF_hom=0.00000e+00|0.00000e+00|0.00000e+00|0.00000e+00|0.00000e+00|0.00000e+00|0.00000e+00|0.00000e+00|0.00000e+00|0.00000e+00|0.00000e+00|0.00000e+00|0.00000e+00|0.00000e+00|0.00000e+00|0.00000e+00|0.00000e+00|0.00000e+00|0.00000e+00|0.00000e+00|0.00000e+00|0.00000e+00|0.00000e+00|0.00000e+00|0.00000e+00|0.00000e+00|0.00000e+00|0.00000e+00|0.00000e+00;hap_AF_het=0.00000e+00|0.00000e+00|0.00000e+00|0.00000e+00|0.00000e+00|0.00000e+00|0.00000e+00|0.00000e+00|0.00000e+00|0.00000e+00|0.00000e+00|0.00000e+00|0.00000e+00|0.00000e+00|0.00000e+00|0.00000e+00|0.00000e+00|0.00000e+00|0.00000e+00|0.00000e+00|0.00000e+00|0.00000e+00|0.00000e+00|0.00000e+00|0.00000e+00|0.00000e+00|0.00000e+00|0.00000e+00|0.00000e+00;hap_hl_hist=0|0|0|0|0|0|0|0|0|0,0|0|0|0|0|0|0|0|0|0,0|0|0|0|0|0|0|0|0|0,0|0|0|0|0|0|0|0|0|0,0|0|0|0|0|0|0|0|0|0,0|0|0|0|0|0|0|0|0|0,0|0|0|0|0|0|0|0|0|0,0|0|0|0|0|0|0|0|0|0,0|0|0|0|0|0|0|0|0|0,0|0|0|0|0|0|0|0|0|0,0|0|0|0|0|0|0|0|0|0,0|0|0|0|0|0|0|0|0|0,0|0|0|0|0|0|0|0|0|0,0|0|0|0|0|0|0|0|0|0,0|0|0|0|0|0|0|0|0|0,0|0|0|0|0|0|0|0|0|0,0|0|0|0|0|0|0|0|0|0,0|0|0|0|0|0|0|0|0|0,0|0|0|0|0|0|0|0|0|0,0|0|0|0|0|0|0|0|0|0,0|0|0|0|0|0|0|0|0|0,0|0|0|0|0|0|0|0|0|0,0|0|0|0|0|0|0|0|0|0,0|0|0|0|0|0|0|0|0|0,0|0|0|0|0|0|0|0|0|0,0|0|0|0|0|0|0|0|0|0,0|0|0|0|0|0|0|0|0|0,0|0|0|0|0|0|0|0|0|0,0|0|0|0|0|0|0|0|0|0;hap_faf_hom=0.00000e+00|0.00000e+00|0.00000e+00|0.00000e+00|0.00000e+00|0.00000e+00|0.00000e+00|0.00000e+00|0.00000e+00|0.00000e+00|0.00000e+00|0.00000e+00|0.00000e+00|0.00000e+00|0.00000e+00|0.00000e+00|0.00000e+00|0.00000e+00|0.00000e+00|0.00000e+00|0.00000e+00|0.00000e+00|0.00000e+00|0.00000e+00|0.00000e+00|0.00000e+00|0.00000e+00|0.00000e+00|0.00000e+00;faf_hapmax_hom=0.00000;pop_AN=14347|392|5717|1415|1482|4892|25849|826|1493|20;pop_AC_het=0|0|0|0|0|0|0|0|0|0;pop_AC_hom=0|0|0|0|0|0|0|0|0|0;pop_AF_hom=0.00000e+00|0.00000e+00|0.00000e+00|0.00000e+00|0.00000e+00|0.00000e+00|0.00000e+00|0.00000e+00|0.00000e+00|0.00000e+00;pop_AF_het=0.00000e+00|0.00000e+00|0.00000e+00|0.00000e+00|0.00000e+00|0.00000e+00|0.00000e+00|0.00000e+00|0.00000e+00|0.00000e+00;pop_hl_hist=0|0|0|0|0|0|0|0|0|0,0|0|0|0|0|0|0|0|0|0,0|0|0|0|0|0|0|0|0|0,0|0|0|0|0|0|0|0|0|0,0|0|0|0|0|0|0|0|0|0,0|0|0|0|0|0|0|0|0|0,0|0|0|0|0|0|0|0|0|0,0|0|0|0|0|0|0|0|0|0,0|0|0|0|0|0|0|0|0|0,0|0|0|0|0|0|0|0|0|0;age_hist_hom_bin_freq=0|0|0|0|0|0|0|0|0|0;age_hist_hom_n_smaller=0;age_hist_hom_n_larger=0;age_hist_het_bin_freq=0|0|0|0|0|0|0|0|0|0;age_hist_het_n_smaller=0;age_hist_het_n_larger=0;dp_hist_all_n_larger=25176;dp_hist_alt_n_larger=0;dp_hist_all_bin_freq=0|52|911|2771|3517|4098|4475|4924|5261|5248;dp_hist_alt_bin_freq=0|0|0|0|0|0|0|0|0|0
chrM	302	.	A	ACCCCCCCCCCCCCCCCCCCCCCCC	.	artifact_prone_site	filters=artifact_prone_site;variant_collapsed=A302ACCCCCCCCCCCCCCCCCCCCCCCC;vep=CCCCCCCCCCCCCCCCCCCCCCCC|intergenic_variant|MODIFIER|||Intergenic||||||||||||1|||insertion||||||||||||||||||||||||;common_low_heteroplasmy;base_qual_hist=20|0|0|0|0|0|0|0|0|0;position_hist=0|0|0|0|0|0|0|0|0|0;strand_bias_hist=0|0|0|0|0|0|0|0|0|0;weak_evidence_hist=785|19|0|0|0|0|0|0|0|0;contamination_hist=3|0|0|0|0|0|0|0|0|0;heteroplasmy_below_min_het_threshold_hist=1461|0|0|0|0|0|0|0|0|0;excluded_AC=1480;AN=54954;AC_hom=0;AC_het=85;hl_hist=0|76|6|3|0|0|0|0|0|0;dp_mean=2046.11;mq_mean=60.0000;tlod_mean=97.7243;AF_hom=0.00000;AF_het=0.00154675;max_hl=0.367000;hap_AN=2597|1431|862|589|34|275|88|14176|658|910|3127|2700|650|2957|4653|5596|124|1|1274|364|7|384|3004|5895|1164|812|524|10|88;hap_AC_het=1|8|0|1|0|1|0|23|3|2|0|0|0|0|0|1|0|0|1|0|0|2|4|35|3|0|0|0|0;hap_AC_hom=0|0|0|0|0|0|0|0|0|0|0|0|0|0|0|0|0|0|0|0|0|0|0|0|0|0|0|0|0;hap_AF_hom=0.00000e+00|0.00000e+00|0.00000e+00|0.00000e+00|0.00000e+00|0.00000e+00|0.00000e+00|0.00000e+00|0.00000e+00|0.00000e+00|0.00000e+00|0.00000e+00|0.00000e+00|0.00000e+00|0.00000e+00|0.00000e+00|0.00000e+00|0.00000e+00|0.00000e+00|0.00000e+00|0.00000e+00|0.00000e+00|0.00000e+00|0.00000e+00|0.00000e+00|0.00000e+00|0.00000e+00|0.00000e+00|0.00000e+00;hap_AF_het=3.85060e-04|5.59050e-03|0.00000e+00|1.69779e-03|0.00000e+00|3.63636e-03|0.00000e+00|1.62246e-03|4.55927e-03|2.19780e-03|0.00000e+00|0.00000e+00|0.00000e+00|0.00000e+00|0.00000e+00|1.78699e-04|0.00000e+00|0.00000e+00|7.84929e-04|0.00000e+00|0.00000e+00|5.20833e-03|1.33156e-03|5.93723e-03|2.57732e-03|0.00000e+00|0.00000e+00|0.00000e+00|0.00000e+00;hap_hl_hist=0|1|0|0|0|0|0|0|0|0,0|8|0|0|0|0|0|0|0|0,0|0|0|0|0|0|0|0|0|0,0|1|0|0|0|0|0|0|0|0,0|0|0|0|0|0|0|0|0|0,0|1|0|0|0|0|0|0|0|0,0|0|0|0|0|0|0|0|0|0,0|23|0|0|0|0|0|0|0|0,0|3|0|0|0|0|0|0|0|0,0|2|0|0|0|0|0|0|0|0,0|0|0|0|0|0|0|0|0|0,0|0|0|0|0|0|0|0|0|0,0|0|0|0|0|0|0|0|0|0,0|0|0|0|0|0|0|0|0|0,0|0|0|0|0|0|0|0|0|0,0|1|0|0|0|0|0|0|0|0,0|0|0|0|0|0|0|0|0|0,0|0|0|0|0|0|0|0|0|0,0|1|0|0|0|0|0|0|0|0,0|0|0|0|0|0|0|0|0|0,0|0|0|0|0|0|0|0|0|0,0|2|0|0|0|0|0|0|0|0,0|4|0|0|0|0|0|0|0|0,0|26|6|3|0|0|0|0|0|0,0|3|0|0|0|0|0|0|0|0,0|0|0|0|0|0|0|0|0|0,0|0|0|0|0|0|0|0|0|0,0|0|0|0|0|0|0|0|0|0,0|0|0|0|0|0|0|0|0|0;hap_faf_hom=0.00000e+00|0.00000e+00|0.00000e+00|0.00000e+00|0.00000e+00|0.00000e+00|0.00000e+00|0.00000e+00|0.00000e+00|0.00000e+00|0.00000e+00|0.00000e+00|0.00000e+00|0.00000e+00|0.00000e+00|0.00000e+00|0.00000e+00|0.00000e+00|0.00000e+00|0.00000e+00|0.00000e+00|0.00000e+00|0.00000e+00|0.00000e+00|0.00000e+00|0.00000e+00|0.00000e+00|0.00000e+00|0.00000e+00;hapmax_AF_het=U;faf_hapmax_hom=0.00000;pop_AN=14129|372|5559|1380|1423|4755|25040|802|1475|19;pop_AC_het=4|8|6|4|5|2|54|1|1|0;pop_AC_hom=0|0|0|0|0|0|0|0|0|0;pop_AF_hom=0.00000e+00|0.00000e+00|0.00000e+00|0.00000e+00|0.00000e+00|0.00000e+00|0.00000e+00|0.00000e+00|0.00000e+00|0.00000e+00;pop_AF_het=2.83106e-04|2.15054e-02|1.07933e-03|2.89855e-03|3.51370e-03|4.20610e-04|2.15655e-03|1.24688e-03|6.77966e-04|0.00000e+00;pop_hl_hist=0|4|0|0|0|0|0|0|0|0,0|7|0|1|0|0|0|0|0|0,0|5|0|1|0|0|0|0|0|0,0|4|0|0|0|0|0|0|0|0,0|5|0|0|0|0|0|0|0|0,0|2|0|0|0|0|0|0|0|0,0|47|6|1|0|0|0|0|0|0,0|1|0|0|0|0|0|0|0|0,0|1|0|0|0|0|0|0|0|0,0|0|0|0|0|0|0|0|0|0;age_hist_hom_bin_freq=0|0|0|0|0|0|0|0|0|0;age_hist_hom_n_smaller=0;age_hist_hom_n_larger=0;age_hist_het_bin_freq=0|1|1|1|5|2|5|4|1|1;age_hist_het_n_smaller=4;age_hist_het_n_larger=0;dp_hist_all_n_larger=24309;dp_hist_alt_n_larger=7;dp_hist_all_bin_freq=0|63|908|2755|3491|4032|4376|4804|5132|5084;dp_hist_alt_bin_freq=0|12|8|11|13|8|10|7|7|2
chrM	302	.	A	ACCCCCCCCCCCCCCCCCCCCCCCCC	.	artifact_prone_site	filters=artifact_prone_site;variant_collapsed=A302ACCCCCCCCCCCCCCCCCCCCCCCCC;vep=CCCCCCCCCCCCCCCCCCCCCCCCC|intergenic_variant|MODIFIER|||Intergenic||||||||||||1|||insertion||||||||||||||||||||||||;common_low_heteroplasmy;base_qual_hist=19|0|0|0|0|0|0|0|0|0;position_hist=0|0|0|0|0|0|0|0|0|0;strand_bias_hist=0|0|0|0|0|0|0|0|0|0;weak_evidence_hist=477|16|0|0|0|0|0|0|0|0;contamination_hist=3|0|0|0|0|0|0|0|0|0;heteroplasmy_below_min_het_threshold_hist=882|0|0|0|0|0|0|0|0|0;excluded_AC=898;AN=55536;AC_hom=0;AC_het=62;hl_hist=0|58|3|1|0|0|0|0|0|0;dp_mean=2050.52;mq_mean=60.0000;tlod_mean=105.360;AF_hom=0.00000;AF_het=0.00111639;max_hl=0.303000;hap_AN=2648|1452|862|593|33|274|87|14413|676|923|3127|2718|656|2965|4678|5632|123|1|1279|362|7|389|3040|5958|1197|811|535|11|86;hap_AC_het=1|8|0|0|0|3|0|20|0|1|0|0|0|0|2|1|0|0|1|0|0|1|2|19|1|0|2|0|0;hap_AC_hom=0|0|0|0|0|0|0|0|0|0|0|0|0|0|0|0|0|0|0|0|0|0|0|0|0|0|0|0|0;hap_AF_hom=0.00000e+00|0.00000e+00|0.00000e+00|0.00000e+00|0.00000e+00|0.00000e+00|0.00000e+00|0.00000e+00|0.00000e+00|0.00000e+00|0.00000e+00|0.00000e+00|0.00000e+00|0.00000e+00|0.00000e+00|0.00000e+00|0.00000e+00|0.00000e+00|0.00000e+00|0.00000e+00|0.00000e+00|0.00000e+00|0.00000e+00|0.00000e+00|0.00000e+00|0.00000e+00|0.00000e+00|0.00000e+00|0.00000e+00;hap_AF_het=3.77644e-04|5.50964e-03|0.00000e+00|0.00000e+00|0.00000e+00|1.09489e-02|0.00000e+00|1.38764e-03|0.00000e+00|1.08342e-03|0.00000e+00|0.00000e+00|0.00000e+00|0.00000e+00|4.27533e-04|1.77557e-04|0.00000e+00|0.00000e+00|7.81861e-04|0.00000e+00|0.00000e+00|2.57069e-03|6.57895e-04|3.18899e-03|8.35422e-04|0.00000e+00|3.73832e-03|0.00000e+00|0.00000e+00;hap_hl_hist=0|0|1|0|0|0|0|0|0|0,0|8|0|0|0|0|0|0|0|0,0|0|0|0|0|0|0|0|0|0,0|0|0|0|0|0|0|0|0|0,0|0|0|0|0|0|0|0|0|0,0|3|0|0|0|0|0|0|0|0,0|0|0|0|0|0|0|0|0|0,0|20|0|0|0|0|0|0|0|0,0|0|0|0|0|0|0|0|0|0,0|1|0|0|0|0|0|0|0|0,0|0|0|0|0|0|0|0|0|0,0|0|0|0|0|0|0|0|0|0,0|0|0|0|0|0|0|0|0|0,0|0|0|0|0|0|0|0|0|0,0|2|0|0|0|0|0|0|0|0,0|1|0|0|0|0|0|0|0|0,0|0|0|0|0|0|0|0|0|0,0|0|0|0|0|0|0|0|0|0,0|1|0|0|0|0|0|0|0|0,0|0|0|0|0|0|0|0|0|0,0|0|0|0|0|0|0|0|0|0,0|1|0|0|0|0|0|0|0|0,0|2|0|0|0|0|0|0|0|0,0|16|2|1|0|0|0|0|0|0,0|1|0|0|0|0|0|0|0|0,0|0|0|0|0|0|0|0|0|0,0|2|0|0|0|0|0|0|0|0,0|0|0|0|0|0|0|0|0|0,0|0|0|0|0|0|0|0|0|0;hap_faf_hom=0.00000e+00|0.00000e+00|0.00000e+00|0.00000e+00|0.00000e+00|0.00000e+00|0.00000e+00|0.00000e+00|0.00000e+00|0.00000e+00|0.00000e+00|0.00000e+00|0.00000e+00|0.00000e+00|0.00000e+00|0.00000e+00|0.00000e+00|0.00000e+00|0.00000e+00|0.00000e+00|0.00000e+00|0.00000e+00|0.00000e+00|0.00000e+00|0.00000e+00|0.00000e+00|0.00000e+00|0.00000e+00|0.00000e+00;hapmax_AF_het=F;faf_hapmax_hom=0.00000;pop_AN=14217|384|5614|1381|1440|4829|25350|817|1485|19;pop_AC_het=3|5|3|2|9|1|39|0|0|0;pop_AC_hom=0|0|0|0|0|0|0|0|0|0;pop_AF_hom=0.00000e+00|0.00000e+00|0.00000e+00|0.00000e+00|0.00000e+00|0.00000e+00|0.00000e+00|0.00000e+00|0.00000e+00|0.00000e+00;pop_AF_het=2.11015e-04|1.30208e-02|5.34378e-04|1.44823e-03|6.25000e-03|2.07082e-04|1.53846e-03|0.00000e+00|0.00000e+00|0.00000e+00;pop_hl_hist=0|3|0|0|0|0|0|0|0|0,0|5|0|0|0|0|0|0|0|0,0|2|1|0|0|0|0|0|0|0,0|2|0|0|0|0|0|0|0|0,0|9|0|0|0|0|0|0|0|0,0|1|0|0|0|0|0|0|0|0,0|36|2|1|0|0|0|0|0|0,0|0|0|0|0|0|0|0|0|0,0|0|0|0|0|0|0|0|0|0,0|0|0|0|0|0|0|0|0|0;age_hist_hom_bin_freq=0|0|0|0|0|0|0|0|0|0;age_hist_hom_n_smaller=0;age_hist_hom_n_larger=0;age_hist_het_bin_freq=1|1|3|2|3|1|3|2|1|3;age_hist_het_n_smaller=1;age_hist_het_n_larger=0;dp_hist_all_n_larger=24650;dp_hist_alt_n_larger=6;dp_hist_all_bin_freq=2|57|913|2761|3489|4067|4419|4838|5180|5160;dp_hist_alt_bin_freq=2|4|7|12|9|7|7|3|5|0
chrM	302	.	A	ACCCCCCCCCCCCCCCCCCCCCCCCCACC	.	artifact_prone_site;indel_stack;npg	filters=artifact_prone_site,indel_stack,npg;variant_collapsed=A302ACCCCCCCCCCCCCCCCCCCCCCCCCACC;vep=CCCCCCCCCCCCCCCCCCCCCCCCCACC|intergenic_variant|MODIFIER|||Intergenic||||||||||||1|||insertion||||||||||||||||||||||||;base_qual_hist=0|0|0|0|0|0|0|0|0|0;position_hist=0|0|0|0|0|0|0|0|0|0;strand_bias_hist=0|0|0|0|0|0|0|0|0|0;weak_evidence_hist=1|0|0|0|0|0|0|0|0|0;contamination_hist=0|0|0|0|0|0|0|0|0|0;heteroplasmy_below_min_het_threshold_hist=2|0|0|0|0|0|0|0|0|0;excluded_AC=2;AN=56432;AC_hom=0;AC_het=0;hl_hist=0|0|0|0|0|0|0|0|0|0;dp_mean=2056.40;mq_mean=.;tlod_mean=.;AF_hom=0.00000;AF_het=0.00000;max_hl=0.00000;hap_AN=2680|1537|868|603|34|282|91|14783|701|934|3144|2732|663|2977|4724|5672|126|1|1298|366|7|393|3079|6037|1234|819|546|12|89;hap_AC_het=0|0|0|0|0|0|0|0|0|0|0|0|0|0|0|0|0|0|0|0|0|0|0|0|0|0|0|0|0;hap_AC_hom=0|0|0|0|0|0|0|0|0|0|0|0|0|0|0|0|0|0|0|0|0|0|0|0|0|0|0|0|0;hap_AF_hom=0.00000e+00|0.00000e+00|0.00000e+00|0.00000e+00|0.00000e+00|0.00000e+00|0.00000e+00|0.00000e+00|0.00000e+00|0.00000e+00|0.00000e+00|0.00000e+00|0.00000e+00|0.00000e+00|0.00000e+00|0.00000e+00|0.00000e+00|0.00000e+00|0.00000e+00|0.00000e+00|0.00000e+00|0.00000e+00|0.00000e+00|0.00000e+00|0.00000e+00|0.00000e+00|0.00000e+00|0.00000e+00|0.00000e+00;hap_AF_het=0.00000e+00|0.00000e+00|0.00000e+00|0.00000e+00|0.00000e+00|0.00000e+00|0.00000e+00|0.00000e+00|0.00000e+00|0.00000e+00|0.00000e+00|0.00000e+00|0.00000e+00|0.00000e+00|0.00000e+00|0.00000e+00|0.00000e+00|0.00000e+00|0.00000e+00|0.00000e+00|0.00000e+00|0.00000e+00|0.00000e+00|0.00000e+00|0.00000e+00|0.00000e+00|0.00000e+00|0.00000e+00|0.00000e+00;hap_hl_hist=0|0|0|0|0|0|0|0|0|0,0|0|0|0|0|0|0|0|0|0,0|0|0|0|0|0|0|0|0|0,0|0|0|0|0|0|0|0|0|0,0|0|0|0|0|0|0|0|0|0,0|0|0|0|0|0|0|0|0|0,0|0|0|0|0|0|0|0|0|0,0|0|0|0|0|0|0|0|0|0,0|0|0|0|0|0|0|0|0|0,0|0|0|0|0|0|0|0|0|0,0|0|0|0|0|0|0|0|0|0,0|0|0|0|0|0|0|0|0|0,0|0|0|0|0|0|0|0|0|0,0|0|0|0|0|0|0|0|0|0,0|0|0|0|0|0|0|0|0|0,0|0|0|0|0|0|0|0|0|0,0|0|0|0|0|0|0|0|0|0,0|0|0|0|0|0|0|0|0|0,0|0|0|0|0|0|0|0|0|0,0|0|0|0|0|0|0|0|0|0,0|0|0|0|0|0|0|0|0|0,0|0|0|0|0|0|0|0|0|0,0|0|0|0|0|0|0|0|0|0,0|0|0|0|0|0|0|0|0|0,0|0|0|0|0|0|0|0|0|0,0|0|0|0|0|0|0|0|0|0,0|0|0|0|0|0|0|0|0|0,0|0|0|0|0|0|0|0|0|0,0|0|0|0|0|0|0|0|0|0;hap_faf_hom=0.00000e+00|0.00000e+00|0.00000e+00|0.00000e+00|0.00000e+00|0.00000e+00|0.00000e+00|0.00000e+00|0.00000e+00|0.00000e+00|0.00000e+00|0.00000e+00|0.00000e+00|0.00000e+00|0.00000e+00|0.00000e+00|0.00000e+00|0.00000e+00|0.00000e+00|0.00000e+00|0.00000e+00|0.00000e+00|0.00000e+00|0.00000e+00|0.00000e+00|0.00000e+00|0.00000e+00|0.00000e+00|0.00000e+00;faf_hapmax_hom=0.00000;pop_AN=14347|392|5718|1415|1482|4892|25847|826|1493|20;pop_AC_het=0|0|0|0|0|0|0|0|0|0;pop_AC_hom=0|0|0|0|0|0|0|0|0|0;pop_AF_hom=0.00000e+00|0.00000e+00|0.00000e+00|0.00000e+00|0.00000e+00|0.00000e+00|0.00000e+00|0.00000e+00|0.00000e+00|0.00000e+00;pop_AF_het=0.00000e+00|0.00000e+00|0.00000e+00|0.00000e+00|0.00000e+00|0.00000e+00|0.00000e+00|0.00000e+00|0.00000e+00|0.00000e+00;pop_hl_hist=0|0|0|0|0|0|0|0|0|0,0|0|0|0|0|0|0|0|0|0,0|0|0|0|0|0|0|0|0|0,0|0|0|0|0|0|0|0|0|0,0|0|0|0|0|0|0|0|0|0,0|0|0|0|0|0|0|0|0|0,0|0|0|0|0|0|0|0|0|0,0|0|0|0|0|0|0|0|0|0,0|0|0|0|0|0|0|0|0|0,0|0|0|0|0|0|0|0|0|0;age_hist_hom_bin_freq=0|0|0|0|0|0|0|0|0|0;age_hist_hom_n_smaller=0;age_hist_hom_n_larger=0;age_hist_het_bin_freq=0|0|0|0|0|0|0|0|0|0;age_hist_het_n_smaller=0;age_hist_het_n_larger=0;dp_hist_all_n_larger=25176;dp_hist_alt_n_larger=0;dp_hist_all_bin_freq=0|52|911|2771|3517|4098|4474|4924|5260|5249;dp_hist_alt_bin_freq=0|0|0|0|0|0|0|0|0|0
chrM	302	.	A	ACCCCCCCCCCCCCCCCCCCCCCCCCC	.	artifact_prone_site	filters=artifact_prone_site;variant_collapsed=A302ACCCCCCCCCCCCCCCCCCCCCCCCCC;vep=CCCCCCCCCCCCCCCCCCCCCCCCCC|intergenic_variant|MODIFIER|||Intergenic||||||||||||1|||insertion||||||||||||||||||||||||;common_low_heteroplasmy;base_qual_hist=11|0|0|0|0|0|0|0|0|0;position_hist=0|0|0|0|0|0|0|0|0|0;strand_bias_hist=0|0|0|0|0|0|0|0|0|0;weak_evidence_hist=275|7|0|0|0|0|0|0|0|0;contamination_hist=2|0|0|0|0|0|0|0|0|0;heteroplasmy_below_min_het_threshold_hist=491|0|0|0|0|0|0|0|0|0;excluded_AC=498;AN=55936;AC_hom=0;AC_het=31;hl_hist=0|28|2|1|0|0|0|0|0|0;dp_mean=2053.42;mq_mean=60.0000;tlod_mean=138.507;AF_hom=0.00000;AF_het=0.000554205;max_hl=0.310000;hap_AN=2653|1489|867|597|34|278|91|14581|690|931|3139|2726|660|2970|4702|5645|122|1|1290|365|7|388|3059|5986|1208|817|539|12|89;hap_AC_het=2|3|0|0|0|1|0|9|1|0|0|0|0|0|1|2|0|0|0|0|0|2|1|7|1|0|1|0|0;hap_AC_hom=0|0|0|0|0|0|0|0|0|0|0|0|0|0|0|0|0|0|0|0|0|0|0|0|0|0|0|0|0;hap_AF_hom=0.00000e+00|0.00000e+00|0.00000e+00|0.00000e+00|0.00000e+00|0.00000e+00|0.00000e+00|0.00000e+00|0.00000e+00|0.00000e+00|0.00000e+00|0.00000e+00|0.00000e+00|0.00000e+00|0.00000e+00|0.00000e+00|0.00000e+00|0.00000e+00|0.00000e+00|0.00000e+00|0.00000e+00|0.00000e+00|0.00000e+00|0.00000e+00|0.00000e+00|0.00000e+00|0.00000e+00|0.00000e+00|0.00000e+00;hap_AF_het=7.53864e-04|2.01478e-03|0.00000e+00|0.00000e+00|0.00000e+00|3.59712e-03|0.00000e+00|6.17242e-04|1.44928e-03|0.00000e+00|0.00000e+00|0.00000e+00|0.00000e+00|0.00000e+00|2.12675e-04|3.54296e-04|0.00000e+00|0.00000e+00|0.00000e+00|0.00000e+00|0.00000e+00|5.15464e-03|3.26904e-04|1.16940e-03|8.27815e-04|0.00000e+00|1.85529e-03|0.00000e+00|0.00000e+00;hap_hl_hist=0|2|0|0|0|0|0|0|0|0,0|3|0|0|0|0|0|0|0|0,0|0|0|0|0|0|0|0|0|0,0|0|0|0|0|0|0|0|0|0,0|0|0|0|0|0|0|0|0|0,0|1|0|0|0|0|0|0|0|0,0|0|0|0|0|0|0|0|0|0,0|9|0|0|0|0|0|0|0|0,0|1|0|0|0|0|0|0|0|0,0|0|0|0|0|0|0|0|0|0,0|0|0|0|0|0|0|0|0|0,0|0|0|0|0|0|0|0|0|0,0|0|0|0|0|0|0|0|0|0,0|0|0|0|0|0|0|0|0|0,0|0|1|0|0|0|0|0|0|0,0|2|0|0|0|0|0|0|0|0,0|0|0|0|0|0|0|0|0|0,0|0|0|0|0|0|0|0|0|0,0|0|0|0|0|0|0|0|0|0,0|0|0|0|0|0|0|0|0|0,0|0|0|0|0|0|0|0|0|0,0|2|0|0|0|0|0|0|0|0,0|1|0|0|0|0|0|0|0|0,0|5|1|1|0|0|0|0|0|0,0|1|0|0|0|0|0|0|0|0,0|0|0|0|0|0|0|0|0|0,0|1|0|0|0|0|0|0|0|0,0|0|0|0|0|0|0|0|0|0,0|0|0|0|0|0|0|0|0|0;hap_faf_hom=0.00000e+00|0.00000e+00|0.00000e+00|0.00000e+00|0.00000e+00|0.00000e+00|0.00000e+00|0.00000e+00|0.00000e+00|0.00000e+00|0.00000e+00|0.00000e+00|0.00000e+00|0.00000e+00|0.00000e+00|0.00000e+00|0.00000e+00|0.00000e+00|0.00000e+00|0.00000e+00|0.00000e+00|0.00000e+00|0.00000e+00|0.00000e+00|0.00000e+00|0.00000e+00|0.00000e+00|0.00000e+00|0.00000e+00;hapmax_AF_het=R;faf_hapmax_hom=0.00000;pop_AN=14270|384|5659|1402|1456|4854|25584|818|1489|20;pop_AC_het=4|3|5|1|2|3|11|1|1|0;pop_AC_hom=0|0|0|0|0|0|0|0|0|0;pop_AF_hom=0.00000e+00|0.00000e+00|0.00000e+00|0.00000e+00|0.00000e+00|0.00000e+00|0.00000e+00|0.00000e+00|0.00000e+00|0.00000e+00;pop_AF_het=2.80308e-04|7.81250e-03|8.83548e-04|7.13267e-04|1.37363e-03|6.18047e-04|4.29956e-04|1.22249e-03|6.71592e-04|0.00000e+00;pop_hl_hist=0|3|1|0|0|0|0|0|0|0,0|2|0|1|0|0|0|0|0|0,0|5|0|0|0|0|0|0|0|0,0|1|0|0|0|0|0|0|0|0,0|2|0|0|0|0|0|0|0|0,0|2|1|0|0|0|0|0|0|0,0|11|0|0|0|0|0|0|0|0,0|1|0|0|0|0|0|0|0|0,0|1|0|0|0|0|0|0|0|0,0|0|0|0|0|0|0|0|0|0;age_hist_hom_bin_freq=0|0|0|0|0|0|0|0|0|0;age_hist_hom_n_smaller=0;age_hist_hom_n_larger=0;age_hist_het_bin_freq=0|1|0|2|2|0|0|4|0|0;age_hist_het_n_smaller=0;age_hist_het_n_larger=1;dp_hist_all_n_larger=24870;dp_hist_alt_n_larger=3;dp_hist_all_bin_freq=1|57|909|2761|3504|4076|4450|4882|5223|5203;dp_hist_alt_bin_freq=1|5|3|5|3|1|3|1|5|1
chrM	302	.	A	ACCCCCCCCCCCCCCCCCCCCCCCCCCAC	.	artifact_prone_site;npg	filters=artifact_prone_site,npg;variant_collapsed=A302ACCCCCCCCCCCCCCCCCCCCCCCCCCAC;vep=CCCCCCCCCCCCCCCCCCCCCCCCCCAC|intergenic_variant|MODIFIER|||Intergenic||||||||||||1|||insertion||||||||||||||||||||||||;base_qual_hist=0|0|0|0|0|0|0|0|0|0;position_hist=0|0|0|0|0|0|0|0|0|0;strand_bias_hist=0|0|0|0|0|0|0|0|0|0;weak_evidence_hist=1|0|0|0|0|0|0|0|0|0;contamination_hist=0|0|0|0|0|0|0|0|0|0;heteroplasmy_below_min_het_threshold_hist=1|0|0|0|0|0|0|0|0|0;excluded_AC=1;AN=56433;AC_hom=0;AC_het=0;hl_hist=0|0|0|0|0|0|0|0|0|0;dp_mean=2056.37;mq_mean=.;tlod_mean=.;AF_hom=0.00000;AF_het=0.00000;max_hl=0.00000;hap_AN=2680|1537|868|603|34|282|91|14783|701|934|3144|2732|663|2977|4724|5672|126|1|1298|366|7|393|3080|6037|1234|819|546|12|89;hap_AC_het=0|0|0|0|0|0|0|0|0|0|0|0|0|0|0|0|0|0|0|0|0|0|0|0|0|0|0|0|0;hap_AC_hom=0|0|0|0|0|0|0|0|0|0|0|0|0|0|0|0|0|0|0|0|0|0|0|0|0|0|0|0|0;hap_AF_hom=0.00000e+00|0.00000e+00|0.00000e+00|0.00000e+00|0.00000e+00|0.00000e+00|0.00000e+00|0.00000e+00|0.00000e+00|0.00000e+00|0.00000e+00|0.00000e+00|0.00000e+00|0.00000e+00|0.00000e+00|0.00000e+00|0.00000e+00|0.00000e+00|0.00000e+00|0.00000e+00|0.00000e+00|0.00000e+00|0.00000e+00|0.00000e+00|0.00000e+00|0.00000e+00|0.00000e+00|0.00000e+00|0.00000e+00;hap_AF_het=0.00000e+00|0.00000e+00|0.00000e+00|0.00000e+00|0.00000e+00|0.00000e+00|0.00000e+00|0.00000e+00|0.00000e+00|0.00000e+00|0.00000e+00|0.00000e+00|0.00000e+00|0.00000e+00|0.00000e+00|0.00000e+00|0.00000e+00|0.00000e+00|0.00000e+00|0.00000e+00|0.00000e+00|0.00000e+00|0.00000e+00|0.00000e+00|0.00000e+00|0.00000e+00|0.00000e+00|0.00000e+00|0.00000e+00;hap_hl_hist=0|0|0|0|0|0|0|0|0|0,0|0|0|0|0|0|0|0|0|0,0|0|0|0|0|0|0|0|0|0,0|0|0|0|0|0|0|0|0|0,0|0|0|0|0|0|0|0|0|0,0|0|0|0|0|0|0|0|0|0,0|0|0|0|0|0|0|0|0|0,0|0|0|0|0|0|0|0|0|0,0|0|0|0|0|0|0|0|0|0,0|0|0|0|0|0|0|0|0|0,0|0|0|0|0|0|0|0|0|0,0|0|0|0|0|0|0|0|0|0,0|0|0|0|0|0|0|0|0|0,0|0|0|0|0|0|0|0|0|0,0|0|0|0|0|0|0|0|0|0,0|0|0|0|0|0|0|0|0|0,0|0|0|0|0|0|0|0|0|0,0|0|0|0|0|0|0|0|0|0,0|0|0|0|0|0|0|0|0|0,0|0|0|0|0|0|0|0|0|0,0|0|0|0|0|0|0|0|0|0,0|0|0|0|0|0|0|0|0|0,0|0|0|0|0|0|0|0|0|0,0|0|0|0|0|0|0|0|0|0,0|0|0|0|0|0|0|0|0|0,0|0|0|0|0|0|0|0|0|0,0|0|0|0|0|0|0|0|0|0,0|0|0|0|0|0|0|0|0|0,0|0|0|0|0|0|0|0|0|0;hap_faf_hom=0.00000e+00|0.00000e+00|0.00000e+00|0.00000e+00|0.00000e+00|0.00000e+00|0.00000e+00|0.00000e+00|0.00000e+00|0.00000e+00|0.00000e+00|0.00000e+00|0.00000e+00|0.00000e+00|0.00000e+00|0.00000e+00|0.00000e+00|0.00000e+00|0.00000e+00|0.00000e+00|0.00000e+00|0.00000e+00|0.00000e+00|0.00000e+00|0.00000e+00|0.00000e+00|0.00000e+00|0.00000e+00|0.00000e+00;faf_hapmax_hom=0.00000;pop_AN=14347|392|5718|1415|1482|4892|25848|826|1493|20;pop_AC_het=0|0|0|0|0|0|0|0|0|0;pop_AC_hom=0|0|0|0|0|0|0|0|0|0;pop_AF_hom=0.00000e+00|0.00000e+00|0.00000e+00|0.00000e+00|0.00000e+00|0.00000e+00|0.00000e+00|0.00000e+00|0.00000e+00|0.00000e+00;pop_AF_het=0.00000e+00|0.00000e+00|0.00000e+00|0.00000e+00|0.00000e+00|0.00000e+00|0.00000e+00|0.00000e+00|0.00000e+00|0.00000e+00;pop_hl_hist=0|0|0|0|0|0|0|0|0|0,0|0|0|0|0|0|0|0|0|0,0|0|0|0|0|0|0|0|0|0,0|0|0|0|0|0|0|0|0|0,0|0|0|0|0|0|0|0|0|0,0|0|0|0|0|0|0|0|0|0,0|0|0|0|0|0|0|0|0|0,0|0|0|0|0|0|0|0|0|0,0|0|0|0|0|0|0|0|0|0,0|0|0|0|0|0|0|0|0|0;age_hist_hom_bin_freq=0|0|0|0|0|0|0|0|0|0;age_hist_hom_n_smaller=0;age_hist_hom_n_larger=0;age_hist_het_bin_freq=0|0|0|0|0|0|0|0|0|0;age_hist_het_n_smaller=0;age_hist_het_n_larger=0;dp_hist_all_n_larger=25175;dp_hist_alt_n_larger=0;dp_hist_all_bin_freq=0|52|911|2771|3517|4098|4475|4924|5261|5249;dp_hist_alt_bin_freq=0|0|0|0|0|0|0|0|0|0
chrM	302	.	A	ACCCCCCCCCCCCCCCCCCCCCCCCCCACCCCCCACCCACACCCC	.	artifact_prone_site;npg	filters=artifact_prone_site,npg;variant_collapsed=A302ACCCCCCCCCCCCCCCCCCCCCCCCCCACCCCCCACCCACACCCC;vep=CCCCCCCCCCCCCCCCCCCCCCCCCCACCCCCCACCCACACCCC|intergenic_variant|MODIFIER|||Intergenic||||||||||||1|||insertion||||||||||||||||||||||||;base_qual_hist=0|0|0|0|0|0|0|0|0|0;position_hist=0|0|0|0|0|0|0|0|0|0;strand_bias_hist=0|0|0|0|0|0|0|0|0|0;weak_evidence_hist=0|0|0|0|0|0|0|0|0|0;contamination_hist=0|0|0|0|0|0|0|0|0|0;heteroplasmy_below_min_het_threshold_hist=1|0|0|0|0|0|0|0|0|0;excluded_AC=1;AN=56433;AC_hom=0;AC_het=0;hl_hist=0|0|0|0|0|0|0|0|0|0;dp_mean=2056.39;mq_mean=.;tlod_mean=.;AF_hom=0.00000;AF_het=0.00000;max_hl=0.00000;hap_AN=2680|1537|868|603|34|282|91|14783|701|934|3144|2732|663|2977|4724|5672|126|1|1298|366|7|393|3080|6037|1234|819|546|12|89;hap_AC_het=0|0|0|0|0|0|0|0|0|0|0|0|0|0|0|0|0|0|0|0|0|0|0|0|0|0|0|0|0;hap_AC_hom=0|0|0|0|0|0|0|0|0|0|0|0|0|0|0|0|0|0|0|0|0|0|0|0|0|0|0|0|0;hap_AF_hom=0.00000e+00|0.00000e+00|0.00000e+00|0.00000e+00|0.00000e+00|0.00000e+00|0.00000e+00|0.00000e+00|0.00000e+00|0.00000e+00|0.00000e+00|0.00000e+00|0.00000e+00|0.00000e+00|0.00000e+00|0.00000e+00|0.00000e+00|0.00000e+00|0.00000e+00|0.00000e+00|0.00000e+00|0.00000e+00|0.00000e+00|0.00000e+00|0.00000e+00|0.00000e+00|0.00000e+00|0.00000e+00|0.00000e+00;hap_AF_het=0.00000e+00|0.00000e+00|0.00000e+00|0.00000e+00|0.00000e+00|0.00000e+00|0.00000e+00|0.00000e+00|0.00000e+00|0.00000e+00|0.00000e+00|0.00000e+00|0.00000e+00|0.00000e+00|0.00000e+00|0.00000e+00|0.00000e+00|0.00000e+00|0.00000e+00|0.00000e+00|0.00000e+00|0.00000e+00|0.00000e+00|0.00000e+00|0.00000e+00|0.00000e+00|0.00000e+00|0.00000e+00|0.00000e+00;hap_hl_hist=0|0|0|0|0|0|0|0|0|0,0|0|0|0|0|0|0|0|0|0,0|0|0|0|0|0|0|0|0|0,0|0|0|0|0|0|0|0|0|0,0|0|0|0|0|0|0|0|0|0,0|0|0|0|0|0|0|0|0|0,0|0|0|0|0|0|0|0|0|0,0|0|0|0|0|0|0|0|0|0,0|0|0|0|0|0|0|0|0|0,0|0|0|0|0|0|0|0|0|0,0|0|0|0|0|0|0|0|0|0,0|0|0|0|0|0|0|0|0|0,0|0|0|0|0|0|0|0|0|0,0|0|0|0|0|0|0|0|0|0,0|0|0|0|0|0|0|0|0|0,0|0|0|0|0|0|0|0|0|0,0|0|0|0|0|0|0|0|0|0,0|0|0|0|0|0|0|0|0|0,0|0|0|0|0|0|0|0|0|0,0|0|0|0|0|0|0|0|0|0,0|0|0|0|0|0|0|0|0|0,0|0|0|0|0|0|0|0|0|0,0|0|0|0|0|0|0|0|0|0,0|0|0|0|0|0|0|0|0|0,0|0|0|0|0|0|0|0|0|0,0|0|0|0|0|0|0|0|0|0,0|0|0|0|0|0|0|0|0|0,0|0|0|0|0|0|0|0|0|0,0|0|0|0|0|0|0|0|0|0;hap_faf_hom=0.00000e+00|0.00000e+00|0.00000e+00|0.00000e+00|0.00000e+00|0.00000e+00|0.00000e+00|0.00000e+00|0.00000e+00|0.00000e+00|0.00000e+00|0.00000e+00|0.00000e+00|0.00000e+00|0.00000e+00|0.00000e+00|0.00000e+00|0.00000e+00|0.00000e+00|0.00000e+00|0.00000e+00|0.00000e+00|0.00000e+00|0.00000e+00|0.00000e+00|0.00000e+00|0.00000e+00|0.00000e+00|0.00000e+00;faf_hapmax_hom=0.00000;pop_AN=14347|392|5718|1415|1482|4892|25848|826|1493|20;pop_AC_het=0|0|0|0|0|0|0|0|0|0;pop_AC_hom=0|0|0|0|0|0|0|0|0|0;pop_AF_hom=0.00000e+00|0.00000e+00|0.00000e+00|0.00000e+00|0.00000e+00|0.00000e+00|0.00000e+00|0.00000e+00|0.00000e+00|0.00000e+00;pop_AF_het=0.00000e+00|0.00000e+00|0.00000e+00|0.00000e+00|0.00000e+00|0.00000e+00|0.00000e+00|0.00000e+00|0.00000e+00|0.00000e+00;pop_hl_hist=0|0|0|0|0|0|0|0|0|0,0|0|0|0|0|0|0|0|0|0,0|0|0|0|0|0|0|0|0|0,0|0|0|0|0|0|0|0|0|0,0|0|0|0|0|0|0|0|0|0,0|0|0|0|0|0|0|0|0|0,0|0|0|0|0|0|0|0|0|0,0|0|0|0|0|0|0|0|0|0,0|0|0|0|0|0|0|0|0|0,0|0|0|0|0|0|0|0|0|0;age_hist_hom_bin_freq=0|0|0|0|0|0|0|0|0|0;age_hist_hom_n_smaller=0;age_hist_hom_n_larger=0;age_hist_het_bin_freq=0|0|0|0|0|0|0|0|0|0;age_hist_het_n_smaller=0;age_hist_het_n_larger=0;dp_hist_all_n_larger=25176;dp_hist_alt_n_larger=0;dp_hist_all_bin_freq=0|52|911|2771|3517|4098|4475|4924|5260|5249;dp_hist_alt_bin_freq=0|0|0|0|0|0|0|0|0|0
chrM	302	.	A	ACCCCCCCCCCCCCCCCCCCCCCCCCCC	.	artifact_prone_site	filters=artifact_prone_site;variant_collapsed=A302ACCCCCCCCCCCCCCCCCCCCCCCCCCC;vep=CCCCCCCCCCCCCCCCCCCCCCCCCCC|intergenic_variant|MODIFIER|||Intergenic||||||||||||1|||insertion||||||||||||||||||||||||;common_low_heteroplasmy;base_qual_hist=4|0|0|0|0|0|0|0|0|0;position_hist=0|0|0|0|0|0|0|0|0|0;strand_bias_hist=0|0|0|0|0|0|0|0|0|0;weak_evidence_hist=120|3|0|0|0|0|0|0|0|0;contamination_hist=1|0|0|0|0|0|0|0|0|0;heteroplasmy_below_min_het_threshold_hist=251|0|0|0|0|0|0|0|0|0;excluded_AC=254;AN=56180;AC_hom=0;AC_het=12;hl_hist=0|12|0|0|0|0|0|0|0|0;dp_mean=2055.00;mq_mean=60.0000;tlod_mean=94.1023;AF_hom=0.00000;AF_het=0.000213599;max_hl=0.152000;hap_AN=2661|1506|866|601|34|281|91|14681|692|933|3144|2727|660|2974|4715|5657|125|1|1296|366|7|391|3075|6007|1226|818|544|12|89;hap_AC_het=0|2|0|0|0|0|0|3|1|0|0|0|0|0|0|0|1|0|0|0|0|0|0|5|0|0|0|0|0;hap_AC_hom=0|0|0|0|0|0|0|0|0|0|0|0|0|0|0|0|0|0|0|0|0|0|0|0|0|0|0|0|0;hap_AF_hom=0.00000e+00|0.00000e+00|0.00000e+00|0.00000e+00|0.00000e+00|0.00000e+00|0.00000e+00|0.00000e+00|0.00000e+00|0.00000e+00|0.00000e+00|0.00000e+00|0.00000e+00|0.00000e+00|0.00000e+00|0.00000e+00|0.00000e+00|0.00000e+00|0.00000e+00|0.00000e+00|0.00000e+00|0.00000e+00|0.00000e+00|0.00000e+00|0.00000e+00|0.00000e+00|0.00000e+00|0.00000e+00|0.00000e+00;hap_AF_het=0.00000e+00|1.32802e-03|0.00000e+00|0.00000e+00|0.00000e+00|0.00000e+00|0.00000e+00|2.04346e-04|1.44509e-03|0.00000e+00|0.00000e+00|0.00000e+00|0.00000e+00|0.00000e+00|0.00000e+00|0.00000e+00|8.00000e-03|0.00000e+00|0.00000e+00|0.00000e+00|0.00000e+00|0.00000e+00|0.00000e+00|8.32362e-04|0.00000e+00|0.00000e+00|0.00000e+00|0.00000e+00|0.00000e+00;hap_hl_hist=0|0|0|0|0|0|0|0|0|0,0|2|0|0|0|0|0|0|0|0,0|0|0|0|0|0|0|0|0|0,0|0|0|0|0|0|0|0|0|0,0|0|0|0|0|0|0|0|0|0,0|0|0|0|0|0|0|0|0|0,0|0|0|0|0|0|0|0|0|0,0|3|0|0|0|0|0|0|0|0,0|1|0|0|0|0|0|0|0|0,0|0|0|0|0|0|0|0|0|0,0|0|0|0|0|0|0|0|0|0,0|0|0|0|0|0|0|0|0|0,0|0|0|0|0|0|0|0|0|0,0|0|0|0|0|0|0|0|0|0,0|0|0|0|0|0|0|0|0|0,0|0|0|0|0|0|0|0|0|0,0|1|0|0|0|0|0|0|0|0,0|0|0|0|0|0|0|0|0|0,0|0|0|0|0|0|0|0|0|0,0|0|0|0|0|0|0|0|0|0,0|0|0|0|0|0|0|0|0|0,0|0|0|0|0|0|0|0|0|0,0|0|0|0|0|0|0|0|0|0,0|5|0|0|0|0|0|0|0|0,0|0|0|0|0|0|0|0|0|0,0|0|0|0|0|0|0|0|0|0,0|0|0|0|0|0|0|0|0|0,0|0|0|0|0|0|0|0|0|0,0|0|0|0|0|0|0|0|0|0;hap_faf_hom=0.00000e+00|0.00000e+00|0.00000e+00|0.00000e+00|0.00000e+00|0.00000e+00|0.00000e+00|0.00000e+00|0.00000e+00|0.00000e+00|0.00000e+00|0.00000e+00|0.00000e+00|0.00000e+00|0.00000e+00|0.00000e+00|0.00000e+00|0.00000e+00|0.00000e+00|0.00000e+00|0.00000e+00|0.00000e+00|0.00000e+00|0.00000e+00|0.00000e+00|0.00000e+00|0.00000e+00|0.00000e+00|0.00000e+00;hapmax_AF_het=L4;faf_hapmax_hom=0.00000;pop_AN=14310|390|5668|1408|1477|4873|25719|823|1492|20;pop_AC_het=2|2|2|1|0|0|5|0|0|0;pop_AC_hom=0|0|0|0|0|0|0|0|0|0;pop_AF_hom=0.00000e+00|0.00000e+00|0.00000e+00|0.00000e+00|0.00000e+00|0.00000e+00|0.00000e+00|0.00000e+00|0.00000e+00|0.00000e+00;pop_AF_het=1.39762e-04|5.12821e-03|3.52858e-04|7.10227e-04|0.00000e+00|0.00000e+00|1.94409e-04|0.00000e+00|0.00000e+00|0.00000e+00;pop_hl_hist=0|2|0|0|0|0|0|0|0|0,0|2|0|0|0|0|0|0|0|0,0|2|0|0|0|0|0|0|0|0,0|1|0|0|0|0|0|0|0|0,0|0|0|0|0|0|0|0|0|0,0|0|0|0|0|0|0|0|0|0,0|5|0|0|0|0|0|0|0|0,0|0|0|0|0|0|0|0|0|0,0|0|0|0|0|0|0|0|0|0,0|0|0|0|0|0|0|0|0|0;age_hist_hom_bin_freq=0|0|0|0|0|0|0|0|0|0;age_hist_hom_n_smaller=0;age_hist_hom_n_larger=0;age_hist_het_bin_freq=0|0|1|0|0|0|1|1|0|0;age_hist_het_n_smaller=0;age_hist_het_n_larger=0;dp_hist_all_n_larger=25033;dp_hist_alt_n_larger=0;dp_hist_all_bin_freq=0|52|910|2766|3511|4089|4462|4903|5230|5224;dp_hist_alt_bin_freq=0|0|1|2|3|2|2|1|1|0
chrM	302	.	A	ACCCCCCCCCCCCCCCCCCCCCCCCCCCAC	.	artifact_prone_site;indel_stack;npg	filters=artifact_prone_site,indel_stack,npg;variant_collapsed=A302ACCCCCCCCCCCCCCCCCCCCCCCCCCCAC;vep=CCCCCCCCCCCCCCCCCCCCCCCCCCCAC|intergenic_variant|MODIFIER|||Intergenic||||||||||||1|||insertion||||||||||||||||||||||||;base_qual_hist=0|0|0|0|0|0|0|0|0|0;position_hist=0|0|0|0|0|0|0|0|0|0;strand_bias_hist=0|0|0|0|0|0|0|0|0|0;weak_evidence_hist=0|0|0|0|0|0|0|0|0|0;contamination_hist=0|0|0|0|0|0|0|0|0|0;heteroplasmy_below_min_het_threshold_hist=1|0|0|0|0|0|0|0|0|0;excluded_AC=1;AN=56433;AC_hom=0;AC_het=0;hl_hist=0|0|0|0|0|0|0|0|0|0;dp_mean=2056.37;mq_mean=.;tlod_mean=.;AF_hom=0.00000;AF_het=0.00000;max_hl=0.00000;hap_AN=2680|1537|868|603|34|282|91|14783|701|934|3144|2732|663|2977|4724|5672|126|1|1298|366|7|393|3080|6037|1234|819|546|12|89;hap_AC_het=0|0|0|0|0|0|0|0|0|0|0|0|0|0|0|0|0|0|0|0|0|0|0|0|0|0|0|0|0;hap_AC_hom=0|0|0|0|0|0|0|0|0|0|0|0|0|0|0|0|0|0|0|0|0|0|0|0|0|0|0|0|0;hap_AF_hom=0.00000e+00|0.00000e+00|0.00000e+00|0.00000e+00|0.00000e+00|0.00000e+00|0.00000e+00|0.00000e+00|0.00000e+00|0.00000e+00|0.00000e+00|0.00000e+00|0.00000e+00|0.00000e+00|0.00000e+00|0.00000e+00|0.00000e+00|0.00000e+00|0.00000e+00|0.00000e+00|0.00000e+00|0.00000e+00|0.00000e+00|0.00000e+00|0.00000e+00|0.00000e+00|0.00000e+00|0.00000e+00|0.00000e+00;hap_AF_het=0.00000e+00|0.00000e+00|0.00000e+00|0.00000e+00|0.00000e+00|0.00000e+00|0.00000e+00|0.00000e+00|0.00000e+00|0.00000e+00|0.00000e+00|0.00000e+00|0.00000e+00|0.00000e+00|0.00000e+00|0.00000e+00|0.00000e+00|0.00000e+00|0.00000e+00|0.00000e+00|0.00000e+00|0.00000e+00|0.00000e+00|0.00000e+00|0.00000e+00|0.00000e+00|0.00000e+00|0.00000e+00|0.00000e+00;hap_hl_hist=0|0|0|0|0|0|0|0|0|0,0|0|0|0|0|0|0|0|0|0,0|0|0|0|0|0|0|0|0|0,0|0|0|0|0|0|0|0|0|0,0|0|0|0|0|0|0|0|0|0,0|0|0|0|0|0|0|0|0|0,0|0|0|0|0|0|0|0|0|0,0|0|0|0|0|0|0|0|0|0,0|0|0|0|0|0|0|0|0|0,0|0|0|0|0|0|0|0|0|0,0|0|0|0|0|0|0|0|0|0,0|0|0|0|0|0|0|0|0|0,0|0|0|0|0|0|0|0|0|0,0|0|0|0|0|0|0|0|0|0,0|0|0|0|0|0|0|0|0|0,0|0|0|0|0|0|0|0|0|0,0|0|0|0|0|0|0|0|0|0,0|0|0|0|0|0|0|0|0|0,0|0|0|0|0|0|0|0|0|0,0|0|0|0|0|0|0|0|0|0,0|0|0|0|0|0|0|0|0|0,0|0|0|0|0|0|0|0|0|0,0|0|0|0|0|0|0|0|0|0,0|0|0|0|0|0|0|0|0|0,0|0|0|0|0|0|0|0|0|0,0|0|0|0|0|0|0|0|0|0,0|0|0|0|0|0|0|0|0|0,0|0|0|0|0|0|0|0|0|0,0|0|0|0|0|0|0|0|0|0;hap_faf_hom=0.00000e+00|0.00000e+00|0.00000e+00|0.00000e+00|0.00000e+00|0.00000e+00|0.00000e+00|0.00000e+00|0.00000e+00|0.00000e+00|0.00000e+00|0.00000e+00|0.00000e+00|0.00000e+00|0.00000e+00|0.00000e+00|0.00000e+00|0.00000e+00|0.00000e+00|0.00000e+00|0.00000e+00|0.00000e+00|0.00000e+00|0.00000e+00|0.00000e+00|0.00000e+00|0.00000e+00|0.00000e+00|0.00000e+00;faf_hapmax_hom=0.00000;pop_AN=14347|392|5718|1414|1482|4892|25849|826|1493|20;pop_AC_het=0|0|0|0|0|0|0|0|0|0;pop_AC_hom=0|0|0|0|0|0|0|0|0|0;pop_AF_hom=0.00000e+00|0.00000e+00|0.00000e+00|0.00000e+00|0.00000e+00|0.00000e+00|0.00000e+00|0.00000e+00|0.00000e+00|0.00000e+00;pop_AF_het=0.00000e+00|0.00000e+00|0.00000e+00|0.00000e+00|0.00000e+00|0.00000e+00|0.00000e+00|0.00000e+00|0.00000e+00|0.00000e+00;pop_hl_hist=0|0|0|0|0|0|0|0|0|0,0|0|0|0|0|0|0|0|0|0,0|0|0|0|0|0|0|0|0|0,0|0|0|0|0|0|0|0|0|0,0|0|0|0|0|0|0|0|0|0,0|0|0|0|0|0|0|0|0|0,0|0|0|0|0|0|0|0|0|0,0|0|0|0|0|0|0|0|0|0,0|0|0|0|0|0|0|0|0|0,0|0|0|0|0|0|0|0|0|0;age_hist_hom_bin_freq=0|0|0|0|0|0|0|0|0|0;age_hist_hom_n_smaller=0;age_hist_hom_n_larger=0;age_hist_het_bin_freq=0|0|0|0|0|0|0|0|0|0;age_hist_het_n_smaller=0;age_hist_het_n_larger=0;dp_hist_all_n_larger=25175;dp_hist_alt_n_larger=0;dp_hist_all_bin_freq=0|52|911|2771|3517|4098|4475|4924|5261|5249;dp_hist_alt_bin_freq=0|0|0|0|0|0|0|0|0|0
chrM	302	.	A	ACCCCCCCCCCCCCCCCCCCCCCCCCCCACCCC	.	artifact_prone_site;npg	filters=artifact_prone_site,npg;variant_collapsed=A302ACCCCCCCCCCCCCCCCCCCCCCCCCCCACCCC;vep=CCCCCCCCCCCCCCCCCCCCCCCCCCCACCCC|intergenic_variant|MODIFIER|||Intergenic||||||||||||1|||insertion||||||||||||||||||||||||;base_qual_hist=0|0|0|0|0|0|0|0|0|0;position_hist=0|0|0|0|0|0|0|0|0|0;strand_bias_hist=0|0|0|0|0|0|0|0|0|0;weak_evidence_hist=1|0|0|0|0|0|0|0|0|0;contamination_hist=0|0|0|0|0|0|0|0|0|0;heteroplasmy_below_min_het_threshold_hist=1|0|0|0|0|0|0|0|0|0;excluded_AC=1;AN=56433;AC_hom=0;AC_het=0;hl_hist=0|0|0|0|0|0|0|0|0|0;dp_mean=2056.38;mq_mean=.;tlod_mean=.;AF_hom=0.00000;AF_het=0.00000;max_hl=0.00000;hap_AN=2680|1537|868|603|34|282|91|14784|701|934|3144|2732|663|2977|4723|5672|126|1|1298|366|7|393|3080|6037|1234|819|546|12|89;hap_AC_het=0|0|0|0|0|0|0|0|0|0|0|0|0|0|0|0|0|0|0|0|0|0|0|0|0|0|0|0|0;hap_AC_hom=0|0|0|0|0|0|0|0|0|0|0|0|0|0|0|0|0|0|0|0|0|0|0|0|0|0|0|0|0;hap_AF_hom=0.00000e+00|0.00000e+00|0.00000e+00|0.00000e+00|0.00000e+00|0.00000e+00|0.00000e+00|0.00000e+00|0.00000e+00|0.00000e+00|0.00000e+00|0.00000e+00|0.00000e+00|0.00000e+00|0.00000e+00|0.00000e+00|0.00000e+00|0.00000e+00|0.00000e+00|0.00000e+00|0.00000e+00|0.00000e+00|0.00000e+00|0.00000e+00|0.00000e+00|0.00000e+00|0.00000e+00|0.00000e+00|0.00000e+00;hap_AF_het=0.00000e+00|0.00000e+00|0.00000e+00|0.00000e+00|0.00000e+00|0.00000e+00|0.00000e+00|0.00000e+00|0.00000e+00|0.00000e+00|0.00000e+00|0.00000e+00|0.00000e+00|0.00000e+00|0.00000e+00|0.00000e+00|0.00000e+00|0.00000e+00|0.00000e+00|0.00000e+00|0.00000e+00|0.00000e+00|0.00000e+00|0.00000e+00|0.00000e+00|0.00000e+00|0.00000e+00|0.00000e+00|0.00000e+00;hap_hl_hist=0|0|0|0|0|0|0|0|0|0,0|0|0|0|0|0|0|0|0|0,0|0|0|0|0|0|0|0|0|0,0|0|0|0|0|0|0|0|0|0,0|0|0|0|0|0|0|0|0|0,0|0|0|0|0|0|0|0|0|0,0|0|0|0|0|0|0|0|0|0,0|0|0|0|0|0|0|0|0|0,0|0|0|0|0|0|0|0|0|0,0|0|0|0|0|0|0|0|0|0,0|0|0|0|0|0|0|0|0|0,0|0|0|0|0|0|0|0|0|0,0|0|0|0|0|0|0|0|0|0,0|0|0|0|0|0|0|0|0|0,0|0|0|0|0|0|0|0|0|0,0|0|0|0|0|0|0|0|0|0,0|0|0|0|0|0|0|0|0|0,0|0|0|0|0|0|0|0|0|0,0|0|0|0|0|0|0|0|0|0,0|0|0|0|0|0|0|0|0|0,0|0|0|0|0|0|0|0|0|0,0|0|0|0|0|0|0|0|0|0,0|0|0|0|0|0|0|0|0|0,0|0|0|0|0|0|0|0|0|0,0|0|0|0|0|0|0|0|0|0,0|0|0|0|0|0|0|0|0|0,0|0|0|0|0|0|0|0|0|0,0|0|0|0|0|0|0|0|0|0,0|0|0|0|0|0|0|0|0|0;hap_faf_hom=0.00000e+00|0.00000e+00|0.00000e+00|0.00000e+00|0.00000e+00|0.00000e+00|0.00000e+00|0.00000e+00|0.00000e+00|0.00000e+00|0.00000e+00|0.00000e+00|0.00000e+00|0.00000e+00|0.00000e+00|0.00000e+00|0.00000e+00|0.00000e+00|0.00000e+00|0.00000e+00|0.00000e+00|0.00000e+00|0.00000e+00|0.00000e+00|0.00000e+00|0.00000e+00|0.00000e+00|0.00000e+00|0.00000e+00;faf_hapmax_hom=0.00000;pop_AN=14346|392|5718|1415|1482|4892|25849|826|1493|20;pop_AC_het=0|0|0|0|0|0|0|0|0|0;pop_AC_hom=0|0|0|0|0|0|0|0|0|0;pop_AF_hom=0.00000e+00|0.00000e+00|0.00000e+00|0.00000e+00|0.00000e+00|0.00000e+00|0.00000e+00|0.00000e+00|0.00000e+00|0.00000e+00;pop_AF_het=0.00000e+00|0.00000e+00|0.00000e+00|0.00000e+00|0.00000e+00|0.00000e+00|0.00000e+00|0.00000e+00|0.00000e+00|0.00000e+00;pop_hl_hist=0|0|0|0|0|0|0|0|0|0,0|0|0|0|0|0|0|0|0|0,0|0|0|0|0|0|0|0|0|0,0|0|0|0|0|0|0|0|0|0,0|0|0|0|0|0|0|0|0|0,0|0|0|0|0|0|0|0|0|0,0|0|0|0|0|0|0|0|0|0,0|0|0|0|0|0|0|0|0|0,0|0|0|0|0|0|0|0|0|0,0|0|0|0|0|0|0|0|0|0;age_hist_hom_bin_freq=0|0|0|0|0|0|0|0|0|0;age_hist_hom_n_smaller=0;age_hist_hom_n_larger=0;age_hist_het_bin_freq=0|0|0|0|0|0|0|0|0|0;age_hist_het_n_smaller=0;age_hist_het_n_larger=0;dp_hist_all_n_larger=25175;dp_hist_alt_n_larger=0;dp_hist_all_bin_freq=0|52|911|2771|3517|4098|4475|4924|5261|5249;dp_hist_alt_bin_freq=0|0|0|0|0|0|0|0|0|0
chrM	302	.	A	ACCCCCCCCCCCCCCCCCCCCCCCCCCCC	.	artifact_prone_site	filters=artifact_prone_site;variant_collapsed=A302ACCCCCCCCCCCCCCCCCCCCCCCCCCCC;vep=CCCCCCCCCCCCCCCCCCCCCCCCCCCC|intergenic_variant|MODIFIER|||Intergenic||||||||||||1|||insertion||||||||||||||||||||||||;common_low_heteroplasmy;base_qual_hist=1|0|0|0|0|0|0|0|0|0;position_hist=0|0|0|0|0|0|0|0|0|0;strand_bias_hist=0|0|0|0|0|0|0|0|0|0;weak_evidence_hist=57|0|1|0|0|0|0|0|0|0;contamination_hist=0|0|0|0|0|0|0|0|0|0;heteroplasmy_below_min_het_threshold_hist=124|0|0|0|0|0|0|0|0|0;excluded_AC=125;AN=56309;AC_hom=0;AC_het=9;hl_hist=0|7|2|0|0|0|0|0|0|0;dp_mean=2056.07;mq_mean=60.0000;tlod_mean=42.5980;AF_hom=0.00000;AF_het=0.000159832;max_hl=0.231000;hap_AN=2671|1514|868|602|34|281|91|14732|700|933|3140|2731|663|2976|4718|5665|126|1|1298|366|7|389|3078|6029|1230|819|546|12|89;hap_AC_het=1|0|0|0|0|0|0|4|0|0|0|1|0|0|0|0|0|0|0|0|0|0|0|3|0|0|0|0|0;hap_AC_hom=0|0|0|0|0|0|0|0|0|0|0|0|0|0|0|0|0|0|0|0|0|0|0|0|0|0|0|0|0;hap_AF_hom=0.00000e+00|0.00000e+00|0.00000e+00|0.00000e+00|0.00000e+00|0.00000e+00|0.00000e+00|0.00000e+00|0.00000e+00|0.00000e+00|0.00000e+00|0.00000e+00|0.00000e+00|0.00000e+00|0.00000e+00|0.00000e+00|0.00000e+00|0.00000e+00|0.00000e+00|0.00000e+00|0.00000e+00|0.00000e+00|0.00000e+00|0.00000e+00|0.00000e+00|0.00000e+00|0.00000e+00|0.00000e+00|0.00000e+00;hap_AF_het=3.74392e-04|0.00000e+00|0.00000e+00|0.00000e+00|0.00000e+00|0.00000e+00|0.00000e+00|2.71518e-04|0.00000e+00|0.00000e+00|0.00000e+00|3.66166e-04|0.00000e+00|0.00000e+00|0.00000e+00|0.00000e+00|0.00000e+00|0.00000e+00|0.00000e+00|0.00000e+00|0.00000e+00|0.00000e+00|0.00000e+00|4.97595e-04|0.00000e+00|0.00000e+00|0.00000e+00|0.00000e+00|0.00000e+00;hap_hl_hist=0|0|1|0|0|0|0|0|0|0,0|0|0|0|0|0|0|0|0|0,0|0|0|0|0|0|0|0|0|0,0|0|0|0|0|0|0|0|0|0,0|0|0|0|0|0|0|0|0|0,0|0|0|0|0|0|0|0|0|0,0|0|0|0|0|0|0|0|0|0,0|4|0|0|0|0|0|0|0|0,0|0|0|0|0|0|0|0|0|0,0|0|0|0|0|0|0|0|0|0,0|0|0|0|0|0|0|0|0|0,0|1|0|0|0|0|0|0|0|0,0|0|0|0|0|0|0|0|0|0,0|0|0|0|0|0|0|0|0|0,0|0|0|0|0|0|0|0|0|0,0|0|0|0|0|0|0|0|0|0,0|0|0|0|0|0|0|0|0|0,0|0|0|0|0|0|0|0|0|0,0|0|0|0|0|0|0|0|0|0,0|0|0|0|0|0|0|0|0|0,0|0|0|0|0|0|0|0|0|0,0|0|0|0|0|0|0|0|0|0,0|0|0|0|0|0|0|0|0|0,0|2|1|0|0|0|0|0|0|0,0|0|0|0|0|0|0|0|0|0,0|0|0|0|0|0|0|0|0|0,0|0|0|0|0|0|0|0|0|0,0|0|0|0|0|0|0|0|0|0,0|0|0|0|0|0|0|0|0|0;hap_faf_hom=0.00000e+00|0.00000e+00|0.00000e+00|0.00000e+00|0.00000e+00|0.00000e+00|0.00000e+00|0.00000e+00|0.00000e+00|0.00000e+00|0.00000e+00|0.00000e+00|0.00000e+00|0.00000e+00|0.00000e+00|0.00000e+00|0.00000e+00|0.00000e+00|0.00000e+00|0.00000e+00|0.00000e+00|0.00000e+00|0.00000e+00|0.00000e+00|0.00000e+00|0.00000e+00|0.00000e+00|0.00000e+00|0.00000e+00;hapmax_AF_het=U;faf_hapmax_hom=0.00000;pop_AN=14329|392|5689|1410|1478|4881|25794|825|1491|20;pop_AC_het=0|1|1|1|0|1|5|0|0|0;pop_AC_hom=0|0|0|0|0|0|0|0|0|0;pop_AF_hom=0.00000e+00|0.00000e+00|0.00000e+00|0.00000e+00|0.00000e+00|0.00000e+00|0.00000e+00|0.00000e+00|0.00000e+00|0.00000e+00;pop_AF_het=0.00000e+00|2.55102e-03|1.75778e-04|7.09220e-04|0.00000e+00|2.04876e-04|1.93844e-04|0.00000e+00|0.00000e+00|0.00000e+00;pop_hl_hist=0|0|0|0|0|0|0|0|0|0,0|1|0|0|0|0|0|0|0|0,0|0|1|0|0|0|0|0|0|0,0|1|0|0|0|0|0|0|0|0,0|0|0|0|0|0|0|0|0|0,0|0|1|0|0|0|0|0|0|0,0|5|0|0|0|0|0|0|0|0,0|0|0|0|0|0|0|0|0|0,0|0|0|0|0|0|0|0|0|0,0|0|0|0|0|0|0|0|0|0;age_hist_hom_bin_freq=0|0|0|0|0|0|0|0|0|0;age_hist_hom_n_smaller=0;age_hist_hom_n_larger=0;age_hist_het_bin_freq=0|0|0|1|0|1|0|1|0|0;age_hist_het_n_smaller=0;age_hist_het_n_larger=0;dp_hist_all_n_larger=25115;dp_hist_alt_n_larger=1;dp_hist_all_bin_freq=1|53|912|2764|3513|4085|4463|4911|5255|5237;dp_hist_alt_bin_freq=1|1|2|1|0|1|0|1|1|0
chrM	302	.	A	ACCCCCCCCCCCCCCCCCCCCCCCCCCCCAC	.	artifact_prone_site;indel_stack;npg	filters=artifact_prone_site,indel_stack,npg;variant_collapsed=A302ACCCCCCCCCCCCCCCCCCCCCCCCCCCCAC;vep=CCCCCCCCCCCCCCCCCCCCCCCCCCCCAC|intergenic_variant|MODIFIER|||Intergenic||||||||||||1|||insertion||||||||||||||||||||||||;base_qual_hist=1|0|0|0|0|0|0|0|0|0;position_hist=0|0|0|0|0|0|0|0|0|0;strand_bias_hist=0|0|0|0|0|0|0|0|0|0;weak_evidence_hist=0|0|0|0|0|0|0|0|0|0;contamination_hist=1|0|0|0|0|0|0|0|0|0;heteroplasmy_below_min_het_threshold_hist=2|0|0|0|0|0|0|0|0|0;excluded_AC=2;AN=56432;AC_hom=0;AC_het=0;hl_hist=0|0|0|0|0|0|0|0|0|0;dp_mean=2056.37;mq_mean=.;tlod_mean=.;AF_hom=0.00000;AF_het=0.00000;max_hl=0.00000;hap_AN=2680|1537|868|603|34|282|91|14783|701|934|3144|2732|663|2977|4724|5672|126|1|1298|366|7|393|3080|6036|1234|819|546|12|89;hap_AC_het=0|0|0|0|0|0|0|0|0|0|0|0|0|0|0|0|0|0|0|0|0|0|0|0|0|0|0|0|0;hap_AC_hom=0|0|0|0|0|0|0|0|0|0|0|0|0|0|0|0|0|0|0|0|0|0|0|0|0|0|0|0|0;hap_AF_hom=0.00000e+00|0.00000e+00|0.00000e+00|0.00000e+00|0.00000e+00|0.00000e+00|0.00000e+00|0.00000e+00|0.00000e+00|0.00000e+00|0.00000e+00|0.00000e+00|0.00000e+00|0.00000e+00|0.00000e+00|0.00000e+00|0.00000e+00|0.00000e+00|0.00000e+00|0.00000e+00|0.00000e+00|0.00000e+00|0.00000e+00|0.00000e+00|0.00000e+00|0.00000e+00|0.00000e+00|0.00000e+00|0.00000e+00;hap_AF_het=0.00000e+00|0.00000e+00|0.00000e+00|0.00000e+00|0.00000e+00|0.00000e+00|0.00000e+00|0.00000e+00|0.00000e+00|0.00000e+00|0.00000e+00|0.00000e+00|0.00000e+00|0.00000e+00|0.00000e+00|0.00000e+00|0.00000e+00|0.00000e+00|0.00000e+00|0.00000e+00|0.00000e+00|0.00000e+00|0.00000e+00|0.00000e+00|0.00000e+00|0.00000e+00|0.00000e+00|0.00000e+00|0.00000e+00;hap_hl_hist=0|0|0|0|0|0|0|0|0|0,0|0|0|0|0|0|0|0|0|0,0|0|0|0|0|0|0|0|0|0,0|0|0|0|0|0|0|0|0|0,0|0|0|0|0|0|0|0|0|0,0|0|0|0|0|0|0|0|0|0,0|0|0|0|0|0|0|0|0|0,0|0|0|0|0|0|0|0|0|0,0|0|0|0|0|0|0|0|0|0,0|0|0|0|0|0|0|0|0|0,0|0|0|0|0|0|0|0|0|0,0|0|0|0|0|0|0|0|0|0,0|0|0|0|0|0|0|0|0|0,0|0|0|0|0|0|0|0|0|0,0|0|0|0|0|0|0|0|0|0,0|0|0|0|0|0|0|0|0|0,0|0|0|0|0|0|0|0|0|0,0|0|0|0|0|0|0|0|0|0,0|0|0|0|0|0|0|0|0|0,0|0|0|0|0|0|0|0|0|0,0|0|0|0|0|0|0|0|0|0,0|0|0|0|0|0|0|0|0|0,0|0|0|0|0|0|0|0|0|0,0|0|0|0|0|0|0|0|0|0,0|0|0|0|0|0|0|0|0|0,0|0|0|0|0|0|0|0|0|0,0|0|0|0|0|0|0|0|0|0,0|0|0|0|0|0|0|0|0|0,0|0|0|0|0|0|0|0|0|0;hap_faf_hom=0.00000e+00|0.00000e+00|0.00000e+00|0.00000e+00|0.00000e+00|0.00000e+00|0.00000e+00|0.00000e+00|0.00000e+00|0.00000e+00|0.00000e+00|0.00000e+00|0.00000e+00|0.00000e+00|0.00000e+00|0.00000e+00|0.00000e+00|0.00000e+00|0.00000e+00|0.00000e+00|0.00000e+00|0.00000e+00|0.00000e+00|0.00000e+00|0.00000e+00|0.00000e+00|0.00000e+00|0.00000e+00|0.00000e+00;faf_hapmax_hom=0.00000;pop_AN=14347|392|5718|1415|1482|4892|25847|826|1493|20;pop_AC_het=0|0|0|0|0|0|0|0|0|0;pop_AC_hom=0|0|0|0|0|0|0|0|0|0;pop_AF_hom=0.00000e+00|0.00000e+00|0.00000e+00|0.00000e+00|0.00000e+00|0.00000e+00|0.00000e+00|0.00000e+00|0.00000e+00|0.00000e+00;pop_AF_het=0.00000e+00|0.00000e+00|0.00000e+00|0.00000e+00|0.00000e+00|0.00000e+00|0.00000e+00|0.00000e+00|0.00000e+00|0.00000e+00;pop_hl_hist=0|0|0|0|0|0|0|0|0|0,0|0|0|0|0|0|0|0|0|0,0|0|0|0|0|0|0|0|0|0,0|0|0|0|0|0|0|0|0|0,0|0|0|0|0|0|0|0|0|0,0|0|0|0|0|0|0|0|0|0,0|0|0|0|0|0|0|0|0|0,0|0|0|0|0|0|0|0|0|0,0|0|0|0|0|0|0|0|0|0,0|0|0|0|0|0|0|0|0|0;age_hist_hom_bin_freq=0|0|0|0|0|0|0|0|0|0;age_hist_hom_n_smaller=0;age_hist_hom_n_larger=0;age_hist_het_bin_freq=0|0|0|0|0|0|0|0|0|0;age_hist_het_n_smaller=0;age_hist_het_n_larger=0;dp_hist_all_n_larger=25174;dp_hist_alt_n_larger=0;dp_hist_all_bin_freq=0|52|911|2771|3517|4098|4475|4924|5261|5249;dp_hist_alt_bin_freq=0|0|0|0|0|0|0|0|0|0
chrM	302	.	A	ACCCCCCCCCCCCCCCCCCCCCCCCCCCCACCC	.	artifact_prone_site;npg	filters=artifact_prone_site,npg;variant_collapsed=A302ACCCCCCCCCCCCCCCCCCCCCCCCCCCCACCC;vep=CCCCCCCCCCCCCCCCCCCCCCCCCCCCACCC|intergenic_variant|MODIFIER|||Intergenic||||||||||||1|||insertion||||||||||||||||||||||||;base_qual_hist=0|0|0|0|0|0|0|0|0|0;position_hist=0|0|0|0|0|0|0|0|0|0;strand_bias_hist=0|0|0|0|0|0|0|0|0|0;weak_evidence_hist=1|0|0|0|0|0|0|0|0|0;contamination_hist=0|0|0|0|0|0|0|0|0|0;heteroplasmy_below_min_het_threshold_hist=1|0|0|0|0|0|0|0|0|0;excluded_AC=1;AN=56433;AC_hom=0;AC_het=0;hl_hist=0|0|0|0|0|0|0|0|0|0;dp_mean=2056.40;mq_mean=.;tlod_mean=.;AF_hom=0.00000;AF_het=0.00000;max_hl=0.00000;hap_AN=2680|1537|868|603|34|282|91|14784|701|934|3144|2732|663|2977|4723|5672|126|1|1298|366|7|393|3080|6037|1234|819|546|12|89;hap_AC_het=0|0|0|0|0|0|0|0|0|0|0|0|0|0|0|0|0|0|0|0|0|0|0|0|0|0|0|0|0;hap_AC_hom=0|0|0|0|0|0|0|0|0|0|0|0|0|0|0|0|0|0|0|0|0|0|0|0|0|0|0|0|0;hap_AF_hom=0.00000e+00|0.00000e+00|0.00000e+00|0.00000e+00|0.00000e+00|0.00000e+00|0.00000e+00|0.00000e+00|0.00000e+00|0.00000e+00|0.00000e+00|0.00000e+00|0.00000e+00|0.00000e+00|0.00000e+00|0.00000e+00|0.00000e+00|0.00000e+00|0.00000e+00|0.00000e+00|0.00000e+00|0.00000e+00|0.00000e+00|0.00000e+00|0.00000e+00|0.00000e+00|0.00000e+00|0.00000e+00|0.00000e+00;hap_AF_het=0.00000e+00|0.00000e+00|0.00000e+00|0.00000e+00|0.00000e+00|0.00000e+00|0.00000e+00|0.00000e+00|0.00000e+00|0.00000e+00|0.00000e+00|0.00000e+00|0.00000e+00|0.00000e+00|0.00000e+00|0.00000e+00|0.00000e+00|0.00000e+00|0.00000e+00|0.00000e+00|0.00000e+00|0.00000e+00|0.00000e+00|0.00000e+00|0.00000e+00|0.00000e+00|0.00000e+00|0.00000e+00|0.00000e+00;hap_hl_hist=0|0|0|0|0|0|0|0|0|0,0|0|0|0|0|0|0|0|0|0,0|0|0|0|0|0|0|0|0|0,0|0|0|0|0|0|0|0|0|0,0|0|0|0|0|0|0|0|0|0,0|0|0|0|0|0|0|0|0|0,0|0|0|0|0|0|0|0|0|0,0|0|0|0|0|0|0|0|0|0,0|0|0|0|0|0|0|0|0|0,0|0|0|0|0|0|0|0|0|0,0|0|0|0|0|0|0|0|0|0,0|0|0|0|0|0|0|0|0|0,0|0|0|0|0|0|0|0|0|0,0|0|0|0|0|0|0|0|0|0,0|0|0|0|0|0|0|0|0|0,0|0|0|0|0|0|0|0|0|0,0|0|0|0|0|0|0|0|0|0,0|0|0|0|0|0|0|0|0|0,0|0|0|0|0|0|0|0|0|0,0|0|0|0|0|0|0|0|0|0,0|0|0|0|0|0|0|0|0|0,0|0|0|0|0|0|0|0|0|0,0|0|0|0|0|0|0|0|0|0,0|0|0|0|0|0|0|0|0|0,0|0|0|0|0|0|0|0|0|0,0|0|0|0|0|0|0|0|0|0,0|0|0|0|0|0|0|0|0|0,0|0|0|0|0|0|0|0|0|0,0|0|0|0|0|0|0|0|0|0;hap_faf_hom=0.00000e+00|0.00000e+00|0.00000e+00|0.00000e+00|0.00000e+00|0.00000e+00|0.00000e+00|0.00000e+00|0.00000e+00|0.00000e+00|0.00000e+00|0.00000e+00|0.00000e+00|0.00000e+00|0.00000e+00|0.00000e+00|0.00000e+00|0.00000e+00|0.00000e+00|0.00000e+00|0.00000e+00|0.00000e+00|0.00000e+00|0.00000e+00|0.00000e+00|0.00000e+00|0.00000e+00|0.00000e+00|0.00000e+00;faf_hapmax_hom=0.00000;pop_AN=14347|392|5717|1415|1482|4892|25849|826|1493|20;pop_AC_het=0|0|0|0|0|0|0|0|0|0;pop_AC_hom=0|0|0|0|0|0|0|0|0|0;pop_AF_hom=0.00000e+00|0.00000e+00|0.00000e+00|0.00000e+00|0.00000e+00|0.00000e+00|0.00000e+00|0.00000e+00|0.00000e+00|0.00000e+00;pop_AF_het=0.00000e+00|0.00000e+00|0.00000e+00|0.00000e+00|0.00000e+00|0.00000e+00|0.00000e+00|0.00000e+00|0.00000e+00|0.00000e+00;pop_hl_hist=0|0|0|0|0|0|0|0|0|0,0|0|0|0|0|0|0|0|0|0,0|0|0|0|0|0|0|0|0|0,0|0|0|0|0|0|0|0|0|0,0|0|0|0|0|0|0|0|0|0,0|0|0|0|0|0|0|0|0|0,0|0|0|0|0|0|0|0|0|0,0|0|0|0|0|0|0|0|0|0,0|0|0|0|0|0|0|0|0|0,0|0|0|0|0|0|0|0|0|0;age_hist_hom_bin_freq=0|0|0|0|0|0|0|0|0|0;age_hist_hom_n_smaller=0;age_hist_hom_n_larger=0;age_hist_het_bin_freq=0|0|0|0|0|0|0|0|0|0;age_hist_het_n_smaller=0;age_hist_het_n_larger=0;dp_hist_all_n_larger=25176;dp_hist_alt_n_larger=0;dp_hist_all_bin_freq=0|52|911|2771|3517|4097|4475|4924|5261|5249;dp_hist_alt_bin_freq=0|0|0|0|0|0|0|0|0|0
chrM	302	.	A	ACCCCCCCCCCCCCCCCCCCCCCCCCCCCACCCCCCAACACAACCC	.	artifact_prone_site;npg	filters=artifact_prone_site,npg;variant_collapsed=A302ACCCCCCCCCCCCCCCCCCCCCCCCCCCCACCCCCCAACACAACCC;vep=CCCCCCCCCCCCCCCCCCCCCCCCCCCCACCCCCCAACACAACCC|intergenic_variant|MODIFIER|||Intergenic||||||||||||1|||insertion||||||||||||||||||||||||;base_qual_hist=0|0|0|0|0|0|0|0|0|0;position_hist=0|0|0|0|0|0|0|0|0|0;strand_bias_hist=0|0|0|0|0|0|0|0|0|0;weak_evidence_hist=1|0|0|0|0|0|0|0|0|0;contamination_hist=0|0|0|0|0|0|0|0|0|0;heteroplasmy_below_min_het_threshold_hist=1|0|0|0|0|0|0|0|0|0;excluded_AC=1;AN=56433;AC_hom=0;AC_het=0;hl_hist=0|0|0|0|0|0|0|0|0|0;dp_mean=2056.40;mq_mean=.;tlod_mean=.;AF_hom=0.00000;AF_het=0.00000;max_hl=0.00000;hap_AN=2680|1537|868|603|34|282|91|14784|701|934|3144|2732|663|2977|4724|5671|126|1|1298|366|7|393|3080|6037|1234|819|546|12|89;hap_AC_het=0|0|0|0|0|0|0|0|0|0|0|0|0|0|0|0|0|0|0|0|0|0|0|0|0|0|0|0|0;hap_AC_hom=0|0|0|0|0|0|0|0|0|0|0|0|0|0|0|0|0|0|0|0|0|0|0|0|0|0|0|0|0;hap_AF_hom=0.00000e+00|0.00000e+00|0.00000e+00|0.00000e+00|0.00000e+00|0.00000e+00|0.00000e+00|0.00000e+00|0.00000e+00|0.00000e+00|0.00000e+00|0.00000e+00|0.00000e+00|0.00000e+00|0.00000e+00|0.00000e+00|0.00000e+00|0.00000e+00|0.00000e+00|0.00000e+00|0.00000e+00|0.00000e+00|0.00000e+00|0.00000e+00|0.00000e+00|0.00000e+00|0.00000e+00|0.00000e+00|0.00000e+00;hap_AF_het=0.00000e+00|0.00000e+00|0.00000e+00|0.00000e+00|0.00000e+00|0.00000e+00|0.00000e+00|0.00000e+00|0.00000e+00|0.00000e+00|0.00000e+00|0.00000e+00|0.00000e+00|0.00000e+00|0.00000e+00|0.00000e+00|0.00000e+00|0.00000e+00|0.00000e+00|0.00000e+00|0.00000e+00|0.00000e+00|0.00000e+00|0.00000e+00|0.00000e+00|0.00000e+00|0.00000e+00|0.00000e+00|0.00000e+00;hap_hl_hist=0|0|0|0|0|0|0|0|0|0,0|0|0|0|0|0|0|0|0|0,0|0|0|0|0|0|0|0|0|0,0|0|0|0|0|0|0|0|0|0,0|0|0|0|0|0|0|0|0|0,0|0|0|0|0|0|0|0|0|0,0|0|0|0|0|0|0|0|0|0,0|0|0|0|0|0|0|0|0|0,0|0|0|0|0|0|0|0|0|0,0|0|0|0|0|0|0|0|0|0,0|0|0|0|0|0|0|0|0|0,0|0|0|0|0|0|0|0|0|0,0|0|0|0|0|0|0|0|0|0,0|0|0|0|0|0|0|0|0|0,0|0|0|0|0|0|0|0|0|0,0|0|0|0|0|0|0|0|0|0,0|0|0|0|0|0|0|0|0|0,0|0|0|0|0|0|0|0|0|0,0|0|0|0|0|0|0|0|0|0,0|0|0|0|0|0|0|0|0|0,0|0|0|0|0|0|0|0|0|0,0|0|0|0|0|0|0|0|0|0,0|0|0|0|0|0|0|0|0|0,0|0|0|0|0|0|0|0|0|0,0|0|0|0|0|0|0|0|0|0,0|0|0|0|0|0|0|0|0|0,0|0|0|0|0|0|0|0|0|0,0|0|0|0|0|0|0|0|0|0,0|0|0|0|0|0|0|0|0|0;hap_faf_hom=0.00000e+00|0.00000e+00|0.00000e+00|0.00000e+00|0.00000e+00|0.00000e+00|0.00000e+00|0.00000e+00|0.00000e+00|0.00000e+00|0.00000e+00|0.00000e+00|0.00000e+00|0.00000e+00|0.00000e+00|0.00000e+00|0.00000e+00|0.00000e+00|0.00000e+00|0.00000e+00|0.00000e+00|0.00000e+00|0.00000e+00|0.00000e+00|0.00000e+00|0.00000e+00|0.00000e+00|0.00000e+00|0.00000e+00;faf_hapmax_hom=0.00000;pop_AN=14346|392|5718|1415|1482|4892|25849|826|1493|20;pop_AC_het=0|0|0|0|0|0|0|0|0|0;pop_AC_hom=0|0|0|0|0|0|0|0|0|0;pop_AF_hom=0.00000e+00|0.00000e+00|0.00000e+00|0.00000e+00|0.00000e+00|0.00000e+00|0.00000e+00|0.00000e+00|0.00000e+00|0.00000e+00;pop_AF_het=0.00000e+00|0.00000e+00|0.00000e+00|0.00000e+00|0.00000e+00|0.00000e+00|0.00000e+00|0.00000e+00|0.00000e+00|0.00000e+00;pop_hl_hist=0|0|0|0|0|0|0|0|0|0,0|0|0|0|0|0|0|0|0|0,0|0|0|0|0|0|0|0|0|0,0|0|0|0|0|0|0|0|0|0,0|0|0|0|0|0|0|0|0|0,0|0|0|0|0|0|0|0|0|0,0|0|0|0|0|0|0|0|0|0,0|0|0|0|0|0|0|0|0|0,0|0|0|0|0|0|0|0|0|0,0|0|0|0|0|0|0|0|0|0;age_hist_hom_bin_freq=0|0|0|0|0|0|0|0|0|0;age_hist_hom_n_smaller=0;age_hist_hom_n_larger=0;age_hist_het_bin_freq=0|0|0|0|0|0|0|0|0|0;age_hist_het_n_smaller=0;age_hist_het_n_larger=0;dp_hist_all_n_larger=25176;dp_hist_alt_n_larger=0;dp_hist_all_bin_freq=0|52|911|2771|3517|4098|4474|4924|5261|5249;dp_hist_alt_bin_freq=0|0|0|0|0|0|0|0|0|0
chrM	302	.	A	ACCCCCCCCCCCCCCCCCCCCCCCCCCCCACCCCCCCCCCCCCAC	.	artifact_prone_site;npg	filters=artifact_prone_site,npg;variant_collapsed=A302ACCCCCCCCCCCCCCCCCCCCCCCCCCCCACCCCCCCCCCCCCAC;vep=CCCCCCCCCCCCCCCCCCCCCCCCCCCCACCCCCCCCCCCCCAC|intergenic_variant|MODIFIER|||Intergenic||||||||||||1|||insertion||||||||||||||||||||||||;base_qual_hist=0|0|0|0|0|0|0|0|0|0;position_hist=0|0|0|0|0|0|0|0|0|0;strand_bias_hist=0|0|0|0|0|0|0|0|0|0;weak_evidence_hist=1|0|0|0|0|0|0|0|0|0;contamination_hist=0|0|0|0|0|0|0|0|0|0;heteroplasmy_below_min_het_threshold_hist=1|0|0|0|0|0|0|0|0|0;excluded_AC=1;AN=56433;AC_hom=0;AC_het=0;hl_hist=0|0|0|0|0|0|0|0|0|0;dp_mean=2056.40;mq_mean=.;tlod_mean=.;AF_hom=0.00000;AF_het=0.00000;max_hl=0.00000;hap_AN=2680|1537|868|603|34|282|91|14783|701|934|3144|2732|663|2977|4724|5672|126|1|1298|366|7|393|3080|6037|1234|819|546|12|89;hap_AC_het=0|0|0|0|0|0|0|0|0|0|0|0|0|0|0|0|0|0|0|0|0|0|0|0|0|0|0|0|0;hap_AC_hom=0|0|0|0|0|0|0|0|0|0|0|0|0|0|0|0|0|0|0|0|0|0|0|0|0|0|0|0|0;hap_AF_hom=0.00000e+00|0.00000e+00|0.00000e+00|0.00000e+00|0.00000e+00|0.00000e+00|0.00000e+00|0.00000e+00|0.00000e+00|0.00000e+00|0.00000e+00|0.00000e+00|0.00000e+00|0.00000e+00|0.00000e+00|0.00000e+00|0.00000e+00|0.00000e+00|0.00000e+00|0.00000e+00|0.00000e+00|0.00000e+00|0.00000e+00|0.00000e+00|0.00000e+00|0.00000e+00|0.00000e+00|0.00000e+00|0.00000e+00;hap_AF_het=0.00000e+00|0.00000e+00|0.00000e+00|0.00000e+00|0.00000e+00|0.00000e+00|0.00000e+00|0.00000e+00|0.00000e+00|0.00000e+00|0.00000e+00|0.00000e+00|0.00000e+00|0.00000e+00|0.00000e+00|0.00000e+00|0.00000e+00|0.00000e+00|0.00000e+00|0.00000e+00|0.00000e+00|0.00000e+00|0.00000e+00|0.00000e+00|0.00000e+00|0.00000e+00|0.00000e+00|0.00000e+00|0.00000e+00;hap_hl_hist=0|0|0|0|0|0|0|0|0|0,0|0|0|0|0|0|0|0|0|0,0|0|0|0|0|0|0|0|0|0,0|0|0|0|0|0|0|0|0|0,0|0|0|0|0|0|0|0|0|0,0|0|0|0|0|0|0|0|0|0,0|0|0|0|0|0|0|0|0|0,0|0|0|0|0|0|0|0|0|0,0|0|0|0|0|0|0|0|0|0,0|0|0|0|0|0|0|0|0|0,0|0|0|0|0|0|0|0|0|0,0|0|0|0|0|0|0|0|0|0,0|0|0|0|0|0|0|0|0|0,0|0|0|0|0|0|0|0|0|0,0|0|0|0|0|0|0|0|0|0,0|0|0|0|0|0|0|0|0|0,0|0|0|0|0|0|0|0|0|0,0|0|0|0|0|0|0|0|0|0,0|0|0|0|0|0|0|0|0|0,0|0|0|0|0|0|0|0|0|0,0|0|0|0|0|0|0|0|0|0,0|0|0|0|0|0|0|0|0|0,0|0|0|0|0|0|0|0|0|0,0|0|0|0|0|0|0|0|0|0,0|0|0|0|0|0|0|0|0|0,0|0|0|0|0|0|0|0|0|0,0|0|0|0|0|0|0|0|0|0,0|0|0|0|0|0|0|0|0|0,0|0|0|0|0|0|0|0|0|0;hap_faf_hom=0.00000e+00|0.00000e+00|0.00000e+00|0.00000e+00|0.00000e+00|0.00000e+00|0.00000e+00|0.00000e+00|0.00000e+00|0.00000e+00|0.00000e+00|0.00000e+00|0.00000e+00|0.00000e+00|0.00000e+00|0.00000e+00|0.00000e+00|0.00000e+00|0.00000e+00|0.00000e+00|0.00000e+00|0.00000e+00|0.00000e+00|0.00000e+00|0.00000e+00|0.00000e+00|0.00000e+00|0.00000e+00|0.00000e+00;faf_hapmax_hom=0.00000;pop_AN=14347|392|5718|1415|1482|4892|25848|826|1493|20;pop_AC_het=0|0|0|0|0|0|0|0|0|0;pop_AC_hom=0|0|0|0|0|0|0|0|0|0;pop_AF_hom=0.00000e+00|0.00000e+00|0.00000e+00|0.00000e+00|0.00000e+00|0.00000e+00|0.00000e+00|0.00000e+00|0.00000e+00|0.00000e+00;pop_AF_het=0.00000e+00|0.00000e+00|0.00000e+00|0.00000e+00|0.00000e+00|0.00000e+00|0.00000e+00|0.00000e+00|0.00000e+00|0.00000e+00;pop_hl_hist=0|0|0|0|0|0|0|0|0|0,0|0|0|0|0|0|0|0|0|0,0|0|0|0|0|0|0|0|0|0,0|0|0|0|0|0|0|0|0|0,0|0|0|0|0|0|0|0|0|0,0|0|0|0|0|0|0|0|0|0,0|0|0|0|0|0|0|0|0|0,0|0|0|0|0|0|0|0|0|0,0|0|0|0|0|0|0|0|0|0,0|0|0|0|0|0|0|0|0|0;age_hist_hom_bin_freq=0|0|0|0|0|0|0|0|0|0;age_hist_hom_n_smaller=0;age_hist_hom_n_larger=0;age_hist_het_bin_freq=0|0|0|0|0|0|0|0|0|0;age_hist_het_n_smaller=0;age_hist_het_n_larger=0;dp_hist_all_n_larger=25176;dp_hist_alt_n_larger=0;dp_hist_all_bin_freq=0|52|911|2771|3517|4098|4474|4924|5261|5249;dp_hist_alt_bin_freq=0|0|0|0|0|0|0|0|0|0
chrM	302	.	A	ACCCCCCCCCCCCCCCCCCCCCCCCCCCCACCCCCCCCCCCCCCCCCCCCCC	.	artifact_prone_site;indel_stack;npg	filters=artifact_prone_site,indel_stack,npg;variant_collapsed=A302ACCCCCCCCCCCCCCCCCCCCCCCCCCCCACCCCCCCCCCCCCCCCCCCCCC;vep=CCCCCCCCCCCCCCCCCCCCCCCCCCCCACCCCCCCCCCCCCCCCCCCCCC|intergenic_variant|MODIFIER|||Intergenic||||||||||||1|||insertion||||||||||||||||||||||||;base_qual_hist=0|0|0|0|0|0|0|0|0|0;position_hist=0|0|0|0|0|0|0|0|0|0;strand_bias_hist=0|0|0|0|0|0|0|0|0|0;weak_evidence_hist=0|0|0|0|0|0|0|0|0|0;contamination_hist=0|0|0|0|0|0|0|0|0|0;heteroplasmy_below_min_het_threshold_hist=1|0|0|0|0|0|0|0|0|0;excluded_AC=1;AN=56433;AC_hom=0;AC_het=0;hl_hist=0|0|0|0|0|0|0|0|0|0;dp_mean=2056.40;mq_mean=.;tlod_mean=.;AF_hom=0.00000;AF_het=0.00000;max_hl=0.00000;hap_AN=2679|1537|868|603|34|282|91|14784|701|934|3144|2732|663|2977|4724|5672|126|1|1298|366|7|393|3080|6037|1234|819|546|12|89;hap_AC_het=0|0|0|0|0|0|0|0|0|0|0|0|0|0|0|0|0|0|0|0|0|0|0|0|0|0|0|0|0;hap_AC_hom=0|0|0|0|0|0|0|0|0|0|0|0|0|0|0|0|0|0|0|0|0|0|0|0|0|0|0|0|0;hap_AF_hom=0.00000e+00|0.00000e+00|0.00000e+00|0.00000e+00|0.00000e+00|0.00000e+00|0.00000e+00|0.00000e+00|0.00000e+00|0.00000e+00|0.00000e+00|0.00000e+00|0.00000e+00|0.00000e+00|0.00000e+00|0.00000e+00|0.00000e+00|0.00000e+00|0.00000e+00|0.00000e+00|0.00000e+00|0.00000e+00|0.00000e+00|0.00000e+00|0.00000e+00|0.00000e+00|0.00000e+00|0.00000e+00|0.00000e+00;hap_AF_het=0.00000e+00|0.00000e+00|0.00000e+00|0.00000e+00|0.00000e+00|0.00000e+00|0.00000e+00|0.00000e+00|0.00000e+00|0.00000e+00|0.00000e+00|0.00000e+00|0.00000e+00|0.00000e+00|0.00000e+00|0.00000e+00|0.00000e+00|0.00000e+00|0.00000e+00|0.00000e+00|0.00000e+00|0.00000e+00|0.00000e+00|0.00000e+00|0.00000e+00|0.00000e+00|0.00000e+00|0.00000e+00|0.00000e+00;hap_hl_hist=0|0|0|0|0|0|0|0|0|0,0|0|0|0|0|0|0|0|0|0,0|0|0|0|0|0|0|0|0|0,0|0|0|0|0|0|0|0|0|0,0|0|0|0|0|0|0|0|0|0,0|0|0|0|0|0|0|0|0|0,0|0|0|0|0|0|0|0|0|0,0|0|0|0|0|0|0|0|0|0,0|0|0|0|0|0|0|0|0|0,0|0|0|0|0|0|0|0|0|0,0|0|0|0|0|0|0|0|0|0,0|0|0|0|0|0|0|0|0|0,0|0|0|0|0|0|0|0|0|0,0|0|0|0|0|0|0|0|0|0,0|0|0|0|0|0|0|0|0|0,0|0|0|0|0|0|0|0|0|0,0|0|0|0|0|0|0|0|0|0,0|0|0|0|0|0|0|0|0|0,0|0|0|0|0|0|0|0|0|0,0|0|0|0|0|0|0|0|0|0,0|0|0|0|0|0|0|0|0|0,0|0|0|0|0|0|0|0|0|0,0|0|0|0|0|0|0|0|0|0,0|0|0|0|0|0|0|0|0|0,0|0|0|0|0|0|0|0|0|0,0|0|0|0|0|0|0|0|0|0,0|0|0|0|0|0|0|0|0|0,0|0|0|0|0|0|0|0|0|0,0|0|0|0|0|0|0|0|0|0;hap_faf_hom=0.00000e+00|0.00000e+00|0.00000e+00|0.00000e+00|0.00000e+00|0.00000e+00|0.00000e+00|0.00000e+00|0.00000e+00|0.00000e+00|0.00000e+00|0.00000e+00|0.00000e+00|0.00000e+00|0.00000e+00|0.00000e+00|0.00000e+00|0.00000e+00|0.00000e+00|0.00000e+00|0.00000e+00|0.00000e+00|0.00000e+00|0.00000e+00|0.00000e+00|0.00000e+00|0.00000e+00|0.00000e+00|0.00000e+00;faf_hapmax_hom=0.00000;pop_AN=14347|392|5717|1415|1482|4892|25849|826|1493|20;pop_AC_het=0|0|0|0|0|0|0|0|0|0;pop_AC_hom=0|0|0|0|0|0|0|0|0|0;pop_AF_hom=0.00000e+00|0.00000e+00|0.00000e+00|0.00000e+00|0.00000e+00|0.00000e+00|0.00000e+00|0.00000e+00|0.00000e+00|0.00000e+00;pop_AF_het=0.00000e+00|0.00000e+00|0.00000e+00|0.00000e+00|0.00000e+00|0.00000e+00|0.00000e+00|0.00000e+00|0.00000e+00|0.00000e+00;pop_hl_hist=0|0|0|0|0|0|0|0|0|0,0|0|0|0|0|0|0|0|0|0,0|0|0|0|0|0|0|0|0|0,0|0|0|0|0|0|0|0|0|0,0|0|0|0|0|0|0|0|0|0,0|0|0|0|0|0|0|0|0|0,0|0|0|0|0|0|0|0|0|0,0|0|0|0|0|0|0|0|0|0,0|0|0|0|0|0|0|0|0|0,0|0|0|0|0|0|0|0|0|0;age_hist_hom_bin_freq=0|0|0|0|0|0|0|0|0|0;age_hist_hom_n_smaller=0;age_hist_hom_n_larger=0;age_hist_het_bin_freq=0|0|0|0|0|0|0|0|0|0;age_hist_het_n_smaller=0;age_hist_het_n_larger=0;dp_hist_all_n_larger=25176;dp_hist_alt_n_larger=0;dp_hist_all_bin_freq=0|52|911|2771|3517|4097|4475|4924|5261|5249;dp_hist_alt_bin_freq=0|0|0|0|0|0|0|0|0|0
chrM	302	.	A	ACCCCCCCCCCCCCCCCCCCCCCCCCCCCC	.	artifact_prone_site	filters=artifact_prone_site;variant_collapsed=A302ACCCCCCCCCCCCCCCCCCCCCCCCCCCCC;vep=CCCCCCCCCCCCCCCCCCCCCCCCCCCCC|intergenic_variant|MODIFIER|||Intergenic||||||||||||1|||insertion||||||||||||||||||||||||;base_qual_hist=1|0|0|0|0|0|0|0|0|0;position_hist=0|0|0|0|0|0|0|0|0|0;strand_bias_hist=0|0|0|0|0|0|0|0|0|0;weak_evidence_hist=42|0|0|0|0|0|0|0|0|0;contamination_hist=0|0|0|0|0|0|0|0|0|0;heteroplasmy_below_min_het_threshold_hist=87|0|0|0|0|0|0|0|0|0;excluded_AC=87;AN=56347;AC_hom=0;AC_het=6;hl_hist=0|6|0|0|0|0|0|0|0|0;dp_mean=2055.77;mq_mean=60.0000;tlod_mean=121.305;AF_hom=0.00000;AF_het=0.000106483;max_hl=0.118000;hap_AN=2675|1527|866|602|34|282|91|14749|699|931|3141|2731|663|2976|4721|5669|126|1|1297|366|7|391|3076|6029|1231|819|546|12|89;hap_AC_het=0|1|0|0|0|0|0|0|0|0|0|1|0|0|0|1|0|0|0|0|0|0|0|3|0|0|0|0|0;hap_AC_hom=0|0|0|0|0|0|0|0|0|0|0|0|0|0|0|0|0|0|0|0|0|0|0|0|0|0|0|0|0;hap_AF_hom=0.00000e+00|0.00000e+00|0.00000e+00|0.00000e+00|0.00000e+00|0.00000e+00|0.00000e+00|0.00000e+00|0.00000e+00|0.00000e+00|0.00000e+00|0.00000e+00|0.00000e+00|0.00000e+00|0.00000e+00|0.00000e+00|0.00000e+00|0.00000e+00|0.00000e+00|0.00000e+00|0.00000e+00|0.00000e+00|0.00000e+00|0.00000e+00|0.00000e+00|0.00000e+00|0.00000e+00|0.00000e+00|0.00000e+00;hap_AF_het=0.00000e+00|6.54879e-04|0.00000e+00|0.00000e+00|0.00000e+00|0.00000e+00|0.00000e+00|0.00000e+00|0.00000e+00|0.00000e+00|0.00000e+00|3.66166e-04|0.00000e+00|0.00000e+00|0.00000e+00|1.76398e-04|0.00000e+00|0.00000e+00|0.00000e+00|0.00000e+00|0.00000e+00|0.00000e+00|0.00000e+00|4.97595e-04|0.00000e+00|0.00000e+00|0.00000e+00|0.00000e+00|0.00000e+00;hap_hl_hist=0|0|0|0|0|0|0|0|0|0,0|1|0|0|0|0|0|0|0|0,0|0|0|0|0|0|0|0|0|0,0|0|0|0|0|0|0|0|0|0,0|0|0|0|0|0|0|0|0|0,0|0|0|0|0|0|0|0|0|0,0|0|0|0|0|0|0|0|0|0,0|0|0|0|0|0|0|0|0|0,0|0|0|0|0|0|0|0|0|0,0|0|0|0|0|0|0|0|0|0,0|0|0|0|0|0|0|0|0|0,0|1|0|0|0|0|0|0|0|0,0|0|0|0|0|0|0|0|0|0,0|0|0|0|0|0|0|0|0|0,0|0|0|0|0|0|0|0|0|0,0|1|0|0|0|0|0|0|0|0,0|0|0|0|0|0|0|0|0|0,0|0|0|0|0|0|0|0|0|0,0|0|0|0|0|0|0|0|0|0,0|0|0|0|0|0|0|0|0|0,0|0|0|0|0|0|0|0|0|0,0|0|0|0|0|0|0|0|0|0,0|0|0|0|0|0|0|0|0|0,0|3|0|0|0|0|0|0|0|0,0|0|0|0|0|0|0|0|0|0,0|0|0|0|0|0|0|0|0|0,0|0|0|0|0|0|0|0|0|0,0|0|0|0|0|0|0|0|0|0,0|0|0|0|0|0|0|0|0|0;hap_faf_hom=0.00000e+00|0.00000e+00|0.00000e+00|0.00000e+00|0.00000e+00|0.00000e+00|0.00000e+00|0.00000e+00|0.00000e+00|0.00000e+00|0.00000e+00|0.00000e+00|0.00000e+00|0.00000e+00|0.00000e+00|0.00000e+00|0.00000e+00|0.00000e+00|0.00000e+00|0.00000e+00|0.00000e+00|0.00000e+00|0.00000e+00|0.00000e+00|0.00000e+00|0.00000e+00|0.00000e+00|0.00000e+00|0.00000e+00;hapmax_AF_het=B;faf_hapmax_hom=0.00000;pop_AN=14338|391|5702|1414|1479|4878|25810|822|1493|20;pop_AC_het=1|1|0|0|1|0|3|0|0|0;pop_AC_hom=0|0|0|0|0|0|0|0|0|0;pop_AF_hom=0.00000e+00|0.00000e+00|0.00000e+00|0.00000e+00|0.00000e+00|0.00000e+00|0.00000e+00|0.00000e+00|0.00000e+00|0.00000e+00;pop_AF_het=6.97447e-05|2.55754e-03|0.00000e+00|0.00000e+00|6.76133e-04|0.00000e+00|1.16234e-04|0.00000e+00|0.00000e+00|0.00000e+00;pop_hl_hist=0|1|0|0|0|0|0|0|0|0,0|1|0|0|0|0|0|0|0|0,0|0|0|0|0|0|0|0|0|0,0|0|0|0|0|0|0|0|0|0,0|1|0|0|0|0|0|0|0|0,0|0|0|0|0|0|0|0|0|0,0|3|0|0|0|0|0|0|0|0,0|0|0|0|0|0|0|0|0|0,0|0|0|0|0|0|0|0|0|0,0|0|0|0|0|0|0|0|0|0;age_hist_hom_bin_freq=0|0|0|0|0|0|0|0|0|0;age_hist_hom_n_smaller=0;age_hist_hom_n_larger=0;age_hist_het_bin_freq=0|0|0|0|1|0|0|0|0|0;age_hist_het_n_smaller=0;age_hist_het_n_larger=0;dp_hist_all_n_larger=25122;dp_hist_alt_n_larger=1;dp_hist_all_bin_freq=0|52|910|2772|3514|4094|4471|4915|5253|5244;dp_hist_alt_bin_freq=0|0|0|0|0|3|0|1|0|1
chrM	302	.	A	ACCCCCCCCCCCCCCCCCCCCCCCCCCCCCAC	.	artifact_prone_site;indel_stack;npg	filters=artifact_prone_site,indel_stack,npg;variant_collapsed=A302ACCCCCCCCCCCCCCCCCCCCCCCCCCCCCAC;vep=CCCCCCCCCCCCCCCCCCCCCCCCCCCCCAC|intergenic_variant|MODIFIER|||Intergenic||||||||||||1|||insertion||||||||||||||||||||||||;base_qual_hist=3|0|0|0|0|0|0|0|0|0;position_hist=0|0|0|0|0|0|0|0|0|0;strand_bias_hist=0|0|0|0|0|0|0|0|0|0;weak_evidence_hist=4|0|0|0|0|0|0|0|0|0;contamination_hist=1|0|0|0|0|0|0|0|0|0;heteroplasmy_below_min_het_threshold_hist=5|0|0|0|0|0|0|0|0|0;excluded_AC=5;AN=56429;AC_hom=0;AC_het=0;hl_hist=0|0|0|0|0|0|0|0|0|0;dp_mean=2056.37;mq_mean=.;tlod_mean=.;AF_hom=0.00000;AF_het=0.00000;max_hl=0.00000;hap_AN=2680|1537|868|603|34|282|91|14784|701|934|3144|2730|663|2977|4724|5671|126|1|1298|366|7|393|3079|6037|1233|819|546|12|89;hap_AC_het=0|0|0|0|0|0|0|0|0|0|0|0|0|0|0|0|0|0|0|0|0|0|0|0|0|0|0|0|0;hap_AC_hom=0|0|0|0|0|0|0|0|0|0|0|0|0|0|0|0|0|0|0|0|0|0|0|0|0|0|0|0|0;hap_AF_hom=0.00000e+00|0.00000e+00|0.00000e+00|0.00000e+00|0.00000e+00|0.00000e+00|0.00000e+00|0.00000e+00|0.00000e+00|0.00000e+00|0.00000e+00|0.00000e+00|0.00000e+00|0.00000e+00|0.00000e+00|0.00000e+00|0.00000e+00|0.00000e+00|0.00000e+00|0.00000e+00|0.00000e+00|0.00000e+00|0.00000e+00|0.00000e+00|0.00000e+00|0.00000e+00|0.00000e+00|0.00000e+00|0.00000e+00;hap_AF_het=0.00000e+00|0.00000e+00|0.00000e+00|0.00000e+00|0.00000e+00|0.00000e+00|0.00000e+00|0.00000e+00|0.00000e+00|0.00000e+00|0.00000e+00|0.00000e+00|0.00000e+00|0.00000e+00|0.00000e+00|0.00000e+00|0.00000e+00|0.00000e+00|0.00000e+00|0.00000e+00|0.00000e+00|0.00000e+00|0.00000e+00|0.00000e+00|0.00000e+00|0.00000e+00|0.00000e+00|0.00000e+00|0.00000e+00;hap_hl_hist=0|0|0|0|0|0|0|0|0|0,0|0|0|0|0|0|0|0|0|0,0|0|0|0|0|0|0|0|0|0,0|0|0|0|0|0|0|0|0|0,0|0|0|0|0|0|0|0|0|0,0|0|0|0|0|0|0|0|0|0,0|0|0|0|0|0|0|0|0|0,0|0|0|0|0|0|0|0|0|0,0|0|0|0|0|0|0|0|0|0,0|0|0|0|0|0|0|0|0|0,0|0|0|0|0|0|0|0|0|0,0|0|0|0|0|0|0|0|0|0,0|0|0|0|0|0|0|0|0|0,0|0|0|0|0|0|0|0|0|0,0|0|0|0|0|0|0|0|0|0,0|0|0|0|0|0|0|0|0|0,0|0|0|0|0|0|0|0|0|0,0|0|0|0|0|0|0|0|0|0,0|0|0|0|0|0|0|0|0|0,0|0|0|0|0|0|0|0|0|0,0|0|0|0|0|0|0|0|0|0,0|0|0|0|0|0|0|0|0|0,0|0|0|0|0|0|0|0|0|0,0|0|0|0|0|0|0|0|0|0,0|0|0|0|0|0|0|0|0|0,0|0|0|0|0|0|0|0|0|0,0|0|0|0|0|0|0|0|0|0,0|0|0|0|0|0|0|0|0|0,0|0|0|0|0|0|0|0|0|0;hap_faf_hom=0.00000e+00|0.00000e+00|0.00000e+00|0.00000e+00|0.00000e+00|0.00000e+00|0.00000e+00|0.00000e+00|0.00000e+00|0.00000e+00|0.00000e+00|0.00000e+00|0.00000e+00|0.00000e+00|0.00000e+00|0.00000e+00|0.00000e+00|0.00000e+00|0.00000e+00|0.00000e+00|0.00000e+00|0.00000e+00|0.00000e+00|0.00000e+00|0.00000e+00|0.00000e+00|0.00000e+00|0.00000e+00|0.00000e+00;faf_hapmax_hom=0.00000;pop_AN=14346|392|5718|1415|1482|4892|25845|826|1493|20;pop_AC_het=0|0|0|0|0|0|0|0|0|0;pop_AC_hom=0|0|0|0|0|0|0|0|0|0;pop_AF_hom=0.00000e+00|0.00000e+00|0.00000e+00|0.00000e+00|0.00000e+00|0.00000e+00|0.00000e+00|0.00000e+00|0.00000e+00|0.00000e+00;pop_AF_het=0.00000e+00|0.00000e+00|0.00000e+00|0.00000e+00|0.00000e+00|0.00000e+00|0.00000e+00|0.00000e+00|0.00000e+00|0.00000e+00;pop_hl_hist=0|0|0|0|0|0|0|0|0|0,0|0|0|0|0|0|0|0|0|0,0|0|0|0|0|0|0|0|0|0,0|0|0|0|0|0|0|0|0|0,0|0|0|0|0|0|0|0|0|0,0|0|0|0|0|0|0|0|0|0,0|0|0|0|0|0|0|0|0|0,0|0|0|0|0|0|0|0|0|0,0|0|0|0|0|0|0|0|0|0,0|0|0|0|0|0|0|0|0|0;age_hist_hom_bin_freq=0|0|0|0|0|0|0|0|0|0;age_hist_hom_n_smaller=0;age_hist_hom_n_larger=0;age_hist_het_bin_freq=0|0|0|0|0|0|0|0|0|0;age_hist_het_n_smaller=0;age_hist_het_n_larger=0;dp_hist_all_n_larger=25172;dp_hist_alt_n_larger=0;dp_hist_all_bin_freq=0|52|911|2771|3517|4098|4474|4924|5261|5249;dp_hist_alt_bin_freq=0|0|0|0|0|0|0|0|0|0
chrM	302	.	A	ACCCCCCCCCCCCCCCCCCCCCCCCCCCCCACC	.	artifact_prone_site;indel_stack;npg	filters=artifact_prone_site,indel_stack,npg;variant_collapsed=A302ACCCCCCCCCCCCCCCCCCCCCCCCCCCCCACC;vep=CCCCCCCCCCCCCCCCCCCCCCCCCCCCCACC|intergenic_variant|MODIFIER|||Intergenic||||||||||||1|||insertion||||||||||||||||||||||||;base_qual_hist=0|0|0|0|0|0|0|0|0|0;position_hist=0|0|0|0|0|0|0|0|0|0;strand_bias_hist=0|0|0|0|0|0|0|0|0|0;weak_evidence_hist=0|0|0|0|0|0|0|0|0|0;contamination_hist=0|0|0|0|0|0|0|0|0|0;heteroplasmy_below_min_het_threshold_hist=1|0|0|0|0|0|0|0|0|0;excluded_AC=1;AN=56433;AC_hom=0;AC_het=0;hl_hist=0|0|0|0|0|0|0|0|0|0;dp_mean=2056.40;mq_mean=.;tlod_mean=.;AF_hom=0.00000;AF_het=0.00000;max_hl=0.00000;hap_AN=2680|1537|867|603|34|282|91|14784|701|934|3144|2732|663|2977|4724|5672|126|1|1298|366|7|393|3080|6037|1234|819|546|12|89;hap_AC_het=0|0|0|0|0|0|0|0|0|0|0|0|0|0|0|0|0|0|0|0|0|0|0|0|0|0|0|0|0;hap_AC_hom=0|0|0|0|0|0|0|0|0|0|0|0|0|0|0|0|0|0|0|0|0|0|0|0|0|0|0|0|0;hap_AF_hom=0.00000e+00|0.00000e+00|0.00000e+00|0.00000e+00|0.00000e+00|0.00000e+00|0.00000e+00|0.00000e+00|0.00000e+00|0.00000e+00|0.00000e+00|0.00000e+00|0.00000e+00|0.00000e+00|0.00000e+00|0.00000e+00|0.00000e+00|0.00000e+00|0.00000e+00|0.00000e+00|0.00000e+00|0.00000e+00|0.00000e+00|0.00000e+00|0.00000e+00|0.00000e+00|0.00000e+00|0.00000e+00|0.00000e+00;hap_AF_het=0.00000e+00|0.00000e+00|0.00000e+00|0.00000e+00|0.00000e+00|0.00000e+00|0.00000e+00|0.00000e+00|0.00000e+00|0.00000e+00|0.00000e+00|0.00000e+00|0.00000e+00|0.00000e+00|0.00000e+00|0.00000e+00|0.00000e+00|0.00000e+00|0.00000e+00|0.00000e+00|0.00000e+00|0.00000e+00|0.00000e+00|0.00000e+00|0.00000e+00|0.00000e+00|0.00000e+00|0.00000e+00|0.00000e+00;hap_hl_hist=0|0|0|0|0|0|0|0|0|0,0|0|0|0|0|0|0|0|0|0,0|0|0|0|0|0|0|0|0|0,0|0|0|0|0|0|0|0|0|0,0|0|0|0|0|0|0|0|0|0,0|0|0|0|0|0|0|0|0|0,0|0|0|0|0|0|0|0|0|0,0|0|0|0|0|0|0|0|0|0,0|0|0|0|0|0|0|0|0|0,0|0|0|0|0|0|0|0|0|0,0|0|0|0|0|0|0|0|0|0,0|0|0|0|0|0|0|0|0|0,0|0|0|0|0|0|0|0|0|0,0|0|0|0|0|0|0|0|0|0,0|0|0|0|0|0|0|0|0|0,0|0|0|0|0|0|0|0|0|0,0|0|0|0|0|0|0|0|0|0,0|0|0|0|0|0|0|0|0|0,0|0|0|0|0|0|0|0|0|0,0|0|0|0|0|0|0|0|0|0,0|0|0|0|0|0|0|0|0|0,0|0|0|0|0|0|0|0|0|0,0|0|0|0|0|0|0|0|0|0,0|0|0|0|0|0|0|0|0|0,0|0|0|0|0|0|0|0|0|0,0|0|0|0|0|0|0|0|0|0,0|0|0|0|0|0|0|0|0|0,0|0|0|0|0|0|0|0|0|0,0|0|0|0|0|0|0|0|0|0;hap_faf_hom=0.00000e+00|0.00000e+00|0.00000e+00|0.00000e+00|0.00000e+00|0.00000e+00|0.00000e+00|0.00000e+00|0.00000e+00|0.00000e+00|0.00000e+00|0.00000e+00|0.00000e+00|0.00000e+00|0.00000e+00|0.00000e+00|0.00000e+00|0.00000e+00|0.00000e+00|0.00000e+00|0.00000e+00|0.00000e+00|0.00000e+00|0.00000e+00|0.00000e+00|0.00000e+00|0.00000e+00|0.00000e+00|0.00000e+00;faf_hapmax_hom=0.00000;pop_AN=14347|392|5718|1415|1481|4892|25849|826|1493|20;pop_AC_het=0|0|0|0|0|0|0|0|0|0;pop_AC_hom=0|0|0|0|0|0|0|0|0|0;pop_AF_hom=0.00000e+00|0.00000e+00|0.00000e+00|0.00000e+00|0.00000e+00|0.00000e+00|0.00000e+00|0.00000e+00|0.00000e+00|0.00000e+00;pop_AF_het=0.00000e+00|0.00000e+00|0.00000e+00|0.00000e+00|0.00000e+00|0.00000e+00|0.00000e+00|0.00000e+00|0.00000e+00|0.00000e+00;pop_hl_hist=0|0|0|0|0|0|0|0|0|0,0|0|0|0|0|0|0|0|0|0,0|0|0|0|0|0|0|0|0|0,0|0|0|0|0|0|0|0|0|0,0|0|0|0|0|0|0|0|0|0,0|0|0|0|0|0|0|0|0|0,0|0|0|0|0|0|0|0|0|0,0|0|0|0|0|0|0|0|0|0,0|0|0|0|0|0|0|0|0|0,0|0|0|0|0|0|0|0|0|0;age_hist_hom_bin_freq=0|0|0|0|0|0|0|0|0|0;age_hist_hom_n_smaller=0;age_hist_hom_n_larger=0;age_hist_het_bin_freq=0|0|0|0|0|0|0|0|0|0;age_hist_het_n_smaller=0;age_hist_het_n_larger=0;dp_hist_all_n_larger=25176;dp_hist_alt_n_larger=0;dp_hist_all_bin_freq=0|52|911|2771|3517|4097|4475|4924|5261|5249;dp_hist_alt_bin_freq=0|0|0|0|0|0|0|0|0|0
chrM	302	.	A	ACCCCCCCCCCCCCCCCCCCCCCCCCCCCCACCCC	.	artifact_prone_site;indel_stack;npg	filters=artifact_prone_site,indel_stack,npg;variant_collapsed=A302ACCCCCCCCCCCCCCCCCCCCCCCCCCCCCACCCC;vep=CCCCCCCCCCCCCCCCCCCCCCCCCCCCCACCCC|intergenic_variant|MODIFIER|||Intergenic||||||||||||1|||insertion||||||||||||||||||||||||;base_qual_hist=1|0|0|0|0|0|0|0|0|0;position_hist=0|0|0|0|0|0|0|0|0|0;strand_bias_hist=0|0|0|0|0|0|0|0|0|0;weak_evidence_hist=1|0|0|0|0|0|0|0|0|0;contamination_hist=0|0|0|0|0|0|0|0|0|0;heteroplasmy_below_min_het_threshold_hist=3|0|0|0|0|0|0|0|0|0;excluded_AC=3;AN=56431;AC_hom=0;AC_het=0;hl_hist=0|0|0|0|0|0|0|0|0|0;dp_mean=2056.39;mq_mean=.;tlod_mean=.;AF_hom=0.00000;AF_het=0.00000;max_hl=0.00000;hap_AN=2680|1535|868|603|34|282|91|14783|701|934|3144|2732|663|2977|4724|5672|126|1|1298|366|7|393|3080|6037|1234|819|546|12|89;hap_AC_het=0|0|0|0|0|0|0|0|0|0|0|0|0|0|0|0|0|0|0|0|0|0|0|0|0|0|0|0|0;hap_AC_hom=0|0|0|0|0|0|0|0|0|0|0|0|0|0|0|0|0|0|0|0|0|0|0|0|0|0|0|0|0;hap_AF_hom=0.00000e+00|0.00000e+00|0.00000e+00|0.00000e+00|0.00000e+00|0.00000e+00|0.00000e+00|0.00000e+00|0.00000e+00|0.00000e+00|0.00000e+00|0.00000e+00|0.00000e+00|0.00000e+00|0.00000e+00|0.00000e+00|0.00000e+00|0.00000e+00|0.00000e+00|0.00000e+00|0.00000e+00|0.00000e+00|0.00000e+00|0.00000e+00|0.00000e+00|0.00000e+00|0.00000e+00|0.00000e+00|0.00000e+00;hap_AF_het=0.00000e+00|0.00000e+00|0.00000e+00|0.00000e+00|0.00000e+00|0.00000e+00|0.00000e+00|0.00000e+00|0.00000e+00|0.00000e+00|0.00000e+00|0.00000e+00|0.00000e+00|0.00000e+00|0.00000e+00|0.00000e+00|0.00000e+00|0.00000e+00|0.00000e+00|0.00000e+00|0.00000e+00|0.00000e+00|0.00000e+00|0.00000e+00|0.00000e+00|0.00000e+00|0.00000e+00|0.00000e+00|0.00000e+00;hap_hl_hist=0|0|0|0|0|0|0|0|0|0,0|0|0|0|0|0|0|0|0|0,0|0|0|0|0|0|0|0|0|0,0|0|0|0|0|0|0|0|0|0,0|0|0|0|0|0|0|0|0|0,0|0|0|0|0|0|0|0|0|0,0|0|0|0|0|0|0|0|0|0,0|0|0|0|0|0|0|0|0|0,0|0|0|0|0|0|0|0|0|0,0|0|0|0|0|0|0|0|0|0,0|0|0|0|0|0|0|0|0|0,0|0|0|0|0|0|0|0|0|0,0|0|0|0|0|0|0|0|0|0,0|0|0|0|0|0|0|0|0|0,0|0|0|0|0|0|0|0|0|0,0|0|0|0|0|0|0|0|0|0,0|0|0|0|0|0|0|0|0|0,0|0|0|0|0|0|0|0|0|0,0|0|0|0|0|0|0|0|0|0,0|0|0|0|0|0|0|0|0|0,0|0|0|0|0|0|0|0|0|0,0|0|0|0|0|0|0|0|0|0,0|0|0|0|0|0|0|0|0|0,0|0|0|0|0|0|0|0|0|0,0|0|0|0|0|0|0|0|0|0,0|0|0|0|0|0|0|0|0|0,0|0|0|0|0|0|0|0|0|0,0|0|0|0|0|0|0|0|0|0,0|0|0|0|0|0|0|0|0|0;hap_faf_hom=0.00000e+00|0.00000e+00|0.00000e+00|0.00000e+00|0.00000e+00|0.00000e+00|0.00000e+00|0.00000e+00|0.00000e+00|0.00000e+00|0.00000e+00|0.00000e+00|0.00000e+00|0.00000e+00|0.00000e+00|0.00000e+00|0.00000e+00|0.00000e+00|0.00000e+00|0.00000e+00|0.00000e+00|0.00000e+00|0.00000e+00|0.00000e+00|0.00000e+00|0.00000e+00|0.00000e+00|0.00000e+00|0.00000e+00;faf_hapmax_hom=0.00000;pop_AN=14347|392|5716|1415|1482|4892|25848|826|1493|20;pop_AC_het=0|0|0|0|0|0|0|0|0|0;pop_AC_hom=0|0|0|0|0|0|0|0|0|0;pop_AF_hom=0.00000e+00|0.00000e+00|0.00000e+00|0.00000e+00|0.00000e+00|0.00000e+00|0.00000e+00|0.00000e+00|0.00000e+00|0.00000e+00;pop_AF_het=0.00000e+00|0.00000e+00|0.00000e+00|0.00000e+00|0.00000e+00|0.00000e+00|0.00000e+00|0.00000e+00|0.00000e+00|0.00000e+00;pop_hl_hist=0|0|0|0|0|0|0|0|0|0,0|0|0|0|0|0|0|0|0|0,0|0|0|0|0|0|0|0|0|0,0|0|0|0|0|0|0|0|0|0,0|0|0|0|0|0|0|0|0|0,0|0|0|0|0|0|0|0|0|0,0|0|0|0|0|0|0|0|0|0,0|0|0|0|0|0|0|0|0|0,0|0|0|0|0|0|0|0|0|0,0|0|0|0|0|0|0|0|0|0;age_hist_hom_bin_freq=0|0|0|0|0|0|0|0|0|0;age_hist_hom_n_smaller=0;age_hist_hom_n_larger=0;age_hist_het_bin_freq=0|0|0|0|0|0|0|0|0|0;age_hist_het_n_smaller=0;age_hist_het_n_larger=0;dp_hist_all_n_larger=25175;dp_hist_alt_n_larger=0;dp_hist_all_bin_freq=0|52|911|2771|3517|4098|4475|4923|5260|5249;dp_hist_alt_bin_freq=0|0|0|0|0|0|0|0|0|0
chrM	302	.	A	ACCCCCCCCCCCCCCCCCCCCCCCCCCCCCACCCCCCC	.	artifact_prone_site;npg	filters=artifact_prone_site,npg;variant_collapsed=A302ACCCCCCCCCCCCCCCCCCCCCCCCCCCCCACCCCCCC;vep=CCCCCCCCCCCCCCCCCCCCCCCCCCCCCACCCCCCC|intergenic_variant|MODIFIER|||Intergenic||||||||||||1|||insertion||||||||||||||||||||||||;base_qual_hist=0|0|0|0|0|0|0|0|0|0;position_hist=0|0|0|0|0|0|0|0|0|0;strand_bias_hist=0|0|0|0|0|0|0|0|0|0;weak_evidence_hist=1|0|0|0|0|0|0|0|0|0;contamination_hist=0|0|0|0|0|0|0|0|0|0;heteroplasmy_below_min_het_threshold_hist=1|0|0|0|0|0|0|0|0|0;excluded_AC=1;AN=56433;AC_hom=0;AC_het=0;hl_hist=0|0|0|0|0|0|0|0|0|0;dp_mean=2056.39;mq_mean=60.0000;tlod_mean=0.644000;AF_hom=0.00000;AF_het=0.00000;max_hl=0.00000;hap_AN=2680|1537|868|603|34|282|91|14784|701|934|3144|2732|662|2977|4724|5672|126|1|1298|366|7|393|3080|6037|1234|819|546|12|89;hap_AC_het=0|0|0|0|0|0|0|0|0|0|0|0|0|0|0|0|0|0|0|0|0|0|0|0|0|0|0|0|0;hap_AC_hom=0|0|0|0|0|0|0|0|0|0|0|0|0|0|0|0|0|0|0|0|0|0|0|0|0|0|0|0|0;hap_AF_hom=0.00000e+00|0.00000e+00|0.00000e+00|0.00000e+00|0.00000e+00|0.00000e+00|0.00000e+00|0.00000e+00|0.00000e+00|0.00000e+00|0.00000e+00|0.00000e+00|0.00000e+00|0.00000e+00|0.00000e+00|0.00000e+00|0.00000e+00|0.00000e+00|0.00000e+00|0.00000e+00|0.00000e+00|0.00000e+00|0.00000e+00|0.00000e+00|0.00000e+00|0.00000e+00|0.00000e+00|0.00000e+00|0.00000e+00;hap_AF_het=0.00000e+00|0.00000e+00|0.00000e+00|0.00000e+00|0.00000e+00|0.00000e+00|0.00000e+00|0.00000e+00|0.00000e+00|0.00000e+00|0.00000e+00|0.00000e+00|0.00000e+00|0.00000e+00|0.00000e+00|0.00000e+00|0.00000e+00|0.00000e+00|0.00000e+00|0.00000e+00|0.00000e+00|0.00000e+00|0.00000e+00|0.00000e+00|0.00000e+00|0.00000e+00|0.00000e+00|0.00000e+00|0.00000e+00;hap_hl_hist=0|0|0|0|0|0|0|0|0|0,0|0|0|0|0|0|0|0|0|0,0|0|0|0|0|0|0|0|0|0,0|0|0|0|0|0|0|0|0|0,0|0|0|0|0|0|0|0|0|0,0|0|0|0|0|0|0|0|0|0,0|0|0|0|0|0|0|0|0|0,0|0|0|0|0|0|0|0|0|0,0|0|0|0|0|0|0|0|0|0,0|0|0|0|0|0|0|0|0|0,0|0|0|0|0|0|0|0|0|0,0|0|0|0|0|0|0|0|0|0,0|0|0|0|0|0|0|0|0|0,0|0|0|0|0|0|0|0|0|0,0|0|0|0|0|0|0|0|0|0,0|0|0|0|0|0|0|0|0|0,0|0|0|0|0|0|0|0|0|0,0|0|0|0|0|0|0|0|0|0,0|0|0|0|0|0|0|0|0|0,0|0|0|0|0|0|0|0|0|0,0|0|0|0|0|0|0|0|0|0,0|0|0|0|0|0|0|0|0|0,0|0|0|0|0|0|0|0|0|0,0|0|0|0|0|0|0|0|0|0,0|0|0|0|0|0|0|0|0|0,0|0|0|0|0|0|0|0|0|0,0|0|0|0|0|0|0|0|0|0,0|0|0|0|0|0|0|0|0|0,0|0|0|0|0|0|0|0|0|0;hap_faf_hom=0.00000e+00|0.00000e+00|0.00000e+00|0.00000e+00|0.00000e+00|0.00000e+00|0.00000e+00|0.00000e+00|0.00000e+00|0.00000e+00|0.00000e+00|0.00000e+00|0.00000e+00|0.00000e+00|0.00000e+00|0.00000e+00|0.00000e+00|0.00000e+00|0.00000e+00|0.00000e+00|0.00000e+00|0.00000e+00|0.00000e+00|0.00000e+00|0.00000e+00|0.00000e+00|0.00000e+00|0.00000e+00|0.00000e+00;faf_hapmax_hom=0.00000;pop_AN=14346|392|5718|1415|1482|4892|25849|826|1493|20;pop_AC_het=0|0|0|0|0|0|0|0|0|0;pop_AC_hom=0|0|0|0|0|0|0|0|0|0;pop_AF_hom=0.00000e+00|0.00000e+00|0.00000e+00|0.00000e+00|0.00000e+00|0.00000e+00|0.00000e+00|0.00000e+00|0.00000e+00|0.00000e+00;pop_AF_het=0.00000e+00|0.00000e+00|0.00000e+00|0.00000e+00|0.00000e+00|0.00000e+00|0.00000e+00|0.00000e+00|0.00000e+00|0.00000e+00;pop_hl_hist=0|0|0|0|0|0|0|0|0|0,0|0|0|0|0|0|0|0|0|0,0|0|0|0|0|0|0|0|0|0,0|0|0|0|0|0|0|0|0|0,0|0|0|0|0|0|0|0|0|0,0|0|0|0|0|0|0|0|0|0,0|0|0|0|0|0|0|0|0|0,0|0|0|0|0|0|0|0|0|0,0|0|0|0|0|0|0|0|0|0,0|0|0|0|0|0|0|0|0|0;age_hist_hom_bin_freq=0|0|0|0|0|0|0|0|0|0;age_hist_hom_n_smaller=0;age_hist_hom_n_larger=0;age_hist_het_bin_freq=0|0|0|0|0|0|0|0|0|0;age_hist_het_n_smaller=0;age_hist_het_n_larger=0;dp_hist_all_n_larger=25176;dp_hist_alt_n_larger=0;dp_hist_all_bin_freq=0|52|911|2772|3516|4098|4474|4924|5261|5249;dp_hist_alt_bin_freq=0|0|0|0|0|0|0|0|0|0
chrM	302	.	A	ACCCCCCCCCCCCCCCCCCCCCCCCCCCCCACCCCCCCCCAAC	.	artifact_prone_site;indel_stack;npg	filters=artifact_prone_site,indel_stack,npg;variant_collapsed=A302ACCCCCCCCCCCCCCCCCCCCCCCCCCCCCACCCCCCCCCAAC;vep=CCCCCCCCCCCCCCCCCCCCCCCCCCCCCACCCCCCCCCAAC|intergenic_variant|MODIFIER|||Intergenic||||||||||||1|||insertion||||||||||||||||||||||||;base_qual_hist=0|0|0|0|0|0|0|0|0|0;position_hist=0|0|0|0|0|0|0|0|0|0;strand_bias_hist=0|0|0|0|0|0|0|0|0|0;weak_evidence_hist=0|0|0|0|0|0|0|0|0|0;contamination_hist=0|0|0|0|0|0|0|0|0|0;heteroplasmy_below_min_het_threshold_hist=1|0|0|0|0|0|0|0|0|0;excluded_AC=1;AN=56433;AC_hom=0;AC_het=0;hl_hist=0|0|0|0|0|0|0|0|0|0;dp_mean=2056.36;mq_mean=.;tlod_mean=.;AF_hom=0.00000;AF_het=0.00000;max_hl=0.00000;hap_AN=2680|1537|868|603|34|282|91|14784|701|934|3144|2732|663|2977|4724|5671|126|1|1298|366|7|393|3080|6037|1234|819|546|12|89;hap_AC_het=0|0|0|0|0|0|0|0|0|0|0|0|0|0|0|0|0|0|0|0|0|0|0|0|0|0|0|0|0;hap_AC_hom=0|0|0|0|0|0|0|0|0|0|0|0|0|0|0|0|0|0|0|0|0|0|0|0|0|0|0|0|0;hap_AF_hom=0.00000e+00|0.00000e+00|0.00000e+00|0.00000e+00|0.00000e+00|0.00000e+00|0.00000e+00|0.00000e+00|0.00000e+00|0.00000e+00|0.00000e+00|0.00000e+00|0.00000e+00|0.00000e+00|0.00000e+00|0.00000e+00|0.00000e+00|0.00000e+00|0.00000e+00|0.00000e+00|0.00000e+00|0.00000e+00|0.00000e+00|0.00000e+00|0.00000e+00|0.00000e+00|0.00000e+00|0.00000e+00|0.00000e+00;hap_AF_het=0.00000e+00|0.00000e+00|0.00000e+00|0.00000e+00|0.00000e+00|0.00000e+00|0.00000e+00|0.00000e+00|0.00000e+00|0.00000e+00|0.00000e+00|0.00000e+00|0.00000e+00|0.00000e+00|0.00000e+00|0.00000e+00|0.00000e+00|0.00000e+00|0.00000e+00|0.00000e+00|0.00000e+00|0.00000e+00|0.00000e+00|0.00000e+00|0.00000e+00|0.00000e+00|0.00000e+00|0.00000e+00|0.00000e+00;hap_hl_hist=0|0|0|0|0|0|0|0|0|0,0|0|0|0|0|0|0|0|0|0,0|0|0|0|0|0|0|0|0|0,0|0|0|0|0|0|0|0|0|0,0|0|0|0|0|0|0|0|0|0,0|0|0|0|0|0|0|0|0|0,0|0|0|0|0|0|0|0|0|0,0|0|0|0|0|0|0|0|0|0,0|0|0|0|0|0|0|0|0|0,0|0|0|0|0|0|0|0|0|0,0|0|0|0|0|0|0|0|0|0,0|0|0|0|0|0|0|0|0|0,0|0|0|0|0|0|0|0|0|0,0|0|0|0|0|0|0|0|0|0,0|0|0|0|0|0|0|0|0|0,0|0|0|0|0|0|0|0|0|0,0|0|0|0|0|0|0|0|0|0,0|0|0|0|0|0|0|0|0|0,0|0|0|0|0|0|0|0|0|0,0|0|0|0|0|0|0|0|0|0,0|0|0|0|0|0|0|0|0|0,0|0|0|0|0|0|0|0|0|0,0|0|0|0|0|0|0|0|0|0,0|0|0|0|0|0|0|0|0|0,0|0|0|0|0|0|0|0|0|0,0|0|0|0|0|0|0|0|0|0,0|0|0|0|0|0|0|0|0|0,0|0|0|0|0|0|0|0|0|0,0|0|0|0|0|0|0|0|0|0;hap_faf_hom=0.00000e+00|0.00000e+00|0.00000e+00|0.00000e+00|0.00000e+00|0.00000e+00|0.00000e+00|0.00000e+00|0.00000e+00|0.00000e+00|0.00000e+00|0.00000e+00|0.00000e+00|0.00000e+00|0.00000e+00|0.00000e+00|0.00000e+00|0.00000e+00|0.00000e+00|0.00000e+00|0.00000e+00|0.00000e+00|0.00000e+00|0.00000e+00|0.00000e+00|0.00000e+00|0.00000e+00|0.00000e+00|0.00000e+00;faf_hapmax_hom=0.00000;pop_AN=14346|392|5718|1415|1482|4892|25849|826|1493|20;pop_AC_het=0|0|0|0|0|0|0|0|0|0;pop_AC_hom=0|0|0|0|0|0|0|0|0|0;pop_AF_hom=0.00000e+00|0.00000e+00|0.00000e+00|0.00000e+00|0.00000e+00|0.00000e+00|0.00000e+00|0.00000e+00|0.00000e+00|0.00000e+00;pop_AF_het=0.00000e+00|0.00000e+00|0.00000e+00|0.00000e+00|0.00000e+00|0.00000e+00|0.00000e+00|0.00000e+00|0.00000e+00|0.00000e+00;pop_hl_hist=0|0|0|0|0|0|0|0|0|0,0|0|0|0|0|0|0|0|0|0,0|0|0|0|0|0|0|0|0|0,0|0|0|0|0|0|0|0|0|0,0|0|0|0|0|0|0|0|0|0,0|0|0|0|0|0|0|0|0|0,0|0|0|0|0|0|0|0|0|0,0|0|0|0|0|0|0|0|0|0,0|0|0|0|0|0|0|0|0|0,0|0|0|0|0|0|0|0|0|0;age_hist_hom_bin_freq=0|0|0|0|0|0|0|0|0|0;age_hist_hom_n_smaller=0;age_hist_hom_n_larger=0;age_hist_het_bin_freq=0|0|0|0|0|0|0|0|0|0;age_hist_het_n_smaller=0;age_hist_het_n_larger=0;dp_hist_all_n_larger=25175;dp_hist_alt_n_larger=0;dp_hist_all_bin_freq=0|52|911|2771|3517|4098|4475|4924|5261|5249;dp_hist_alt_bin_freq=0|0|0|0|0|0|0|0|0|0
chrM	302	.	A	ACCCCCCCCCCCCCCCCCCCCCCCCCCCCCC	.	artifact_prone_site	filters=artifact_prone_site;variant_collapsed=A302ACCCCCCCCCCCCCCCCCCCCCCCCCCCCCC;vep=CCCCCCCCCCCCCCCCCCCCCCCCCCCCCC|intergenic_variant|MODIFIER|||Intergenic||||||||||||1|||insertion||||||||||||||||||||||||;base_qual_hist=0|0|0|0|0|0|0|0|0|0;position_hist=0|0|0|0|0|0|0|0|0|0;strand_bias_hist=0|0|0|0|0|0|0|0|0|0;weak_evidence_hist=25|0|0|0|0|0|0|0|0|0;contamination_hist=0|0|0|0|0|0|0|0|0|0;heteroplasmy_below_min_het_threshold_hist=68|0|0|0|0|0|0|0|0|0;excluded_AC=68;AN=56366;AC_hom=0;AC_het=4;hl_hist=0|4|0|0|0|0|0|0|0|0;dp_mean=2055.79;mq_mean=60.0000;tlod_mean=83.7623;AF_hom=0.00000;AF_het=7.09648e-05;max_hl=0.148000;hap_AN=2675|1528|866|602|34|282|91|14763|698|933|3143|2730|663|2977|4720|5671|125|1|1297|365|7|392|3078|6030|1230|819|545|12|89;hap_AC_het=0|0|0|0|0|0|0|1|1|0|1|0|0|0|0|0|0|0|0|0|0|0|0|1|0|0|0|0|0;hap_AC_hom=0|0|0|0|0|0|0|0|0|0|0|0|0|0|0|0|0|0|0|0|0|0|0|0|0|0|0|0|0;hap_AF_hom=0.00000e+00|0.00000e+00|0.00000e+00|0.00000e+00|0.00000e+00|0.00000e+00|0.00000e+00|0.00000e+00|0.00000e+00|0.00000e+00|0.00000e+00|0.00000e+00|0.00000e+00|0.00000e+00|0.00000e+00|0.00000e+00|0.00000e+00|0.00000e+00|0.00000e+00|0.00000e+00|0.00000e+00|0.00000e+00|0.00000e+00|0.00000e+00|0.00000e+00|0.00000e+00|0.00000e+00|0.00000e+00|0.00000e+00;hap_AF_het=0.00000e+00|0.00000e+00|0.00000e+00|0.00000e+00|0.00000e+00|0.00000e+00|0.00000e+00|6.77369e-05|1.43266e-03|0.00000e+00|3.18167e-04|0.00000e+00|0.00000e+00|0.00000e+00|0.00000e+00|0.00000e+00|0.00000e+00|0.00000e+00|0.00000e+00|0.00000e+00|0.00000e+00|0.00000e+00|0.00000e+00|1.65837e-04|0.00000e+00|0.00000e+00|0.00000e+00|0.00000e+00|0.00000e+00;hap_hl_hist=0|0|0|0|0|0|0|0|0|0,0|0|0|0|0|0|0|0|0|0,0|0|0|0|0|0|0|0|0|0,0|0|0|0|0|0|0|0|0|0,0|0|0|0|0|0|0|0|0|0,0|0|0|0|0|0|0|0|0|0,0|0|0|0|0|0|0|0|0|0,0|1|0|0|0|0|0|0|0|0,0|1|0|0|0|0|0|0|0|0,0|0|0|0|0|0|0|0|0|0,0|1|0|0|0|0|0|0|0|0,0|0|0|0|0|0|0|0|0|0,0|0|0|0|0|0|0|0|0|0,0|0|0|0|0|0|0|0|0|0,0|0|0|0|0|0|0|0|0|0,0|0|0|0|0|0|0|0|0|0,0|0|0|0|0|0|0|0|0|0,0|0|0|0|0|0|0|0|0|0,0|0|0|0|0|0|0|0|0|0,0|0|0|0|0|0|0|0|0|0,0|0|0|0|0|0|0|0|0|0,0|0|0|0|0|0|0|0|0|0,0|0|0|0|0|0|0|0|0|0,0|1|0|0|0|0|0|0|0|0,0|0|0|0|0|0|0|0|0|0,0|0|0|0|0|0|0|0|0|0,0|0|0|0|0|0|0|0|0|0,0|0|0|0|0|0|0|0|0|0,0|0|0|0|0|0|0|0|0|0;hap_faf_hom=0.00000e+00|0.00000e+00|0.00000e+00|0.00000e+00|0.00000e+00|0.00000e+00|0.00000e+00|0.00000e+00|0.00000e+00|0.00000e+00|0.00000e+00|0.00000e+00|0.00000e+00|0.00000e+00|0.00000e+00|0.00000e+00|0.00000e+00|0.00000e+00|0.00000e+00|0.00000e+00|0.00000e+00|0.00000e+00|0.00000e+00|0.00000e+00|0.00000e+00|0.00000e+00|0.00000e+00|0.00000e+00|0.00000e+00;hapmax_AF_het=HV;faf_hapmax_hom=0.00000;pop_AN=14340|390|5704|1412|1480|4888|25816|824|1492|20;pop_AC_het=0|1|0|1|0|0|2|0|0|0;pop_AC_hom=0|0|0|0|0|0|0|0|0|0;pop_AF_hom=0.00000e+00|0.00000e+00|0.00000e+00|0.00000e+00|0.00000e+00|0.00000e+00|0.00000e+00|0.00000e+00|0.00000e+00|0.00000e+00;pop_AF_het=0.00000e+00|2.56410e-03|0.00000e+00|7.08215e-04|0.00000e+00|0.00000e+00|7.74713e-05|0.00000e+00|0.00000e+00|0.00000e+00;pop_hl_hist=0|0|0|0|0|0|0|0|0|0,0|1|0|0|0|0|0|0|0|0,0|0|0|0|0|0|0|0|0|0,0|1|0|0|0|0|0|0|0|0,0|0|0|0|0|0|0|0|0|0,0|0|0|0|0|0|0|0|0|0,0|2|0|0|0|0|0|0|0|0,0|0|0|0|0|0|0|0|0|0,0|0|0|0|0|0|0|0|0|0,0|0|0|0|0|0|0|0|0|0;age_hist_hom_bin_freq=0|0|0|0|0|0|0|0|0|0;age_hist_hom_n_smaller=0;age_hist_hom_n_larger=0;age_hist_het_bin_freq=0|0|0|0|0|0|0|0|0|0;age_hist_het_n_smaller=0;age_hist_het_n_larger=0;dp_hist_all_n_larger=25139;dp_hist_alt_n_larger=0;dp_hist_all_bin_freq=0|52|911|2772|3514|4092|4469|4918|5258|5241;dp_hist_alt_bin_freq=0|0|0|1|1|1|1|0|0|0
chrM	302	.	A	ACCCCCCCCCCCCCCCCCCCCCCCCCCCCCCAC	.	artifact_prone_site;npg	filters=artifact_prone_site,npg;variant_collapsed=A302ACCCCCCCCCCCCCCCCCCCCCCCCCCCCCCAC;vep=CCCCCCCCCCCCCCCCCCCCCCCCCCCCCCAC|intergenic_variant|MODIFIER|||Intergenic||||||||||||1|||insertion||||||||||||||||||||||||;base_qual_hist=0|0|0|0|0|0|0|0|0|0;position_hist=0|0|0|0|0|0|0|0|0|0;strand_bias_hist=0|0|0|0|0|0|0|0|0|0;weak_evidence_hist=1|0|0|0|0|0|0|0|0|0;contamination_hist=0|0|0|0|0|0|0|0|0|0;heteroplasmy_below_min_het_threshold_hist=1|0|0|0|0|0|0|0|0|0;excluded_AC=1;AN=56433;AC_hom=0;AC_het=0;hl_hist=0|0|0|0|0|0|0|0|0|0;dp_mean=2056.39;mq_mean=.;tlod_mean=.;AF_hom=0.00000;AF_het=0.00000;max_hl=0.00000;hap_AN=2680|1537|868|603|34|282|91|14784|701|934|3143|2732|663|2977|4724|5672|126|1|1298|366|7|393|3080|6037|1234|819|546|12|89;hap_AC_het=0|0|0|0|0|0|0|0|0|0|0|0|0|0|0|0|0|0|0|0|0|0|0|0|0|0|0|0|0;hap_AC_hom=0|0|0|0|0|0|0|0|0|0|0|0|0|0|0|0|0|0|0|0|0|0|0|0|0|0|0|0|0;hap_AF_hom=0.00000e+00|0.00000e+00|0.00000e+00|0.00000e+00|0.00000e+00|0.00000e+00|0.00000e+00|0.00000e+00|0.00000e+00|0.00000e+00|0.00000e+00|0.00000e+00|0.00000e+00|0.00000e+00|0.00000e+00|0.00000e+00|0.00000e+00|0.00000e+00|0.00000e+00|0.00000e+00|0.00000e+00|0.00000e+00|0.00000e+00|0.00000e+00|0.00000e+00|0.00000e+00|0.00000e+00|0.00000e+00|0.00000e+00;hap_AF_het=0.00000e+00|0.00000e+00|0.00000e+00|0.00000e+00|0.00000e+00|0.00000e+00|0.00000e+00|0.00000e+00|0.00000e+00|0.00000e+00|0.00000e+00|0.00000e+00|0.00000e+00|0.00000e+00|0.00000e+00|0.00000e+00|0.00000e+00|0.00000e+00|0.00000e+00|0.00000e+00|0.00000e+00|0.00000e+00|0.00000e+00|0.00000e+00|0.00000e+00|0.00000e+00|0.00000e+00|0.00000e+00|0.00000e+00;hap_hl_hist=0|0|0|0|0|0|0|0|0|0,0|0|0|0|0|0|0|0|0|0,0|0|0|0|0|0|0|0|0|0,0|0|0|0|0|0|0|0|0|0,0|0|0|0|0|0|0|0|0|0,0|0|0|0|0|0|0|0|0|0,0|0|0|0|0|0|0|0|0|0,0|0|0|0|0|0|0|0|0|0,0|0|0|0|0|0|0|0|0|0,0|0|0|0|0|0|0|0|0|0,0|0|0|0|0|0|0|0|0|0,0|0|0|0|0|0|0|0|0|0,0|0|0|0|0|0|0|0|0|0,0|0|0|0|0|0|0|0|0|0,0|0|0|0|0|0|0|0|0|0,0|0|0|0|0|0|0|0|0|0,0|0|0|0|0|0|0|0|0|0,0|0|0|0|0|0|0|0|0|0,0|0|0|0|0|0|0|0|0|0,0|0|0|0|0|0|0|0|0|0,0|0|0|0|0|0|0|0|0|0,0|0|0|0|0|0|0|0|0|0,0|0|0|0|0|0|0|0|0|0,0|0|0|0|0|0|0|0|0|0,0|0|0|0|0|0|0|0|0|0,0|0|0|0|0|0|0|0|0|0,0|0|0|0|0|0|0|0|0|0,0|0|0|0|0|0|0|0|0|0,0|0|0|0|0|0|0|0|0|0;hap_faf_hom=0.00000e+00|0.00000e+00|0.00000e+00|0.00000e+00|0.00000e+00|0.00000e+00|0.00000e+00|0.00000e+00|0.00000e+00|0.00000e+00|0.00000e+00|0.00000e+00|0.00000e+00|0.00000e+00|0.00000e+00|0.00000e+00|0.00000e+00|0.00000e+00|0.00000e+00|0.00000e+00|0.00000e+00|0.00000e+00|0.00000e+00|0.00000e+00|0.00000e+00|0.00000e+00|0.00000e+00|0.00000e+00|0.00000e+00;faf_hapmax_hom=0.00000;pop_AN=14347|392|5718|1415|1482|4892|25848|826|1493|20;pop_AC_het=0|0|0|0|0|0|0|0|0|0;pop_AC_hom=0|0|0|0|0|0|0|0|0|0;pop_AF_hom=0.00000e+00|0.00000e+00|0.00000e+00|0.00000e+00|0.00000e+00|0.00000e+00|0.00000e+00|0.00000e+00|0.00000e+00|0.00000e+00;pop_AF_het=0.00000e+00|0.00000e+00|0.00000e+00|0.00000e+00|0.00000e+00|0.00000e+00|0.00000e+00|0.00000e+00|0.00000e+00|0.00000e+00;pop_hl_hist=0|0|0|0|0|0|0|0|0|0,0|0|0|0|0|0|0|0|0|0,0|0|0|0|0|0|0|0|0|0,0|0|0|0|0|0|0|0|0|0,0|0|0|0|0|0|0|0|0|0,0|0|0|0|0|0|0|0|0|0,0|0|0|0|0|0|0|0|0|0,0|0|0|0|0|0|0|0|0|0,0|0|0|0|0|0|0|0|0|0,0|0|0|0|0|0|0|0|0|0;age_hist_hom_bin_freq=0|0|0|0|0|0|0|0|0|0;age_hist_hom_n_smaller=0;age_hist_hom_n_larger=0;age_hist_het_bin_freq=0|0|0|0|0|0|0|0|0|0;age_hist_het_n_smaller=0;age_hist_het_n_larger=0;dp_hist_all_n_larger=25176;dp_hist_alt_n_larger=0;dp_hist_all_bin_freq=0|52|911|2771|3517|4098|4475|4924|5260|5249;dp_hist_alt_bin_freq=0|0|0|0|0|0|0|0|0|0
chrM	302	.	A	ACCCCCCCCCCCCCCCCCCCCCCCCCCCCCCACCACCCCCCCCCCCC	.	artifact_prone_site;npg	filters=artifact_prone_site,npg;variant_collapsed=A302ACCCCCCCCCCCCCCCCCCCCCCCCCCCCCCACCACCCCCCCCCCCC;vep=CCCCCCCCCCCCCCCCCCCCCCCCCCCCCCACCACCCCCCCCCCCC|intergenic_variant|MODIFIER|||Intergenic||||||||||||1|||insertion||||||||||||||||||||||||;base_qual_hist=0|0|0|0|0|0|0|0|0|0;position_hist=0|0|0|0|0|0|0|0|0|0;strand_bias_hist=0|0|0|0|0|0|0|0|0|0;weak_evidence_hist=1|0|0|0|0|0|0|0|0|0;contamination_hist=0|0|0|0|0|0|0|0|0|0;heteroplasmy_below_min_het_threshold_hist=1|0|0|0|0|0|0|0|0|0;excluded_AC=1;AN=56433;AC_hom=0;AC_het=0;hl_hist=0|0|0|0|0|0|0|0|0|0;dp_mean=2056.40;mq_mean=.;tlod_mean=.;AF_hom=0.00000;AF_het=0.00000;max_hl=0.00000;hap_AN=2679|1537|868|603|34|282|91|14784|701|934|3144|2732|663|2977|4724|5672|126|1|1298|366|7|393|3080|6037|1234|819|546|12|89;hap_AC_het=0|0|0|0|0|0|0|0|0|0|0|0|0|0|0|0|0|0|0|0|0|0|0|0|0|0|0|0|0;hap_AC_hom=0|0|0|0|0|0|0|0|0|0|0|0|0|0|0|0|0|0|0|0|0|0|0|0|0|0|0|0|0;hap_AF_hom=0.00000e+00|0.00000e+00|0.00000e+00|0.00000e+00|0.00000e+00|0.00000e+00|0.00000e+00|0.00000e+00|0.00000e+00|0.00000e+00|0.00000e+00|0.00000e+00|0.00000e+00|0.00000e+00|0.00000e+00|0.00000e+00|0.00000e+00|0.00000e+00|0.00000e+00|0.00000e+00|0.00000e+00|0.00000e+00|0.00000e+00|0.00000e+00|0.00000e+00|0.00000e+00|0.00000e+00|0.00000e+00|0.00000e+00;hap_AF_het=0.00000e+00|0.00000e+00|0.00000e+00|0.00000e+00|0.00000e+00|0.00000e+00|0.00000e+00|0.00000e+00|0.00000e+00|0.00000e+00|0.00000e+00|0.00000e+00|0.00000e+00|0.00000e+00|0.00000e+00|0.00000e+00|0.00000e+00|0.00000e+00|0.00000e+00|0.00000e+00|0.00000e+00|0.00000e+00|0.00000e+00|0.00000e+00|0.00000e+00|0.00000e+00|0.00000e+00|0.00000e+00|0.00000e+00;hap_hl_hist=0|0|0|0|0|0|0|0|0|0,0|0|0|0|0|0|0|0|0|0,0|0|0|0|0|0|0|0|0|0,0|0|0|0|0|0|0|0|0|0,0|0|0|0|0|0|0|0|0|0,0|0|0|0|0|0|0|0|0|0,0|0|0|0|0|0|0|0|0|0,0|0|0|0|0|0|0|0|0|0,0|0|0|0|0|0|0|0|0|0,0|0|0|0|0|0|0|0|0|0,0|0|0|0|0|0|0|0|0|0,0|0|0|0|0|0|0|0|0|0,0|0|0|0|0|0|0|0|0|0,0|0|0|0|0|0|0|0|0|0,0|0|0|0|0|0|0|0|0|0,0|0|0|0|0|0|0|0|0|0,0|0|0|0|0|0|0|0|0|0,0|0|0|0|0|0|0|0|0|0,0|0|0|0|0|0|0|0|0|0,0|0|0|0|0|0|0|0|0|0,0|0|0|0|0|0|0|0|0|0,0|0|0|0|0|0|0|0|0|0,0|0|0|0|0|0|0|0|0|0,0|0|0|0|0|0|0|0|0|0,0|0|0|0|0|0|0|0|0|0,0|0|0|0|0|0|0|0|0|0,0|0|0|0|0|0|0|0|0|0,0|0|0|0|0|0|0|0|0|0,0|0|0|0|0|0|0|0|0|0;hap_faf_hom=0.00000e+00|0.00000e+00|0.00000e+00|0.00000e+00|0.00000e+00|0.00000e+00|0.00000e+00|0.00000e+00|0.00000e+00|0.00000e+00|0.00000e+00|0.00000e+00|0.00000e+00|0.00000e+00|0.00000e+00|0.00000e+00|0.00000e+00|0.00000e+00|0.00000e+00|0.00000e+00|0.00000e+00|0.00000e+00|0.00000e+00|0.00000e+00|0.00000e+00|0.00000e+00|0.00000e+00|0.00000e+00|0.00000e+00;faf_hapmax_hom=0.00000;pop_AN=14347|392|5717|1415|1482|4892|25849|826|1493|20;pop_AC_het=0|0|0|0|0|0|0|0|0|0;pop_AC_hom=0|0|0|0|0|0|0|0|0|0;pop_AF_hom=0.00000e+00|0.00000e+00|0.00000e+00|0.00000e+00|0.00000e+00|0.00000e+00|0.00000e+00|0.00000e+00|0.00000e+00|0.00000e+00;pop_AF_het=0.00000e+00|0.00000e+00|0.00000e+00|0.00000e+00|0.00000e+00|0.00000e+00|0.00000e+00|0.00000e+00|0.00000e+00|0.00000e+00;pop_hl_hist=0|0|0|0|0|0|0|0|0|0,0|0|0|0|0|0|0|0|0|0,0|0|0|0|0|0|0|0|0|0,0|0|0|0|0|0|0|0|0|0,0|0|0|0|0|0|0|0|0|0,0|0|0|0|0|0|0|0|0|0,0|0|0|0|0|0|0|0|0|0,0|0|0|0|0|0|0|0|0|0,0|0|0|0|0|0|0|0|0|0,0|0|0|0|0|0|0|0|0|0;age_hist_hom_bin_freq=0|0|0|0|0|0|0|0|0|0;age_hist_hom_n_smaller=0;age_hist_hom_n_larger=0;age_hist_het_bin_freq=0|0|0|0|0|0|0|0|0|0;age_hist_het_n_smaller=0;age_hist_het_n_larger=0;dp_hist_all_n_larger=25176;dp_hist_alt_n_larger=0;dp_hist_all_bin_freq=0|52|911|2771|3517|4097|4475|4924|5261|5249;dp_hist_alt_bin_freq=0|0|0|0|0|0|0|0|0|0
chrM	302	.	A	ACCCCCCCCCCCCCCCCCCCCCCCCCCCCCCC	.	artifact_prone_site	filters=artifact_prone_site;variant_collapsed=A302ACCCCCCCCCCCCCCCCCCCCCCCCCCCCCCC;vep=CCCCCCCCCCCCCCCCCCCCCCCCCCCCCCC|intergenic_variant|MODIFIER|||Intergenic||||||||||||1|||insertion||||||||||||||||||||||||;base_qual_hist=1|0|0|0|0|0|0|0|0|0;position_hist=1|0|0|0|0|0|0|0|0|0;strand_bias_hist=0|0|0|0|0|0|0|0|0|0;weak_evidence_hist=22|0|0|0|0|0|0|0|0|0;contamination_hist=0|0|0|0|0|0|0|0|0|0;heteroplasmy_below_min_het_threshold_hist=44|0|0|0|0|0|0|0|0|0;excluded_AC=44;AN=56390;AC_hom=0;AC_het=4;hl_hist=0|3|1|0|0|0|0|0|0|0;dp_mean=2056.01;mq_mean=60.0000;tlod_mean=87.6587;AF_hom=0.00000;AF_het=7.09346e-05;max_hl=0.234000;hap_AN=2677|1535|868|602|34|281|91|14767|698|934|3142|2729|663|2977|4723|5671|126|1|1297|366|7|393|3079|6034|1229|819|546|12|89;hap_AC_het=0|0|0|0|0|0|0|1|0|0|0|0|0|0|0|1|0|0|0|0|0|1|0|1|0|0|0|0|0;hap_AC_hom=0|0|0|0|0|0|0|0|0|0|0|0|0|0|0|0|0|0|0|0|0|0|0|0|0|0|0|0|0;hap_AF_hom=0.00000e+00|0.00000e+00|0.00000e+00|0.00000e+00|0.00000e+00|0.00000e+00|0.00000e+00|0.00000e+00|0.00000e+00|0.00000e+00|0.00000e+00|0.00000e+00|0.00000e+00|0.00000e+00|0.00000e+00|0.00000e+00|0.00000e+00|0.00000e+00|0.00000e+00|0.00000e+00|0.00000e+00|0.00000e+00|0.00000e+00|0.00000e+00|0.00000e+00|0.00000e+00|0.00000e+00|0.00000e+00|0.00000e+00;hap_AF_het=0.00000e+00|0.00000e+00|0.00000e+00|0.00000e+00|0.00000e+00|0.00000e+00|0.00000e+00|6.77186e-05|0.00000e+00|0.00000e+00|0.00000e+00|0.00000e+00|0.00000e+00|0.00000e+00|0.00000e+00|1.76336e-04|0.00000e+00|0.00000e+00|0.00000e+00|0.00000e+00|0.00000e+00|2.54453e-03|0.00000e+00|1.65728e-04|0.00000e+00|0.00000e+00|0.00000e+00|0.00000e+00|0.00000e+00;hap_hl_hist=0|0|0|0|0|0|0|0|0|0,0|0|0|0|0|0|0|0|0|0,0|0|0|0|0|0|0|0|0|0,0|0|0|0|0|0|0|0|0|0,0|0|0|0|0|0|0|0|0|0,0|0|0|0|0|0|0|0|0|0,0|0|0|0|0|0|0|0|0|0,0|1|0|0|0|0|0|0|0|0,0|0|0|0|0|0|0|0|0|0,0|0|0|0|0|0|0|0|0|0,0|0|0|0|0|0|0|0|0|0,0|0|0|0|0|0|0|0|0|0,0|0|0|0|0|0|0|0|0|0,0|0|0|0|0|0|0|0|0|0,0|0|0|0|0|0|0|0|0|0,0|1|0|0|0|0|0|0|0|0,0|0|0|0|0|0|0|0|0|0,0|0|0|0|0|0|0|0|0|0,0|0|0|0|0|0|0|0|0|0,0|0|0|0|0|0|0|0|0|0,0|0|0|0|0|0|0|0|0|0,0|1|0|0|0|0|0|0|0|0,0|0|0|0|0|0|0|0|0|0,0|0|1|0|0|0|0|0|0|0,0|0|0|0|0|0|0|0|0|0,0|0|0|0|0|0|0|0|0|0,0|0|0|0|0|0|0|0|0|0,0|0|0|0|0|0|0|0|0|0,0|0|0|0|0|0|0|0|0|0;hap_faf_hom=0.00000e+00|0.00000e+00|0.00000e+00|0.00000e+00|0.00000e+00|0.00000e+00|0.00000e+00|0.00000e+00|0.00000e+00|0.00000e+00|0.00000e+00|0.00000e+00|0.00000e+00|0.00000e+00|0.00000e+00|0.00000e+00|0.00000e+00|0.00000e+00|0.00000e+00|0.00000e+00|0.00000e+00|0.00000e+00|0.00000e+00|0.00000e+00|0.00000e+00|0.00000e+00|0.00000e+00|0.00000e+00|0.00000e+00;hapmax_AF_het=R;faf_hapmax_hom=0.00000;pop_AN=14346|392|5711|1411|1481|4885|25827|825|1492|20;pop_AC_het=1|0|0|0|1|0|2|0|0|0;pop_AC_hom=0|0|0|0|0|0|0|0|0|0;pop_AF_hom=0.00000e+00|0.00000e+00|0.00000e+00|0.00000e+00|0.00000e+00|0.00000e+00|0.00000e+00|0.00000e+00|0.00000e+00|0.00000e+00;pop_AF_het=6.97058e-05|0.00000e+00|0.00000e+00|0.00000e+00|6.75219e-04|0.00000e+00|7.74383e-05|0.00000e+00|0.00000e+00|0.00000e+00;pop_hl_hist=0|1|0|0|0|0|0|0|0|0,0|0|0|0|0|0|0|0|0|0,0|0|0|0|0|0|0|0|0|0,0|0|0|0|0|0|0|0|0|0,0|1|0|0|0|0|0|0|0|0,0|0|0|0|0|0|0|0|0|0,0|1|1|0|0|0|0|0|0|0,0|0|0|0|0|0|0|0|0|0,0|0|0|0|0|0|0|0|0|0,0|0|0|0|0|0|0|0|0|0;age_hist_hom_bin_freq=0|0|0|0|0|0|0|0|0|0;age_hist_hom_n_smaller=0;age_hist_hom_n_larger=0;age_hist_het_bin_freq=0|1|0|1|0|0|0|0|0|0;age_hist_het_n_smaller=0;age_hist_het_n_larger=0;dp_hist_all_n_larger=25152;dp_hist_alt_n_larger=0;dp_hist_all_bin_freq=0|53|911|2771|3518|4094|4472|4918|5256|5245;dp_hist_alt_bin_freq=0|1|0|2|0|0|1|0|0|0
chrM	302	.	A	ACCCCCCCCCCCCCCCCCCCCCCCCCCCCCCCACC	.	artifact_prone_site;indel_stack;npg	filters=artifact_prone_site,indel_stack,npg;variant_collapsed=A302ACCCCCCCCCCCCCCCCCCCCCCCCCCCCCCCACC;vep=CCCCCCCCCCCCCCCCCCCCCCCCCCCCCCCACC|intergenic_variant|MODIFIER|||Intergenic||||||||||||1|||insertion||||||||||||||||||||||||;base_qual_hist=0|0|0|0|0|0|0|0|0|0;position_hist=0|0|0|0|0|0|0|0|0|0;strand_bias_hist=0|0|0|0|0|0|0|0|0|0;weak_evidence_hist=0|0|0|0|0|0|0|0|0|0;contamination_hist=0|0|0|0|0|0|0|0|0|0;heteroplasmy_below_min_het_threshold_hist=1|0|0|0|0|0|0|0|0|0;excluded_AC=1;AN=56433;AC_hom=0;AC_het=0;hl_hist=0|0|0|0|0|0|0|0|0|0;dp_mean=2056.40;mq_mean=.;tlod_mean=.;AF_hom=0.00000;AF_het=0.00000;max_hl=0.00000;hap_AN=2680|1536|868|603|34|282|91|14784|701|934|3144|2732|663|2977|4724|5672|126|1|1298|366|7|393|3080|6037|1234|819|546|12|89;hap_AC_het=0|0|0|0|0|0|0|0|0|0|0|0|0|0|0|0|0|0|0|0|0|0|0|0|0|0|0|0|0;hap_AC_hom=0|0|0|0|0|0|0|0|0|0|0|0|0|0|0|0|0|0|0|0|0|0|0|0|0|0|0|0|0;hap_AF_hom=0.00000e+00|0.00000e+00|0.00000e+00|0.00000e+00|0.00000e+00|0.00000e+00|0.00000e+00|0.00000e+00|0.00000e+00|0.00000e+00|0.00000e+00|0.00000e+00|0.00000e+00|0.00000e+00|0.00000e+00|0.00000e+00|0.00000e+00|0.00000e+00|0.00000e+00|0.00000e+00|0.00000e+00|0.00000e+00|0.00000e+00|0.00000e+00|0.00000e+00|0.00000e+00|0.00000e+00|0.00000e+00|0.00000e+00;hap_AF_het=0.00000e+00|0.00000e+00|0.00000e+00|0.00000e+00|0.00000e+00|0.00000e+00|0.00000e+00|0.00000e+00|0.00000e+00|0.00000e+00|0.00000e+00|0.00000e+00|0.00000e+00|0.00000e+00|0.00000e+00|0.00000e+00|0.00000e+00|0.00000e+00|0.00000e+00|0.00000e+00|0.00000e+00|0.00000e+00|0.00000e+00|0.00000e+00|0.00000e+00|0.00000e+00|0.00000e+00|0.00000e+00|0.00000e+00;hap_hl_hist=0|0|0|0|0|0|0|0|0|0,0|0|0|0|0|0|0|0|0|0,0|0|0|0|0|0|0|0|0|0,0|0|0|0|0|0|0|0|0|0,0|0|0|0|0|0|0|0|0|0,0|0|0|0|0|0|0|0|0|0,0|0|0|0|0|0|0|0|0|0,0|0|0|0|0|0|0|0|0|0,0|0|0|0|0|0|0|0|0|0,0|0|0|0|0|0|0|0|0|0,0|0|0|0|0|0|0|0|0|0,0|0|0|0|0|0|0|0|0|0,0|0|0|0|0|0|0|0|0|0,0|0|0|0|0|0|0|0|0|0,0|0|0|0|0|0|0|0|0|0,0|0|0|0|0|0|0|0|0|0,0|0|0|0|0|0|0|0|0|0,0|0|0|0|0|0|0|0|0|0,0|0|0|0|0|0|0|0|0|0,0|0|0|0|0|0|0|0|0|0,0|0|0|0|0|0|0|0|0|0,0|0|0|0|0|0|0|0|0|0,0|0|0|0|0|0|0|0|0|0,0|0|0|0|0|0|0|0|0|0,0|0|0|0|0|0|0|0|0|0,0|0|0|0|0|0|0|0|0|0,0|0|0|0|0|0|0|0|0|0,0|0|0|0|0|0|0|0|0|0,0|0|0|0|0|0|0|0|0|0;hap_faf_hom=0.00000e+00|0.00000e+00|0.00000e+00|0.00000e+00|0.00000e+00|0.00000e+00|0.00000e+00|0.00000e+00|0.00000e+00|0.00000e+00|0.00000e+00|0.00000e+00|0.00000e+00|0.00000e+00|0.00000e+00|0.00000e+00|0.00000e+00|0.00000e+00|0.00000e+00|0.00000e+00|0.00000e+00|0.00000e+00|0.00000e+00|0.00000e+00|0.00000e+00|0.00000e+00|0.00000e+00|0.00000e+00|0.00000e+00;faf_hapmax_hom=0.00000;pop_AN=14347|392|5718|1415|1481|4892|25849|826|1493|20;pop_AC_het=0|0|0|0|0|0|0|0|0|0;pop_AC_hom=0|0|0|0|0|0|0|0|0|0;pop_AF_hom=0.00000e+00|0.00000e+00|0.00000e+00|0.00000e+00|0.00000e+00|0.00000e+00|0.00000e+00|0.00000e+00|0.00000e+00|0.00000e+00;pop_AF_het=0.00000e+00|0.00000e+00|0.00000e+00|0.00000e+00|0.00000e+00|0.00000e+00|0.00000e+00|0.00000e+00|0.00000e+00|0.00000e+00;pop_hl_hist=0|0|0|0|0|0|0|0|0|0,0|0|0|0|0|0|0|0|0|0,0|0|0|0|0|0|0|0|0|0,0|0|0|0|0|0|0|0|0|0,0|0|0|0|0|0|0|0|0|0,0|0|0|0|0|0|0|0|0|0,0|0|0|0|0|0|0|0|0|0,0|0|0|0|0|0|0|0|0|0,0|0|0|0|0|0|0|0|0|0,0|0|0|0|0|0|0|0|0|0;age_hist_hom_bin_freq=0|0|0|0|0|0|0|0|0|0;age_hist_hom_n_smaller=0;age_hist_hom_n_larger=0;age_hist_het_bin_freq=0|0|0|0|0|0|0|0|0|0;age_hist_het_n_smaller=0;age_hist_het_n_larger=0;dp_hist_all_n_larger=25176;dp_hist_alt_n_larger=0;dp_hist_all_bin_freq=0|52|911|2771|3517|4097|4475|4924|5261|5249;dp_hist_alt_bin_freq=0|0|0|0|0|0|0|0|0|0
chrM	302	.	A	ACCCCCCCCCCCCCCCCCCCCCCCCCCCCCCCACCCC	.	artifact_prone_site;npg	filters=artifact_prone_site,npg;variant_collapsed=A302ACCCCCCCCCCCCCCCCCCCCCCCCCCCCCCCACCCC;vep=CCCCCCCCCCCCCCCCCCCCCCCCCCCCCCCACCCC|intergenic_variant|MODIFIER|||Intergenic||||||||||||1|||insertion||||||||||||||||||||||||;base_qual_hist=0|0|0|0|0|0|0|0|0|0;position_hist=0|0|0|0|0|0|0|0|0|0;strand_bias_hist=0|0|0|0|0|0|0|0|0|0;weak_evidence_hist=1|0|0|0|0|0|0|0|0|0;contamination_hist=0|0|0|0|0|0|0|0|0|0;heteroplasmy_below_min_het_threshold_hist=1|0|0|0|0|0|0|0|0|0;excluded_AC=1;AN=56433;AC_hom=0;AC_het=0;hl_hist=0|0|0|0|0|0|0|0|0|0;dp_mean=2056.41;mq_mean=60.0000;tlod_mean=0.493000;AF_hom=0.00000;AF_het=0.00000;max_hl=0.00000;hap_AN=2680|1537|868|603|34|282|91|14783|701|934|3144|2732|663|2977|4724|5672|126|1|1298|366|7|393|3080|6037|1234|819|546|12|89;hap_AC_het=0|0|0|0|0|0|0|0|0|0|0|0|0|0|0|0|0|0|0|0|0|0|0|0|0|0|0|0|0;hap_AC_hom=0|0|0|0|0|0|0|0|0|0|0|0|0|0|0|0|0|0|0|0|0|0|0|0|0|0|0|0|0;hap_AF_hom=0.00000e+00|0.00000e+00|0.00000e+00|0.00000e+00|0.00000e+00|0.00000e+00|0.00000e+00|0.00000e+00|0.00000e+00|0.00000e+00|0.00000e+00|0.00000e+00|0.00000e+00|0.00000e+00|0.00000e+00|0.00000e+00|0.00000e+00|0.00000e+00|0.00000e+00|0.00000e+00|0.00000e+00|0.00000e+00|0.00000e+00|0.00000e+00|0.00000e+00|0.00000e+00|0.00000e+00|0.00000e+00|0.00000e+00;hap_AF_het=0.00000e+00|0.00000e+00|0.00000e+00|0.00000e+00|0.00000e+00|0.00000e+00|0.00000e+00|0.00000e+00|0.00000e+00|0.00000e+00|0.00000e+00|0.00000e+00|0.00000e+00|0.00000e+00|0.00000e+00|0.00000e+00|0.00000e+00|0.00000e+00|0.00000e+00|0.00000e+00|0.00000e+00|0.00000e+00|0.00000e+00|0.00000e+00|0.00000e+00|0.00000e+00|0.00000e+00|0.00000e+00|0.00000e+00;hap_hl_hist=0|0|0|0|0|0|0|0|0|0,0|0|0|0|0|0|0|0|0|0,0|0|0|0|0|0|0|0|0|0,0|0|0|0|0|0|0|0|0|0,0|0|0|0|0|0|0|0|0|0,0|0|0|0|0|0|0|0|0|0,0|0|0|0|0|0|0|0|0|0,0|0|0|0|0|0|0|0|0|0,0|0|0|0|0|0|0|0|0|0,0|0|0|0|0|0|0|0|0|0,0|0|0|0|0|0|0|0|0|0,0|0|0|0|0|0|0|0|0|0,0|0|0|0|0|0|0|0|0|0,0|0|0|0|0|0|0|0|0|0,0|0|0|0|0|0|0|0|0|0,0|0|0|0|0|0|0|0|0|0,0|0|0|0|0|0|0|0|0|0,0|0|0|0|0|0|0|0|0|0,0|0|0|0|0|0|0|0|0|0,0|0|0|0|0|0|0|0|0|0,0|0|0|0|0|0|0|0|0|0,0|0|0|0|0|0|0|0|0|0,0|0|0|0|0|0|0|0|0|0,0|0|0|0|0|0|0|0|0|0,0|0|0|0|0|0|0|0|0|0,0|0|0|0|0|0|0|0|0|0,0|0|0|0|0|0|0|0|0|0,0|0|0|0|0|0|0|0|0|0,0|0|0|0|0|0|0|0|0|0;hap_faf_hom=0.00000e+00|0.00000e+00|0.00000e+00|0.00000e+00|0.00000e+00|0.00000e+00|0.00000e+00|0.00000e+00|0.00000e+00|0.00000e+00|0.00000e+00|0.00000e+00|0.00000e+00|0.00000e+00|0.00000e+00|0.00000e+00|0.00000e+00|0.00000e+00|0.00000e+00|0.00000e+00|0.00000e+00|0.00000e+00|0.00000e+00|0.00000e+00|0.00000e+00|0.00000e+00|0.00000e+00|0.00000e+00|0.00000e+00;faf_hapmax_hom=0.00000;pop_AN=14347|392|5718|1415|1482|4892|25848|826|1493|20;pop_AC_het=0|0|0|0|0|0|0|0|0|0;pop_AC_hom=0|0|0|0|0|0|0|0|0|0;pop_AF_hom=0.00000e+00|0.00000e+00|0.00000e+00|0.00000e+00|0.00000e+00|0.00000e+00|0.00000e+00|0.00000e+00|0.00000e+00|0.00000e+00;pop_AF_het=0.00000e+00|0.00000e+00|0.00000e+00|0.00000e+00|0.00000e+00|0.00000e+00|0.00000e+00|0.00000e+00|0.00000e+00|0.00000e+00;pop_hl_hist=0|0|0|0|0|0|0|0|0|0,0|0|0|0|0|0|0|0|0|0,0|0|0|0|0|0|0|0|0|0,0|0|0|0|0|0|0|0|0|0,0|0|0|0|0|0|0|0|0|0,0|0|0|0|0|0|0|0|0|0,0|0|0|0|0|0|0|0|0|0,0|0|0|0|0|0|0|0|0|0,0|0|0|0|0|0|0|0|0|0,0|0|0|0|0|0|0|0|0|0;age_hist_hom_bin_freq=0|0|0|0|0|0|0|0|0|0;age_hist_hom_n_smaller=0;age_hist_hom_n_larger=0;age_hist_het_bin_freq=0|0|0|0|0|0|0|0|0|0;age_hist_het_n_smaller=0;age_hist_het_n_larger=0;dp_hist_all_n_larger=25176;dp_hist_alt_n_larger=0;dp_hist_all_bin_freq=0|53|911|2769|3517|4098|4475|4924|5261|5249;dp_hist_alt_bin_freq=0|0|0|0|0|0|0|0|0|0
```
