## Supplementary Information section 1 code base for "Hypothesis: A modern human range expansion ∼300,000 years ago had a critical role in Neandertal origins": gnomad.chrM.vcf.bgz.out (part 3 of 68)

```
chrM	302	.	A	ACCCCCCCCCCCCCCCCCCCCCCCCCCCCCCCC	.	artifact_prone_site	filters=artifact_prone_site;variant_collapsed=A302ACCCCCCCCCCCCCCCCCCCCCCCCCCCCCCCC;vep=CCCCCCCCCCCCCCCCCCCCCCCCCCCCCCCC|intergenic_variant|MODIFIER|||Intergenic||||||||||||1|||insertion||||||||||||||||||||||||;base_qual_hist=1|0|0|0|0|0|0|0|0|0;position_hist=0|0|0|0|0|0|0|0|0|0;strand_bias_hist=0|0|0|0|0|0|0|0|0|0;weak_evidence_hist=15|2|0|0|0|0|0|0|0|0;contamination_hist=0|0|0|0|0|0|0|0|0|0;heteroplasmy_below_min_het_threshold_hist=33|0|0|0|0|0|0|0|0|0;excluded_AC=35;AN=56399;AC_hom=0;AC_het=2;hl_hist=0|1|1|0|0|0|0|0|0|0;dp_mean=2056.30;mq_mean=60.0000;tlod_mean=105.785;AF_hom=0.00000;AF_het=3.54616e-05;max_hl=0.214000;hap_AN=2676|1536|868|601|34|282|91|14770|701|934|3143|2732|662|2977|4723|5670|125|1|1298|366|7|392|3079|6035|1230|819|546|12|89;hap_AC_het=0|0|0|0|0|0|0|1|0|0|0|0|0|0|0|0|0|0|0|0|0|0|0|1|0|0|0|0|0;hap_AC_hom=0|0|0|0|0|0|0|0|0|0|0|0|0|0|0|0|0|0|0|0|0|0|0|0|0|0|0|0|0;hap_AF_hom=0.00000e+00|0.00000e+00|0.00000e+00|0.00000e+00|0.00000e+00|0.00000e+00|0.00000e+00|0.00000e+00|0.00000e+00|0.00000e+00|0.00000e+00|0.00000e+00|0.00000e+00|0.00000e+00|0.00000e+00|0.00000e+00|0.00000e+00|0.00000e+00|0.00000e+00|0.00000e+00|0.00000e+00|0.00000e+00|0.00000e+00|0.00000e+00|0.00000e+00|0.00000e+00|0.00000e+00|0.00000e+00|0.00000e+00;hap_AF_het=0.00000e+00|0.00000e+00|0.00000e+00|0.00000e+00|0.00000e+00|0.00000e+00|0.00000e+00|6.77048e-05|0.00000e+00|0.00000e+00|0.00000e+00|0.00000e+00|0.00000e+00|0.00000e+00|0.00000e+00|0.00000e+00|0.00000e+00|0.00000e+00|0.00000e+00|0.00000e+00|0.00000e+00|0.00000e+00|0.00000e+00|1.65700e-04|0.00000e+00|0.00000e+00|0.00000e+00|0.00000e+00|0.00000e+00;hap_hl_hist=0|0|0|0|0|0|0|0|0|0,0|0|0|0|0|0|0|0|0|0,0|0|0|0|0|0|0|0|0|0,0|0|0|0|0|0|0|0|0|0,0|0|0|0|0|0|0|0|0|0,0|0|0|0|0|0|0|0|0|0,0|0|0|0|0|0|0|0|0|0,0|1|0|0|0|0|0|0|0|0,0|0|0|0|0|0|0|0|0|0,0|0|0|0|0|0|0|0|0|0,0|0|0|0|0|0|0|0|0|0,0|0|0|0|0|0|0|0|0|0,0|0|0|0|0|0|0|0|0|0,0|0|0|0|0|0|0|0|0|0,0|0|0|0|0|0|0|0|0|0,0|0|0|0|0|0|0|0|0|0,0|0|0|0|0|0|0|0|0|0,0|0|0|0|0|0|0|0|0|0,0|0|0|0|0|0|0|0|0|0,0|0|0|0|0|0|0|0|0|0,0|0|0|0|0|0|0|0|0|0,0|0|0|0|0|0|0|0|0|0,0|0|0|0|0|0|0|0|0|0,0|0|1|0|0|0|0|0|0|0,0|0|0|0|0|0|0|0|0|0,0|0|0|0|0|0|0|0|0|0,0|0|0|0|0|0|0|0|0|0,0|0|0|0|0|0|0|0|0|0,0|0|0|0|0|0|0|0|0|0;hap_faf_hom=0.00000e+00|0.00000e+00|0.00000e+00|0.00000e+00|0.00000e+00|0.00000e+00|0.00000e+00|0.00000e+00|0.00000e+00|0.00000e+00|0.00000e+00|0.00000e+00|0.00000e+00|0.00000e+00|0.00000e+00|0.00000e+00|0.00000e+00|0.00000e+00|0.00000e+00|0.00000e+00|0.00000e+00|0.00000e+00|0.00000e+00|0.00000e+00|0.00000e+00|0.00000e+00|0.00000e+00|0.00000e+00|0.00000e+00;hapmax_AF_het=U;faf_hapmax_hom=0.00000;pop_AN=14341|392|5712|1413|1479|4889|25834|826|1493|20;pop_AC_het=0|0|0|0|0|0|2|0|0|0;pop_AC_hom=0|0|0|0|0|0|0|0|0|0;pop_AF_hom=0.00000e+00|0.00000e+00|0.00000e+00|0.00000e+00|0.00000e+00|0.00000e+00|0.00000e+00|0.00000e+00|0.00000e+00|0.00000e+00;pop_AF_het=0.00000e+00|0.00000e+00|0.00000e+00|0.00000e+00|0.00000e+00|0.00000e+00|7.74174e-05|0.00000e+00|0.00000e+00|0.00000e+00;pop_hl_hist=0|0|0|0|0|0|0|0|0|0,0|0|0|0|0|0|0|0|0|0,0|0|0|0|0|0|0|0|0|0,0|0|0|0|0|0|0|0|0|0,0|0|0|0|0|0|0|0|0|0,0|0|0|0|0|0|0|0|0|0,0|1|1|0|0|0|0|0|0|0,0|0|0|0|0|0|0|0|0|0,0|0|0|0|0|0|0|0|0|0,0|0|0|0|0|0|0|0|0|0;age_hist_hom_bin_freq=0|0|0|0|0|0|0|0|0|0;age_hist_hom_n_smaller=0;age_hist_hom_n_larger=0;age_hist_het_bin_freq=1|0|0|0|0|0|0|0|0|0;age_hist_het_n_smaller=0;age_hist_het_n_larger=0;dp_hist_all_n_larger=25161;dp_hist_alt_n_larger=0;dp_hist_all_bin_freq=1|52|911|2769|3516|4097|4472|4923|5255|5242;dp_hist_alt_bin_freq=1|0|0|0|1|0|0|0|0|0
chrM	302	.	A	ACCCCCCCCCCCCCCCCCCCCCCCCCCCCCCCCAC	.	artifact_prone_site;npg	filters=artifact_prone_site,npg;variant_collapsed=A302ACCCCCCCCCCCCCCCCCCCCCCCCCCCCCCCCAC;vep=CCCCCCCCCCCCCCCCCCCCCCCCCCCCCCCCAC|intergenic_variant|MODIFIER|||Intergenic||||||||||||1|||insertion||||||||||||||||||||||||;base_qual_hist=0|0|0|0|0|0|0|0|0|0;position_hist=0|0|0|0|0|0|0|0|0|0;strand_bias_hist=0|0|0|0|0|0|0|0|0|0;weak_evidence_hist=1|0|0|0|0|0|0|0|0|0;contamination_hist=0|0|0|0|0|0|0|0|0|0;heteroplasmy_below_min_het_threshold_hist=1|0|0|0|0|0|0|0|0|0;excluded_AC=1;AN=56433;AC_hom=0;AC_het=0;hl_hist=0|0|0|0|0|0|0|0|0|0;dp_mean=2056.39;mq_mean=.;tlod_mean=.;AF_hom=0.00000;AF_het=0.00000;max_hl=0.00000;hap_AN=2680|1537|868|603|34|282|91|14783|701|934|3144|2732|663|2977|4724|5672|126|1|1298|366|7|393|3080|6037|1234|819|546|12|89;hap_AC_het=0|0|0|0|0|0|0|0|0|0|0|0|0|0|0|0|0|0|0|0|0|0|0|0|0|0|0|0|0;hap_AC_hom=0|0|0|0|0|0|0|0|0|0|0|0|0|0|0|0|0|0|0|0|0|0|0|0|0|0|0|0|0;hap_AF_hom=0.00000e+00|0.00000e+00|0.00000e+00|0.00000e+00|0.00000e+00|0.00000e+00|0.00000e+00|0.00000e+00|0.00000e+00|0.00000e+00|0.00000e+00|0.00000e+00|0.00000e+00|0.00000e+00|0.00000e+00|0.00000e+00|0.00000e+00|0.00000e+00|0.00000e+00|0.00000e+00|0.00000e+00|0.00000e+00|0.00000e+00|0.00000e+00|0.00000e+00|0.00000e+00|0.00000e+00|0.00000e+00|0.00000e+00;hap_AF_het=0.00000e+00|0.00000e+00|0.00000e+00|0.00000e+00|0.00000e+00|0.00000e+00|0.00000e+00|0.00000e+00|0.00000e+00|0.00000e+00|0.00000e+00|0.00000e+00|0.00000e+00|0.00000e+00|0.00000e+00|0.00000e+00|0.00000e+00|0.00000e+00|0.00000e+00|0.00000e+00|0.00000e+00|0.00000e+00|0.00000e+00|0.00000e+00|0.00000e+00|0.00000e+00|0.00000e+00|0.00000e+00|0.00000e+00;hap_hl_hist=0|0|0|0|0|0|0|0|0|0,0|0|0|0|0|0|0|0|0|0,0|0|0|0|0|0|0|0|0|0,0|0|0|0|0|0|0|0|0|0,0|0|0|0|0|0|0|0|0|0,0|0|0|0|0|0|0|0|0|0,0|0|0|0|0|0|0|0|0|0,0|0|0|0|0|0|0|0|0|0,0|0|0|0|0|0|0|0|0|0,0|0|0|0|0|0|0|0|0|0,0|0|0|0|0|0|0|0|0|0,0|0|0|0|0|0|0|0|0|0,0|0|0|0|0|0|0|0|0|0,0|0|0|0|0|0|0|0|0|0,0|0|0|0|0|0|0|0|0|0,0|0|0|0|0|0|0|0|0|0,0|0|0|0|0|0|0|0|0|0,0|0|0|0|0|0|0|0|0|0,0|0|0|0|0|0|0|0|0|0,0|0|0|0|0|0|0|0|0|0,0|0|0|0|0|0|0|0|0|0,0|0|0|0|0|0|0|0|0|0,0|0|0|0|0|0|0|0|0|0,0|0|0|0|0|0|0|0|0|0,0|0|0|0|0|0|0|0|0|0,0|0|0|0|0|0|0|0|0|0,0|0|0|0|0|0|0|0|0|0,0|0|0|0|0|0|0|0|0|0,0|0|0|0|0|0|0|0|0|0;hap_faf_hom=0.00000e+00|0.00000e+00|0.00000e+00|0.00000e+00|0.00000e+00|0.00000e+00|0.00000e+00|0.00000e+00|0.00000e+00|0.00000e+00|0.00000e+00|0.00000e+00|0.00000e+00|0.00000e+00|0.00000e+00|0.00000e+00|0.00000e+00|0.00000e+00|0.00000e+00|0.00000e+00|0.00000e+00|0.00000e+00|0.00000e+00|0.00000e+00|0.00000e+00|0.00000e+00|0.00000e+00|0.00000e+00|0.00000e+00;faf_hapmax_hom=0.00000;pop_AN=14347|392|5718|1415|1482|4892|25848|826|1493|20;pop_AC_het=0|0|0|0|0|0|0|0|0|0;pop_AC_hom=0|0|0|0|0|0|0|0|0|0;pop_AF_hom=0.00000e+00|0.00000e+00|0.00000e+00|0.00000e+00|0.00000e+00|0.00000e+00|0.00000e+00|0.00000e+00|0.00000e+00|0.00000e+00;pop_AF_het=0.00000e+00|0.00000e+00|0.00000e+00|0.00000e+00|0.00000e+00|0.00000e+00|0.00000e+00|0.00000e+00|0.00000e+00|0.00000e+00;pop_hl_hist=0|0|0|0|0|0|0|0|0|0,0|0|0|0|0|0|0|0|0|0,0|0|0|0|0|0|0|0|0|0,0|0|0|0|0|0|0|0|0|0,0|0|0|0|0|0|0|0|0|0,0|0|0|0|0|0|0|0|0|0,0|0|0|0|0|0|0|0|0|0,0|0|0|0|0|0|0|0|0|0,0|0|0|0|0|0|0|0|0|0,0|0|0|0|0|0|0|0|0|0;age_hist_hom_bin_freq=0|0|0|0|0|0|0|0|0|0;age_hist_hom_n_smaller=0;age_hist_hom_n_larger=0;age_hist_het_bin_freq=0|0|0|0|0|0|0|0|0|0;age_hist_het_n_smaller=0;age_hist_het_n_larger=0;dp_hist_all_n_larger=25176;dp_hist_alt_n_larger=0;dp_hist_all_bin_freq=0|52|911|2771|3517|4098|4475|4923|5261|5249;dp_hist_alt_bin_freq=0|0|0|0|0|0|0|0|0|0
chrM	302	.	A	ACCCCCCCCCCCCCCCCCCCCCCCCCCCCCCCCACC	.	artifact_prone_site;npg	filters=artifact_prone_site,npg;variant_collapsed=A302ACCCCCCCCCCCCCCCCCCCCCCCCCCCCCCCCACC;vep=CCCCCCCCCCCCCCCCCCCCCCCCCCCCCCCCACC|intergenic_variant|MODIFIER|||Intergenic||||||||||||1|||insertion||||||||||||||||||||||||;base_qual_hist=0|0|0|0|0|0|0|0|0|0;position_hist=0|0|0|0|0|0|0|0|0|0;strand_bias_hist=0|0|0|0|0|0|0|0|0|0;weak_evidence_hist=1|0|0|0|0|0|0|0|0|0;contamination_hist=0|0|0|0|0|0|0|0|0|0;heteroplasmy_below_min_het_threshold_hist=1|0|0|0|0|0|0|0|0|0;excluded_AC=1;AN=56433;AC_hom=0;AC_het=0;hl_hist=0|0|0|0|0|0|0|0|0|0;dp_mean=2056.41;mq_mean=.;tlod_mean=.;AF_hom=0.00000;AF_het=0.00000;max_hl=0.00000;hap_AN=2680|1537|868|603|34|282|91|14784|701|934|3144|2732|663|2977|4724|5672|126|1|1298|366|7|393|3080|6036|1234|819|546|12|89;hap_AC_het=0|0|0|0|0|0|0|0|0|0|0|0|0|0|0|0|0|0|0|0|0|0|0|0|0|0|0|0|0;hap_AC_hom=0|0|0|0|0|0|0|0|0|0|0|0|0|0|0|0|0|0|0|0|0|0|0|0|0|0|0|0|0;hap_AF_hom=0.00000e+00|0.00000e+00|0.00000e+00|0.00000e+00|0.00000e+00|0.00000e+00|0.00000e+00|0.00000e+00|0.00000e+00|0.00000e+00|0.00000e+00|0.00000e+00|0.00000e+00|0.00000e+00|0.00000e+00|0.00000e+00|0.00000e+00|0.00000e+00|0.00000e+00|0.00000e+00|0.00000e+00|0.00000e+00|0.00000e+00|0.00000e+00|0.00000e+00|0.00000e+00|0.00000e+00|0.00000e+00|0.00000e+00;hap_AF_het=0.00000e+00|0.00000e+00|0.00000e+00|0.00000e+00|0.00000e+00|0.00000e+00|0.00000e+00|0.00000e+00|0.00000e+00|0.00000e+00|0.00000e+00|0.00000e+00|0.00000e+00|0.00000e+00|0.00000e+00|0.00000e+00|0.00000e+00|0.00000e+00|0.00000e+00|0.00000e+00|0.00000e+00|0.00000e+00|0.00000e+00|0.00000e+00|0.00000e+00|0.00000e+00|0.00000e+00|0.00000e+00|0.00000e+00;hap_hl_hist=0|0|0|0|0|0|0|0|0|0,0|0|0|0|0|0|0|0|0|0,0|0|0|0|0|0|0|0|0|0,0|0|0|0|0|0|0|0|0|0,0|0|0|0|0|0|0|0|0|0,0|0|0|0|0|0|0|0|0|0,0|0|0|0|0|0|0|0|0|0,0|0|0|0|0|0|0|0|0|0,0|0|0|0|0|0|0|0|0|0,0|0|0|0|0|0|0|0|0|0,0|0|0|0|0|0|0|0|0|0,0|0|0|0|0|0|0|0|0|0,0|0|0|0|0|0|0|0|0|0,0|0|0|0|0|0|0|0|0|0,0|0|0|0|0|0|0|0|0|0,0|0|0|0|0|0|0|0|0|0,0|0|0|0|0|0|0|0|0|0,0|0|0|0|0|0|0|0|0|0,0|0|0|0|0|0|0|0|0|0,0|0|0|0|0|0|0|0|0|0,0|0|0|0|0|0|0|0|0|0,0|0|0|0|0|0|0|0|0|0,0|0|0|0|0|0|0|0|0|0,0|0|0|0|0|0|0|0|0|0,0|0|0|0|0|0|0|0|0|0,0|0|0|0|0|0|0|0|0|0,0|0|0|0|0|0|0|0|0|0,0|0|0|0|0|0|0|0|0|0,0|0|0|0|0|0|0|0|0|0;hap_faf_hom=0.00000e+00|0.00000e+00|0.00000e+00|0.00000e+00|0.00000e+00|0.00000e+00|0.00000e+00|0.00000e+00|0.00000e+00|0.00000e+00|0.00000e+00|0.00000e+00|0.00000e+00|0.00000e+00|0.00000e+00|0.00000e+00|0.00000e+00|0.00000e+00|0.00000e+00|0.00000e+00|0.00000e+00|0.00000e+00|0.00000e+00|0.00000e+00|0.00000e+00|0.00000e+00|0.00000e+00|0.00000e+00|0.00000e+00;faf_hapmax_hom=0.00000;pop_AN=14347|392|5718|1415|1482|4892|25848|826|1493|20;pop_AC_het=0|0|0|0|0|0|0|0|0|0;pop_AC_hom=0|0|0|0|0|0|0|0|0|0;pop_AF_hom=0.00000e+00|0.00000e+00|0.00000e+00|0.00000e+00|0.00000e+00|0.00000e+00|0.00000e+00|0.00000e+00|0.00000e+00|0.00000e+00;pop_AF_het=0.00000e+00|0.00000e+00|0.00000e+00|0.00000e+00|0.00000e+00|0.00000e+00|0.00000e+00|0.00000e+00|0.00000e+00|0.00000e+00;pop_hl_hist=0|0|0|0|0|0|0|0|0|0,0|0|0|0|0|0|0|0|0|0,0|0|0|0|0|0|0|0|0|0,0|0|0|0|0|0|0|0|0|0,0|0|0|0|0|0|0|0|0|0,0|0|0|0|0|0|0|0|0|0,0|0|0|0|0|0|0|0|0|0,0|0|0|0|0|0|0|0|0|0,0|0|0|0|0|0|0|0|0|0,0|0|0|0|0|0|0|0|0|0;age_hist_hom_bin_freq=0|0|0|0|0|0|0|0|0|0;age_hist_hom_n_smaller=0;age_hist_hom_n_larger=0;age_hist_het_bin_freq=0|0|0|0|0|0|0|0|0|0;age_hist_het_n_smaller=0;age_hist_het_n_larger=0;dp_hist_all_n_larger=25176;dp_hist_alt_n_larger=0;dp_hist_all_bin_freq=0|52|910|2771|3517|4098|4475|4924|5261|5249;dp_hist_alt_bin_freq=0|0|0|0|0|0|0|0|0|0
chrM	302	.	A	ACCCCCCCCCCCCCCCCCCCCCCCCCCCCCCCCC	.	artifact_prone_site	filters=artifact_prone_site;variant_collapsed=A302ACCCCCCCCCCCCCCCCCCCCCCCCCCCCCCCCC;vep=CCCCCCCCCCCCCCCCCCCCCCCCCCCCCCCCC|intergenic_variant|MODIFIER|||Intergenic||||||||||||1|||insertion||||||||||||||||||||||||;base_qual_hist=0|0|0|0|0|0|0|0|0|0;position_hist=0|0|0|0|0|0|0|0|0|0;strand_bias_hist=0|0|0|0|0|0|0|0|0|0;weak_evidence_hist=14|0|0|0|0|0|0|0|0|0;contamination_hist=0|0|0|0|0|0|0|0|0|0;heteroplasmy_below_min_het_threshold_hist=28|0|0|0|0|0|0|0|0|0;excluded_AC=28;AN=56406;AC_hom=0;AC_het=4;hl_hist=0|3|0|1|0|0|0|0|0|0;dp_mean=2056.23;mq_mean=60.0000;tlod_mean=81.4360;AF_hom=0.00000;AF_het=7.09144e-05;max_hl=0.321000;hap_AN=2678|1536|868|602|34|282|91|14769|701|934|3143|2732|663|2977|4723|5671|126|1|1296|366|7|393|3079|6035|1233|819|546|12|89;hap_AC_het=0|1|0|0|0|0|0|0|0|0|0|0|0|0|0|0|0|0|0|0|0|0|0|3|0|0|0|0|0;hap_AC_hom=0|0|0|0|0|0|0|0|0|0|0|0|0|0|0|0|0|0|0|0|0|0|0|0|0|0|0|0|0;hap_AF_hom=0.00000e+00|0.00000e+00|0.00000e+00|0.00000e+00|0.00000e+00|0.00000e+00|0.00000e+00|0.00000e+00|0.00000e+00|0.00000e+00|0.00000e+00|0.00000e+00|0.00000e+00|0.00000e+00|0.00000e+00|0.00000e+00|0.00000e+00|0.00000e+00|0.00000e+00|0.00000e+00|0.00000e+00|0.00000e+00|0.00000e+00|0.00000e+00|0.00000e+00|0.00000e+00|0.00000e+00|0.00000e+00|0.00000e+00;hap_AF_het=0.00000e+00|6.51042e-04|0.00000e+00|0.00000e+00|0.00000e+00|0.00000e+00|0.00000e+00|0.00000e+00|0.00000e+00|0.00000e+00|0.00000e+00|0.00000e+00|0.00000e+00|0.00000e+00|0.00000e+00|0.00000e+00|0.00000e+00|0.00000e+00|0.00000e+00|0.00000e+00|0.00000e+00|0.00000e+00|0.00000e+00|4.97100e-04|0.00000e+00|0.00000e+00|0.00000e+00|0.00000e+00|0.00000e+00;hap_hl_hist=0|0|0|0|0|0|0|0|0|0,0|1|0|0|0|0|0|0|0|0,0|0|0|0|0|0|0|0|0|0,0|0|0|0|0|0|0|0|0|0,0|0|0|0|0|0|0|0|0|0,0|0|0|0|0|0|0|0|0|0,0|0|0|0|0|0|0|0|0|0,0|0|0|0|0|0|0|0|0|0,0|0|0|0|0|0|0|0|0|0,0|0|0|0|0|0|0|0|0|0,0|0|0|0|0|0|0|0|0|0,0|0|0|0|0|0|0|0|0|0,0|0|0|0|0|0|0|0|0|0,0|0|0|0|0|0|0|0|0|0,0|0|0|0|0|0|0|0|0|0,0|0|0|0|0|0|0|0|0|0,0|0|0|0|0|0|0|0|0|0,0|0|0|0|0|0|0|0|0|0,0|0|0|0|0|0|0|0|0|0,0|0|0|0|0|0|0|0|0|0,0|0|0|0|0|0|0|0|0|0,0|0|0|0|0|0|0|0|0|0,0|0|0|0|0|0|0|0|0|0,0|2|0|1|0|0|0|0|0|0,0|0|0|0|0|0|0|0|0|0,0|0|0|0|0|0|0|0|0|0,0|0|0|0|0|0|0|0|0|0,0|0|0|0|0|0|0|0|0|0,0|0|0|0|0|0|0|0|0|0;hap_faf_hom=0.00000e+00|0.00000e+00|0.00000e+00|0.00000e+00|0.00000e+00|0.00000e+00|0.00000e+00|0.00000e+00|0.00000e+00|0.00000e+00|0.00000e+00|0.00000e+00|0.00000e+00|0.00000e+00|0.00000e+00|0.00000e+00|0.00000e+00|0.00000e+00|0.00000e+00|0.00000e+00|0.00000e+00|0.00000e+00|0.00000e+00|0.00000e+00|0.00000e+00|0.00000e+00|0.00000e+00|0.00000e+00|0.00000e+00;hapmax_AF_het=B;faf_hapmax_hom=0.00000;pop_AN=14345|392|5714|1414|1480|4890|25834|826|1491|20;pop_AC_het=1|0|0|0|0|1|2|0|0|0;pop_AC_hom=0|0|0|0|0|0|0|0|0|0;pop_AF_hom=0.00000e+00|0.00000e+00|0.00000e+00|0.00000e+00|0.00000e+00|0.00000e+00|0.00000e+00|0.00000e+00|0.00000e+00|0.00000e+00;pop_AF_het=6.97107e-05|0.00000e+00|0.00000e+00|0.00000e+00|0.00000e+00|2.04499e-04|7.74174e-05|0.00000e+00|0.00000e+00|0.00000e+00;pop_hl_hist=0|1|0|0|0|0|0|0|0|0,0|0|0|0|0|0|0|0|0|0,0|0|0|0|0|0|0|0|0|0,0|0|0|0|0|0|0|0|0|0,0|0|0|0|0|0|0|0|0|0,0|1|0|0|0|0|0|0|0|0,0|1|0|1|0|0|0|0|0|0,0|0|0|0|0|0|0|0|0|0,0|0|0|0|0|0|0|0|0|0,0|0|0|0|0|0|0|0|0|0;age_hist_hom_bin_freq=0|0|0|0|0|0|0|0|0|0;age_hist_hom_n_smaller=0;age_hist_hom_n_larger=0;age_hist_het_bin_freq=0|0|0|0|0|2|0|0|0|0;age_hist_het_n_smaller=1;age_hist_het_n_larger=0;dp_hist_all_n_larger=25158;dp_hist_alt_n_larger=0;dp_hist_all_bin_freq=1|53|910|2769|3516|4096|4475|4923|5257|5248;dp_hist_alt_bin_freq=1|1|0|0|0|0|1|1|0|0
chrM	302	.	A	ACCCCCCCCCCCCCCCCCCCCCCCCCCCCCCCCCAC	.	artifact_prone_site;indel_stack;npg	filters=artifact_prone_site,indel_stack,npg;variant_collapsed=A302ACCCCCCCCCCCCCCCCCCCCCCCCCCCCCCCCCAC;vep=CCCCCCCCCCCCCCCCCCCCCCCCCCCCCCCCCAC|intergenic_variant|MODIFIER|||Intergenic||||||||||||1|||insertion||||||||||||||||||||||||;base_qual_hist=0|0|0|0|0|0|0|0|0|0;position_hist=0|0|0|0|0|0|0|0|0|0;strand_bias_hist=0|0|0|0|0|0|0|0|0|0;weak_evidence_hist=1|0|0|0|0|0|0|0|0|0;contamination_hist=0|0|0|0|0|0|0|0|0|0;heteroplasmy_below_min_het_threshold_hist=2|0|0|0|0|0|0|0|0|0;excluded_AC=2;AN=56432;AC_hom=0;AC_het=0;hl_hist=0|0|0|0|0|0|0|0|0|0;dp_mean=2056.38;mq_mean=.;tlod_mean=.;AF_hom=0.00000;AF_het=0.00000;max_hl=0.00000;hap_AN=2680|1537|868|603|34|282|91|14783|701|934|3144|2732|663|2977|4724|5672|126|1|1298|366|7|393|3080|6037|1233|819|546|12|89;hap_AC_het=0|0|0|0|0|0|0|0|0|0|0|0|0|0|0|0|0|0|0|0|0|0|0|0|0|0|0|0|0;hap_AC_hom=0|0|0|0|0|0|0|0|0|0|0|0|0|0|0|0|0|0|0|0|0|0|0|0|0|0|0|0|0;hap_AF_hom=0.00000e+00|0.00000e+00|0.00000e+00|0.00000e+00|0.00000e+00|0.00000e+00|0.00000e+00|0.00000e+00|0.00000e+00|0.00000e+00|0.00000e+00|0.00000e+00|0.00000e+00|0.00000e+00|0.00000e+00|0.00000e+00|0.00000e+00|0.00000e+00|0.00000e+00|0.00000e+00|0.00000e+00|0.00000e+00|0.00000e+00|0.00000e+00|0.00000e+00|0.00000e+00|0.00000e+00|0.00000e+00|0.00000e+00;hap_AF_het=0.00000e+00|0.00000e+00|0.00000e+00|0.00000e+00|0.00000e+00|0.00000e+00|0.00000e+00|0.00000e+00|0.00000e+00|0.00000e+00|0.00000e+00|0.00000e+00|0.00000e+00|0.00000e+00|0.00000e+00|0.00000e+00|0.00000e+00|0.00000e+00|0.00000e+00|0.00000e+00|0.00000e+00|0.00000e+00|0.00000e+00|0.00000e+00|0.00000e+00|0.00000e+00|0.00000e+00|0.00000e+00|0.00000e+00;hap_hl_hist=0|0|0|0|0|0|0|0|0|0,0|0|0|0|0|0|0|0|0|0,0|0|0|0|0|0|0|0|0|0,0|0|0|0|0|0|0|0|0|0,0|0|0|0|0|0|0|0|0|0,0|0|0|0|0|0|0|0|0|0,0|0|0|0|0|0|0|0|0|0,0|0|0|0|0|0|0|0|0|0,0|0|0|0|0|0|0|0|0|0,0|0|0|0|0|0|0|0|0|0,0|0|0|0|0|0|0|0|0|0,0|0|0|0|0|0|0|0|0|0,0|0|0|0|0|0|0|0|0|0,0|0|0|0|0|0|0|0|0|0,0|0|0|0|0|0|0|0|0|0,0|0|0|0|0|0|0|0|0|0,0|0|0|0|0|0|0|0|0|0,0|0|0|0|0|0|0|0|0|0,0|0|0|0|0|0|0|0|0|0,0|0|0|0|0|0|0|0|0|0,0|0|0|0|0|0|0|0|0|0,0|0|0|0|0|0|0|0|0|0,0|0|0|0|0|0|0|0|0|0,0|0|0|0|0|0|0|0|0|0,0|0|0|0|0|0|0|0|0|0,0|0|0|0|0|0|0|0|0|0,0|0|0|0|0|0|0|0|0|0,0|0|0|0|0|0|0|0|0|0,0|0|0|0|0|0|0|0|0|0;hap_faf_hom=0.00000e+00|0.00000e+00|0.00000e+00|0.00000e+00|0.00000e+00|0.00000e+00|0.00000e+00|0.00000e+00|0.00000e+00|0.00000e+00|0.00000e+00|0.00000e+00|0.00000e+00|0.00000e+00|0.00000e+00|0.00000e+00|0.00000e+00|0.00000e+00|0.00000e+00|0.00000e+00|0.00000e+00|0.00000e+00|0.00000e+00|0.00000e+00|0.00000e+00|0.00000e+00|0.00000e+00|0.00000e+00|0.00000e+00;faf_hapmax_hom=0.00000;pop_AN=14347|392|5718|1415|1482|4892|25847|826|1493|20;pop_AC_het=0|0|0|0|0|0|0|0|0|0;pop_AC_hom=0|0|0|0|0|0|0|0|0|0;pop_AF_hom=0.00000e+00|0.00000e+00|0.00000e+00|0.00000e+00|0.00000e+00|0.00000e+00|0.00000e+00|0.00000e+00|0.00000e+00|0.00000e+00;pop_AF_het=0.00000e+00|0.00000e+00|0.00000e+00|0.00000e+00|0.00000e+00|0.00000e+00|0.00000e+00|0.00000e+00|0.00000e+00|0.00000e+00;pop_hl_hist=0|0|0|0|0|0|0|0|0|0,0|0|0|0|0|0|0|0|0|0,0|0|0|0|0|0|0|0|0|0,0|0|0|0|0|0|0|0|0|0,0|0|0|0|0|0|0|0|0|0,0|0|0|0|0|0|0|0|0|0,0|0|0|0|0|0|0|0|0|0,0|0|0|0|0|0|0|0|0|0,0|0|0|0|0|0|0|0|0|0,0|0|0|0|0|0|0|0|0|0;age_hist_hom_bin_freq=0|0|0|0|0|0|0|0|0|0;age_hist_hom_n_smaller=0;age_hist_hom_n_larger=0;age_hist_het_bin_freq=0|0|0|0|0|0|0|0|0|0;age_hist_het_n_smaller=0;age_hist_het_n_larger=0;dp_hist_all_n_larger=25175;dp_hist_alt_n_larger=0;dp_hist_all_bin_freq=0|52|911|2771|3517|4098|4475|4924|5261|5248;dp_hist_alt_bin_freq=0|0|0|0|0|0|0|0|0|0
chrM	302	.	A	ACCCCCCCCCCCCCCCCCCCCCCCCCCCCCCCCCACC	.	artifact_prone_site;npg	filters=artifact_prone_site,npg;variant_collapsed=A302ACCCCCCCCCCCCCCCCCCCCCCCCCCCCCCCCCACC;vep=CCCCCCCCCCCCCCCCCCCCCCCCCCCCCCCCCACC|intergenic_variant|MODIFIER|||Intergenic||||||||||||1|||insertion||||||||||||||||||||||||;base_qual_hist=1|0|0|0|0|0|0|0|0|0;position_hist=0|0|0|0|0|0|0|0|0|0;strand_bias_hist=0|0|0|0|0|0|0|0|0|0;weak_evidence_hist=1|0|0|0|0|0|0|0|0|0;contamination_hist=0|0|0|0|0|0|0|0|0|0;heteroplasmy_below_min_het_threshold_hist=1|0|0|0|0|0|0|0|0|0;excluded_AC=1;AN=56433;AC_hom=0;AC_het=0;hl_hist=0|0|0|0|0|0|0|0|0|0;dp_mean=2056.39;mq_mean=.;tlod_mean=.;AF_hom=0.00000;AF_het=0.00000;max_hl=0.00000;hap_AN=2680|1537|868|603|34|282|91|14784|701|934|3144|2731|663|2977|4724|5672|126|1|1298|366|7|393|3080|6037|1234|819|546|12|89;hap_AC_het=0|0|0|0|0|0|0|0|0|0|0|0|0|0|0|0|0|0|0|0|0|0|0|0|0|0|0|0|0;hap_AC_hom=0|0|0|0|0|0|0|0|0|0|0|0|0|0|0|0|0|0|0|0|0|0|0|0|0|0|0|0|0;hap_AF_hom=0.00000e+00|0.00000e+00|0.00000e+00|0.00000e+00|0.00000e+00|0.00000e+00|0.00000e+00|0.00000e+00|0.00000e+00|0.00000e+00|0.00000e+00|0.00000e+00|0.00000e+00|0.00000e+00|0.00000e+00|0.00000e+00|0.00000e+00|0.00000e+00|0.00000e+00|0.00000e+00|0.00000e+00|0.00000e+00|0.00000e+00|0.00000e+00|0.00000e+00|0.00000e+00|0.00000e+00|0.00000e+00|0.00000e+00;hap_AF_het=0.00000e+00|0.00000e+00|0.00000e+00|0.00000e+00|0.00000e+00|0.00000e+00|0.00000e+00|0.00000e+00|0.00000e+00|0.00000e+00|0.00000e+00|0.00000e+00|0.00000e+00|0.00000e+00|0.00000e+00|0.00000e+00|0.00000e+00|0.00000e+00|0.00000e+00|0.00000e+00|0.00000e+00|0.00000e+00|0.00000e+00|0.00000e+00|0.00000e+00|0.00000e+00|0.00000e+00|0.00000e+00|0.00000e+00;hap_hl_hist=0|0|0|0|0|0|0|0|0|0,0|0|0|0|0|0|0|0|0|0,0|0|0|0|0|0|0|0|0|0,0|0|0|0|0|0|0|0|0|0,0|0|0|0|0|0|0|0|0|0,0|0|0|0|0|0|0|0|0|0,0|0|0|0|0|0|0|0|0|0,0|0|0|0|0|0|0|0|0|0,0|0|0|0|0|0|0|0|0|0,0|0|0|0|0|0|0|0|0|0,0|0|0|0|0|0|0|0|0|0,0|0|0|0|0|0|0|0|0|0,0|0|0|0|0|0|0|0|0|0,0|0|0|0|0|0|0|0|0|0,0|0|0|0|0|0|0|0|0|0,0|0|0|0|0|0|0|0|0|0,0|0|0|0|0|0|0|0|0|0,0|0|0|0|0|0|0|0|0|0,0|0|0|0|0|0|0|0|0|0,0|0|0|0|0|0|0|0|0|0,0|0|0|0|0|0|0|0|0|0,0|0|0|0|0|0|0|0|0|0,0|0|0|0|0|0|0|0|0|0,0|0|0|0|0|0|0|0|0|0,0|0|0|0|0|0|0|0|0|0,0|0|0|0|0|0|0|0|0|0,0|0|0|0|0|0|0|0|0|0,0|0|0|0|0|0|0|0|0|0,0|0|0|0|0|0|0|0|0|0;hap_faf_hom=0.00000e+00|0.00000e+00|0.00000e+00|0.00000e+00|0.00000e+00|0.00000e+00|0.00000e+00|0.00000e+00|0.00000e+00|0.00000e+00|0.00000e+00|0.00000e+00|0.00000e+00|0.00000e+00|0.00000e+00|0.00000e+00|0.00000e+00|0.00000e+00|0.00000e+00|0.00000e+00|0.00000e+00|0.00000e+00|0.00000e+00|0.00000e+00|0.00000e+00|0.00000e+00|0.00000e+00|0.00000e+00|0.00000e+00;faf_hapmax_hom=0.00000;pop_AN=14347|392|5718|1415|1482|4892|25848|826|1493|20;pop_AC_het=0|0|0|0|0|0|0|0|0|0;pop_AC_hom=0|0|0|0|0|0|0|0|0|0;pop_AF_hom=0.00000e+00|0.00000e+00|0.00000e+00|0.00000e+00|0.00000e+00|0.00000e+00|0.00000e+00|0.00000e+00|0.00000e+00|0.00000e+00;pop_AF_het=0.00000e+00|0.00000e+00|0.00000e+00|0.00000e+00|0.00000e+00|0.00000e+00|0.00000e+00|0.00000e+00|0.00000e+00|0.00000e+00;pop_hl_hist=0|0|0|0|0|0|0|0|0|0,0|0|0|0|0|0|0|0|0|0,0|0|0|0|0|0|0|0|0|0,0|0|0|0|0|0|0|0|0|0,0|0|0|0|0|0|0|0|0|0,0|0|0|0|0|0|0|0|0|0,0|0|0|0|0|0|0|0|0|0,0|0|0|0|0|0|0|0|0|0,0|0|0|0|0|0|0|0|0|0,0|0|0|0|0|0|0|0|0|0;age_hist_hom_bin_freq=0|0|0|0|0|0|0|0|0|0;age_hist_hom_n_smaller=0;age_hist_hom_n_larger=0;age_hist_het_bin_freq=0|0|0|0|0|0|0|0|0|0;age_hist_het_n_smaller=0;age_hist_het_n_larger=0;dp_hist_all_n_larger=25176;dp_hist_alt_n_larger=0;dp_hist_all_bin_freq=0|52|911|2771|3517|4098|4475|4924|5260|5249;dp_hist_alt_bin_freq=0|0|0|0|0|0|0|0|0|0
chrM	302	.	A	ACCCCCCCCCCCCCCCCCCCCCCCCCCCCCCCCCC	.	artifact_prone_site	filters=artifact_prone_site;variant_collapsed=A302ACCCCCCCCCCCCCCCCCCCCCCCCCCCCCCCCCC;vep=CCCCCCCCCCCCCCCCCCCCCCCCCCCCCCCCCC|intergenic_variant|MODIFIER|||Intergenic||||||||||||1|||insertion||||||||||||||||||||||||;base_qual_hist=0|0|0|0|0|0|0|0|0|0;position_hist=0|0|0|0|0|0|0|0|0|0;strand_bias_hist=0|0|0|0|0|0|0|0|0|0;weak_evidence_hist=12|1|0|0|0|0|0|0|0|0;contamination_hist=0|0|0|0|0|0|0|0|0|0;heteroplasmy_below_min_het_threshold_hist=28|0|0|0|0|0|0|0|0|0;excluded_AC=29;AN=56405;AC_hom=0;AC_het=4;hl_hist=0|4|0|0|0|0|0|0|0|0;dp_mean=2056.05;mq_mean=60.0000;tlod_mean=101.270;AF_hom=0.00000;AF_het=7.09157e-05;max_hl=0.118000;hap_AN=2677|1535|868|603|34|282|91|14773|700|933|3144|2732|663|2977|4722|5670|126|1|1297|366|7|392|3079|6035|1232|819|546|12|89;hap_AC_het=0|0|1|0|0|0|0|1|0|0|0|0|0|0|0|0|0|0|0|0|0|0|0|1|1|0|0|0|0;hap_AC_hom=0|0|0|0|0|0|0|0|0|0|0|0|0|0|0|0|0|0|0|0|0|0|0|0|0|0|0|0|0;hap_AF_hom=0.00000e+00|0.00000e+00|0.00000e+00|0.00000e+00|0.00000e+00|0.00000e+00|0.00000e+00|0.00000e+00|0.00000e+00|0.00000e+00|0.00000e+00|0.00000e+00|0.00000e+00|0.00000e+00|0.00000e+00|0.00000e+00|0.00000e+00|0.00000e+00|0.00000e+00|0.00000e+00|0.00000e+00|0.00000e+00|0.00000e+00|0.00000e+00|0.00000e+00|0.00000e+00|0.00000e+00|0.00000e+00|0.00000e+00;hap_AF_het=0.00000e+00|0.00000e+00|1.15207e-03|0.00000e+00|0.00000e+00|0.00000e+00|0.00000e+00|6.76911e-05|0.00000e+00|0.00000e+00|0.00000e+00|0.00000e+00|0.00000e+00|0.00000e+00|0.00000e+00|0.00000e+00|0.00000e+00|0.00000e+00|0.00000e+00|0.00000e+00|0.00000e+00|0.00000e+00|0.00000e+00|1.65700e-04|8.11688e-04|0.00000e+00|0.00000e+00|0.00000e+00|0.00000e+00;hap_hl_hist=0|0|0|0|0|0|0|0|0|0,0|0|0|0|0|0|0|0|0|0,0|1|0|0|0|0|0|0|0|0,0|0|0|0|0|0|0|0|0|0,0|0|0|0|0|0|0|0|0|0,0|0|0|0|0|0|0|0|0|0,0|0|0|0|0|0|0|0|0|0,0|1|0|0|0|0|0|0|0|0,0|0|0|0|0|0|0|0|0|0,0|0|0|0|0|0|0|0|0|0,0|0|0|0|0|0|0|0|0|0,0|0|0|0|0|0|0|0|0|0,0|0|0|0|0|0|0|0|0|0,0|0|0|0|0|0|0|0|0|0,0|0|0|0|0|0|0|0|0|0,0|0|0|0|0|0|0|0|0|0,0|0|0|0|0|0|0|0|0|0,0|0|0|0|0|0|0|0|0|0,0|0|0|0|0|0|0|0|0|0,0|0|0|0|0|0|0|0|0|0,0|0|0|0|0|0|0|0|0|0,0|0|0|0|0|0|0|0|0|0,0|0|0|0|0|0|0|0|0|0,0|1|0|0|0|0|0|0|0|0,0|1|0|0|0|0|0|0|0|0,0|0|0|0|0|0|0|0|0|0,0|0|0|0|0|0|0|0|0|0,0|0|0|0|0|0|0|0|0|0,0|0|0|0|0|0|0|0|0|0;hap_faf_hom=0.00000e+00|0.00000e+00|0.00000e+00|0.00000e+00|0.00000e+00|0.00000e+00|0.00000e+00|0.00000e+00|0.00000e+00|0.00000e+00|0.00000e+00|0.00000e+00|0.00000e+00|0.00000e+00|0.00000e+00|0.00000e+00|0.00000e+00|0.00000e+00|0.00000e+00|0.00000e+00|0.00000e+00|0.00000e+00|0.00000e+00|0.00000e+00|0.00000e+00|0.00000e+00|0.00000e+00|0.00000e+00|0.00000e+00;hapmax_AF_het=C;faf_hapmax_hom=0.00000;pop_AN=14343|391|5714|1414|1479|4889|25836|826|1493|20;pop_AC_het=0|0|1|0|0|1|2|0|0|0;pop_AC_hom=0|0|0|0|0|0|0|0|0|0;pop_AF_hom=0.00000e+00|0.00000e+00|0.00000e+00|0.00000e+00|0.00000e+00|0.00000e+00|0.00000e+00|0.00000e+00|0.00000e+00|0.00000e+00;pop_AF_het=0.00000e+00|0.00000e+00|1.75009e-04|0.00000e+00|0.00000e+00|2.04541e-04|7.74114e-05|0.00000e+00|0.00000e+00|0.00000e+00;pop_hl_hist=0|0|0|0|0|0|0|0|0|0,0|0|0|0|0|0|0|0|0|0,0|1|0|0|0|0|0|0|0|0,0|0|0|0|0|0|0|0|0|0,0|0|0|0|0|0|0|0|0|0,0|1|0|0|0|0|0|0|0|0,0|2|0|0|0|0|0|0|0|0,0|0|0|0|0|0|0|0|0|0,0|0|0|0|0|0|0|0|0|0,0|0|0|0|0|0|0|0|0|0;age_hist_hom_bin_freq=0|0|0|0|0|0|0|0|0|0;age_hist_hom_n_smaller=0;age_hist_hom_n_larger=0;age_hist_het_bin_freq=0|0|0|0|1|0|0|1|0|0;age_hist_het_n_smaller=0;age_hist_het_n_larger=0;dp_hist_all_n_larger=25155;dp_hist_alt_n_larger=1;dp_hist_all_bin_freq=0|53|910|2771|3518|4097|4474|4920|5257|5250;dp_hist_alt_bin_freq=0|1|1|0|0|0|0|1|0|0
chrM	302	.	A	ACCCCCCCCCCCCCCCCCCCCCCCCCCCCCCCCCCAACCCCCCC	.	artifact_prone_site;npg	filters=artifact_prone_site,npg;variant_collapsed=A302ACCCCCCCCCCCCCCCCCCCCCCCCCCCCCCCCCCAACCCCCCC;vep=CCCCCCCCCCCCCCCCCCCCCCCCCCCCCCCCCCAACCCCCCC|intergenic_variant|MODIFIER|||Intergenic||||||||||||1|||insertion||||||||||||||||||||||||;base_qual_hist=0|0|0|0|0|0|0|0|0|0;position_hist=0|0|0|0|0|0|0|0|0|0;strand_bias_hist=0|0|0|0|0|0|0|0|0|0;weak_evidence_hist=1|0|0|0|0|0|0|0|0|0;contamination_hist=0|0|0|0|0|0|0|0|0|0;heteroplasmy_below_min_het_threshold_hist=1|0|0|0|0|0|0|0|0|0;excluded_AC=1;AN=56433;AC_hom=0;AC_het=0;hl_hist=0|0|0|0|0|0|0|0|0|0;dp_mean=2056.40;mq_mean=.;tlod_mean=.;AF_hom=0.00000;AF_het=0.00000;max_hl=0.00000;hap_AN=2680|1537|868|603|34|282|91|14784|701|934|3144|2731|663|2977|4724|5672|126|1|1298|366|7|393|3080|6037|1234|819|546|12|89;hap_AC_het=0|0|0|0|0|0|0|0|0|0|0|0|0|0|0|0|0|0|0|0|0|0|0|0|0|0|0|0|0;hap_AC_hom=0|0|0|0|0|0|0|0|0|0|0|0|0|0|0|0|0|0|0|0|0|0|0|0|0|0|0|0|0;hap_AF_hom=0.00000e+00|0.00000e+00|0.00000e+00|0.00000e+00|0.00000e+00|0.00000e+00|0.00000e+00|0.00000e+00|0.00000e+00|0.00000e+00|0.00000e+00|0.00000e+00|0.00000e+00|0.00000e+00|0.00000e+00|0.00000e+00|0.00000e+00|0.00000e+00|0.00000e+00|0.00000e+00|0.00000e+00|0.00000e+00|0.00000e+00|0.00000e+00|0.00000e+00|0.00000e+00|0.00000e+00|0.00000e+00|0.00000e+00;hap_AF_het=0.00000e+00|0.00000e+00|0.00000e+00|0.00000e+00|0.00000e+00|0.00000e+00|0.00000e+00|0.00000e+00|0.00000e+00|0.00000e+00|0.00000e+00|0.00000e+00|0.00000e+00|0.00000e+00|0.00000e+00|0.00000e+00|0.00000e+00|0.00000e+00|0.00000e+00|0.00000e+00|0.00000e+00|0.00000e+00|0.00000e+00|0.00000e+00|0.00000e+00|0.00000e+00|0.00000e+00|0.00000e+00|0.00000e+00;hap_hl_hist=0|0|0|0|0|0|0|0|0|0,0|0|0|0|0|0|0|0|0|0,0|0|0|0|0|0|0|0|0|0,0|0|0|0|0|0|0|0|0|0,0|0|0|0|0|0|0|0|0|0,0|0|0|0|0|0|0|0|0|0,0|0|0|0|0|0|0|0|0|0,0|0|0|0|0|0|0|0|0|0,0|0|0|0|0|0|0|0|0|0,0|0|0|0|0|0|0|0|0|0,0|0|0|0|0|0|0|0|0|0,0|0|0|0|0|0|0|0|0|0,0|0|0|0|0|0|0|0|0|0,0|0|0|0|0|0|0|0|0|0,0|0|0|0|0|0|0|0|0|0,0|0|0|0|0|0|0|0|0|0,0|0|0|0|0|0|0|0|0|0,0|0|0|0|0|0|0|0|0|0,0|0|0|0|0|0|0|0|0|0,0|0|0|0|0|0|0|0|0|0,0|0|0|0|0|0|0|0|0|0,0|0|0|0|0|0|0|0|0|0,0|0|0|0|0|0|0|0|0|0,0|0|0|0|0|0|0|0|0|0,0|0|0|0|0|0|0|0|0|0,0|0|0|0|0|0|0|0|0|0,0|0|0|0|0|0|0|0|0|0,0|0|0|0|0|0|0|0|0|0,0|0|0|0|0|0|0|0|0|0;hap_faf_hom=0.00000e+00|0.00000e+00|0.00000e+00|0.00000e+00|0.00000e+00|0.00000e+00|0.00000e+00|0.00000e+00|0.00000e+00|0.00000e+00|0.00000e+00|0.00000e+00|0.00000e+00|0.00000e+00|0.00000e+00|0.00000e+00|0.00000e+00|0.00000e+00|0.00000e+00|0.00000e+00|0.00000e+00|0.00000e+00|0.00000e+00|0.00000e+00|0.00000e+00|0.00000e+00|0.00000e+00|0.00000e+00|0.00000e+00;faf_hapmax_hom=0.00000;pop_AN=14347|392|5718|1414|1482|4892|25849|826|1493|20;pop_AC_het=0|0|0|0|0|0|0|0|0|0;pop_AC_hom=0|0|0|0|0|0|0|0|0|0;pop_AF_hom=0.00000e+00|0.00000e+00|0.00000e+00|0.00000e+00|0.00000e+00|0.00000e+00|0.00000e+00|0.00000e+00|0.00000e+00|0.00000e+00;pop_AF_het=0.00000e+00|0.00000e+00|0.00000e+00|0.00000e+00|0.00000e+00|0.00000e+00|0.00000e+00|0.00000e+00|0.00000e+00|0.00000e+00;pop_hl_hist=0|0|0|0|0|0|0|0|0|0,0|0|0|0|0|0|0|0|0|0,0|0|0|0|0|0|0|0|0|0,0|0|0|0|0|0|0|0|0|0,0|0|0|0|0|0|0|0|0|0,0|0|0|0|0|0|0|0|0|0,0|0|0|0|0|0|0|0|0|0,0|0|0|0|0|0|0|0|0|0,0|0|0|0|0|0|0|0|0|0,0|0|0|0|0|0|0|0|0|0;age_hist_hom_bin_freq=0|0|0|0|0|0|0|0|0|0;age_hist_hom_n_smaller=0;age_hist_hom_n_larger=0;age_hist_het_bin_freq=0|0|0|0|0|0|0|0|0|0;age_hist_het_n_smaller=0;age_hist_het_n_larger=0;dp_hist_all_n_larger=25176;dp_hist_alt_n_larger=0;dp_hist_all_bin_freq=0|52|911|2771|3517|4098|4474|4924|5261|5249;dp_hist_alt_bin_freq=0|0|0|0|0|0|0|0|0|0
chrM	302	.	A	ACCCCCCCCCCCCCCCCCCCCCCCCCCCCCCCCCCAACCCCCCCC	.	artifact_prone_site;npg	filters=artifact_prone_site,npg;variant_collapsed=A302ACCCCCCCCCCCCCCCCCCCCCCCCCCCCCCCCCCAACCCCCCCC;vep=CCCCCCCCCCCCCCCCCCCCCCCCCCCCCCCCCCAACCCCCCCC|intergenic_variant|MODIFIER|||Intergenic||||||||||||1|||insertion||||||||||||||||||||||||;base_qual_hist=0|0|0|0|0|0|0|0|0|0;position_hist=0|0|0|0|0|0|0|0|0|0;strand_bias_hist=0|0|0|0|0|0|0|0|0|0;weak_evidence_hist=0|0|0|0|0|0|0|0|0|0;contamination_hist=0|0|0|0|0|0|0|0|0|0;heteroplasmy_below_min_het_threshold_hist=2|0|0|0|0|0|0|0|0|0;excluded_AC=2;AN=56432;AC_hom=0;AC_het=0;hl_hist=0|0|0|0|0|0|0|0|0|0;dp_mean=2056.32;mq_mean=.;tlod_mean=.;AF_hom=0.00000;AF_het=0.00000;max_hl=0.00000;hap_AN=2680|1537|868|603|34|282|91|14784|701|934|3144|2732|663|2976|4724|5671|126|1|1298|366|7|393|3080|6037|1234|819|546|12|89;hap_AC_het=0|0|0|0|0|0|0|0|0|0|0|0|0|0|0|0|0|0|0|0|0|0|0|0|0|0|0|0|0;hap_AC_hom=0|0|0|0|0|0|0|0|0|0|0|0|0|0|0|0|0|0|0|0|0|0|0|0|0|0|0|0|0;hap_AF_hom=0.00000e+00|0.00000e+00|0.00000e+00|0.00000e+00|0.00000e+00|0.00000e+00|0.00000e+00|0.00000e+00|0.00000e+00|0.00000e+00|0.00000e+00|0.00000e+00|0.00000e+00|0.00000e+00|0.00000e+00|0.00000e+00|0.00000e+00|0.00000e+00|0.00000e+00|0.00000e+00|0.00000e+00|0.00000e+00|0.00000e+00|0.00000e+00|0.00000e+00|0.00000e+00|0.00000e+00|0.00000e+00|0.00000e+00;hap_AF_het=0.00000e+00|0.00000e+00|0.00000e+00|0.00000e+00|0.00000e+00|0.00000e+00|0.00000e+00|0.00000e+00|0.00000e+00|0.00000e+00|0.00000e+00|0.00000e+00|0.00000e+00|0.00000e+00|0.00000e+00|0.00000e+00|0.00000e+00|0.00000e+00|0.00000e+00|0.00000e+00|0.00000e+00|0.00000e+00|0.00000e+00|0.00000e+00|0.00000e+00|0.00000e+00|0.00000e+00|0.00000e+00|0.00000e+00;hap_hl_hist=0|0|0|0|0|0|0|0|0|0,0|0|0|0|0|0|0|0|0|0,0|0|0|0|0|0|0|0|0|0,0|0|0|0|0|0|0|0|0|0,0|0|0|0|0|0|0|0|0|0,0|0|0|0|0|0|0|0|0|0,0|0|0|0|0|0|0|0|0|0,0|0|0|0|0|0|0|0|0|0,0|0|0|0|0|0|0|0|0|0,0|0|0|0|0|0|0|0|0|0,0|0|0|0|0|0|0|0|0|0,0|0|0|0|0|0|0|0|0|0,0|0|0|0|0|0|0|0|0|0,0|0|0|0|0|0|0|0|0|0,0|0|0|0|0|0|0|0|0|0,0|0|0|0|0|0|0|0|0|0,0|0|0|0|0|0|0|0|0|0,0|0|0|0|0|0|0|0|0|0,0|0|0|0|0|0|0|0|0|0,0|0|0|0|0|0|0|0|0|0,0|0|0|0|0|0|0|0|0|0,0|0|0|0|0|0|0|0|0|0,0|0|0|0|0|0|0|0|0|0,0|0|0|0|0|0|0|0|0|0,0|0|0|0|0|0|0|0|0|0,0|0|0|0|0|0|0|0|0|0,0|0|0|0|0|0|0|0|0|0,0|0|0|0|0|0|0|0|0|0,0|0|0|0|0|0|0|0|0|0;hap_faf_hom=0.00000e+00|0.00000e+00|0.00000e+00|0.00000e+00|0.00000e+00|0.00000e+00|0.00000e+00|0.00000e+00|0.00000e+00|0.00000e+00|0.00000e+00|0.00000e+00|0.00000e+00|0.00000e+00|0.00000e+00|0.00000e+00|0.00000e+00|0.00000e+00|0.00000e+00|0.00000e+00|0.00000e+00|0.00000e+00|0.00000e+00|0.00000e+00|0.00000e+00|0.00000e+00|0.00000e+00|0.00000e+00|0.00000e+00;faf_hapmax_hom=0.00000;pop_AN=14345|392|5718|1415|1482|4892|25849|826|1493|20;pop_AC_het=0|0|0|0|0|0|0|0|0|0;pop_AC_hom=0|0|0|0|0|0|0|0|0|0;pop_AF_hom=0.00000e+00|0.00000e+00|0.00000e+00|0.00000e+00|0.00000e+00|0.00000e+00|0.00000e+00|0.00000e+00|0.00000e+00|0.00000e+00;pop_AF_het=0.00000e+00|0.00000e+00|0.00000e+00|0.00000e+00|0.00000e+00|0.00000e+00|0.00000e+00|0.00000e+00|0.00000e+00|0.00000e+00;pop_hl_hist=0|0|0|0|0|0|0|0|0|0,0|0|0|0|0|0|0|0|0|0,0|0|0|0|0|0|0|0|0|0,0|0|0|0|0|0|0|0|0|0,0|0|0|0|0|0|0|0|0|0,0|0|0|0|0|0|0|0|0|0,0|0|0|0|0|0|0|0|0|0,0|0|0|0|0|0|0|0|0|0,0|0|0|0|0|0|0|0|0|0,0|0|0|0|0|0|0|0|0|0;age_hist_hom_bin_freq=0|0|0|0|0|0|0|0|0|0;age_hist_hom_n_smaller=0;age_hist_hom_n_larger=0;age_hist_het_bin_freq=0|0|0|0|0|0|0|0|0|0;age_hist_het_n_smaller=0;age_hist_het_n_larger=0;dp_hist_all_n_larger=25174;dp_hist_alt_n_larger=0;dp_hist_all_bin_freq=0|52|911|2771|3517|4098|4475|4924|5261|5249;dp_hist_alt_bin_freq=0|0|0|0|0|0|0|0|0|0
chrM	302	.	A	ACCCCCCCCCCCCCCCCCCCCCCCCCCCCCCCCCCAC	.	artifact_prone_site;npg	filters=artifact_prone_site,npg;variant_collapsed=A302ACCCCCCCCCCCCCCCCCCCCCCCCCCCCCCCCCCAC;vep=CCCCCCCCCCCCCCCCCCCCCCCCCCCCCCCCCCAC|intergenic_variant|MODIFIER|||Intergenic||||||||||||1|||insertion||||||||||||||||||||||||;base_qual_hist=1|0|0|0|0|0|0|0|0|0;position_hist=0|0|0|0|0|0|0|0|0|0;strand_bias_hist=0|0|0|0|0|0|0|0|0|0;weak_evidence_hist=2|0|0|0|0|0|0|0|0|0;contamination_hist=1|0|0|0|0|0|0|0|0|0;heteroplasmy_below_min_het_threshold_hist=2|0|0|0|0|0|0|0|0|0;excluded_AC=2;AN=56432;AC_hom=0;AC_het=0;hl_hist=0|0|0|0|0|0|0|0|0|0;dp_mean=2056.41;mq_mean=.;tlod_mean=.;AF_hom=0.00000;AF_het=0.00000;max_hl=0.00000;hap_AN=2680|1537|868|603|34|282|91|14784|701|934|3144|2732|663|2977|4724|5671|126|1|1298|366|7|393|3080|6036|1234|819|546|12|89;hap_AC_het=0|0|0|0|0|0|0|0|0|0|0|0|0|0|0|0|0|0|0|0|0|0|0|0|0|0|0|0|0;hap_AC_hom=0|0|0|0|0|0|0|0|0|0|0|0|0|0|0|0|0|0|0|0|0|0|0|0|0|0|0|0|0;hap_AF_hom=0.00000e+00|0.00000e+00|0.00000e+00|0.00000e+00|0.00000e+00|0.00000e+00|0.00000e+00|0.00000e+00|0.00000e+00|0.00000e+00|0.00000e+00|0.00000e+00|0.00000e+00|0.00000e+00|0.00000e+00|0.00000e+00|0.00000e+00|0.00000e+00|0.00000e+00|0.00000e+00|0.00000e+00|0.00000e+00|0.00000e+00|0.00000e+00|0.00000e+00|0.00000e+00|0.00000e+00|0.00000e+00|0.00000e+00;hap_AF_het=0.00000e+00|0.00000e+00|0.00000e+00|0.00000e+00|0.00000e+00|0.00000e+00|0.00000e+00|0.00000e+00|0.00000e+00|0.00000e+00|0.00000e+00|0.00000e+00|0.00000e+00|0.00000e+00|0.00000e+00|0.00000e+00|0.00000e+00|0.00000e+00|0.00000e+00|0.00000e+00|0.00000e+00|0.00000e+00|0.00000e+00|0.00000e+00|0.00000e+00|0.00000e+00|0.00000e+00|0.00000e+00|0.00000e+00;hap_hl_hist=0|0|0|0|0|0|0|0|0|0,0|0|0|0|0|0|0|0|0|0,0|0|0|0|0|0|0|0|0|0,0|0|0|0|0|0|0|0|0|0,0|0|0|0|0|0|0|0|0|0,0|0|0|0|0|0|0|0|0|0,0|0|0|0|0|0|0|0|0|0,0|0|0|0|0|0|0|0|0|0,0|0|0|0|0|0|0|0|0|0,0|0|0|0|0|0|0|0|0|0,0|0|0|0|0|0|0|0|0|0,0|0|0|0|0|0|0|0|0|0,0|0|0|0|0|0|0|0|0|0,0|0|0|0|0|0|0|0|0|0,0|0|0|0|0|0|0|0|0|0,0|0|0|0|0|0|0|0|0|0,0|0|0|0|0|0|0|0|0|0,0|0|0|0|0|0|0|0|0|0,0|0|0|0|0|0|0|0|0|0,0|0|0|0|0|0|0|0|0|0,0|0|0|0|0|0|0|0|0|0,0|0|0|0|0|0|0|0|0|0,0|0|0|0|0|0|0|0|0|0,0|0|0|0|0|0|0|0|0|0,0|0|0|0|0|0|0|0|0|0,0|0|0|0|0|0|0|0|0|0,0|0|0|0|0|0|0|0|0|0,0|0|0|0|0|0|0|0|0|0,0|0|0|0|0|0|0|0|0|0;hap_faf_hom=0.00000e+00|0.00000e+00|0.00000e+00|0.00000e+00|0.00000e+00|0.00000e+00|0.00000e+00|0.00000e+00|0.00000e+00|0.00000e+00|0.00000e+00|0.00000e+00|0.00000e+00|0.00000e+00|0.00000e+00|0.00000e+00|0.00000e+00|0.00000e+00|0.00000e+00|0.00000e+00|0.00000e+00|0.00000e+00|0.00000e+00|0.00000e+00|0.00000e+00|0.00000e+00|0.00000e+00|0.00000e+00|0.00000e+00;faf_hapmax_hom=0.00000;pop_AN=14346|392|5718|1415|1482|4892|25849|826|1492|20;pop_AC_het=0|0|0|0|0|0|0|0|0|0;pop_AC_hom=0|0|0|0|0|0|0|0|0|0;pop_AF_hom=0.00000e+00|0.00000e+00|0.00000e+00|0.00000e+00|0.00000e+00|0.00000e+00|0.00000e+00|0.00000e+00|0.00000e+00|0.00000e+00;pop_AF_het=0.00000e+00|0.00000e+00|0.00000e+00|0.00000e+00|0.00000e+00|0.00000e+00|0.00000e+00|0.00000e+00|0.00000e+00|0.00000e+00;pop_hl_hist=0|0|0|0|0|0|0|0|0|0,0|0|0|0|0|0|0|0|0|0,0|0|0|0|0|0|0|0|0|0,0|0|0|0|0|0|0|0|0|0,0|0|0|0|0|0|0|0|0|0,0|0|0|0|0|0|0|0|0|0,0|0|0|0|0|0|0|0|0|0,0|0|0|0|0|0|0|0|0|0,0|0|0|0|0|0|0|0|0|0,0|0|0|0|0|0|0|0|0|0;age_hist_hom_bin_freq=0|0|0|0|0|0|0|0|0|0;age_hist_hom_n_smaller=0;age_hist_hom_n_larger=0;age_hist_het_bin_freq=0|0|0|0|0|0|0|0|0|0;age_hist_het_n_smaller=0;age_hist_het_n_larger=0;dp_hist_all_n_larger=25176;dp_hist_alt_n_larger=0;dp_hist_all_bin_freq=0|52|911|2771|3517|4097|4475|4923|5261|5249;dp_hist_alt_bin_freq=0|0|0|0|0|0|0|0|0|0
chrM	302	.	A	ACCCCCCCCCCCCCCCCCCCCCCCCCCCCCCCCCCACCCCCCC	.	artifact_prone_site;npg	filters=artifact_prone_site,npg;variant_collapsed=A302ACCCCCCCCCCCCCCCCCCCCCCCCCCCCCCCCCCACCCCCCC;vep=CCCCCCCCCCCCCCCCCCCCCCCCCCCCCCCCCCACCCCCCC|intergenic_variant|MODIFIER|||Intergenic||||||||||||1|||insertion||||||||||||||||||||||||;base_qual_hist=0|0|0|0|0|0|0|0|0|0;position_hist=0|0|0|0|0|0|0|0|0|0;strand_bias_hist=0|0|0|0|0|0|0|0|0|0;weak_evidence_hist=1|0|0|0|0|0|0|0|0|0;contamination_hist=0|0|0|0|0|0|0|0|0|0;heteroplasmy_below_min_het_threshold_hist=1|0|0|0|0|0|0|0|0|0;excluded_AC=1;AN=56433;AC_hom=0;AC_het=0;hl_hist=0|0|0|0|0|0|0|0|0|0;dp_mean=2056.36;mq_mean=.;tlod_mean=.;AF_hom=0.00000;AF_het=0.00000;max_hl=0.00000;hap_AN=2680|1537|868|603|34|282|91|14784|701|934|3144|2732|663|2977|4724|5672|126|1|1298|366|7|393|3080|6036|1234|819|546|12|89;hap_AC_het=0|0|0|0|0|0|0|0|0|0|0|0|0|0|0|0|0|0|0|0|0|0|0|0|0|0|0|0|0;hap_AC_hom=0|0|0|0|0|0|0|0|0|0|0|0|0|0|0|0|0|0|0|0|0|0|0|0|0|0|0|0|0;hap_AF_hom=0.00000e+00|0.00000e+00|0.00000e+00|0.00000e+00|0.00000e+00|0.00000e+00|0.00000e+00|0.00000e+00|0.00000e+00|0.00000e+00|0.00000e+00|0.00000e+00|0.00000e+00|0.00000e+00|0.00000e+00|0.00000e+00|0.00000e+00|0.00000e+00|0.00000e+00|0.00000e+00|0.00000e+00|0.00000e+00|0.00000e+00|0.00000e+00|0.00000e+00|0.00000e+00|0.00000e+00|0.00000e+00|0.00000e+00;hap_AF_het=0.00000e+00|0.00000e+00|0.00000e+00|0.00000e+00|0.00000e+00|0.00000e+00|0.00000e+00|0.00000e+00|0.00000e+00|0.00000e+00|0.00000e+00|0.00000e+00|0.00000e+00|0.00000e+00|0.00000e+00|0.00000e+00|0.00000e+00|0.00000e+00|0.00000e+00|0.00000e+00|0.00000e+00|0.00000e+00|0.00000e+00|0.00000e+00|0.00000e+00|0.00000e+00|0.00000e+00|0.00000e+00|0.00000e+00;hap_hl_hist=0|0|0|0|0|0|0|0|0|0,0|0|0|0|0|0|0|0|0|0,0|0|0|0|0|0|0|0|0|0,0|0|0|0|0|0|0|0|0|0,0|0|0|0|0|0|0|0|0|0,0|0|0|0|0|0|0|0|0|0,0|0|0|0|0|0|0|0|0|0,0|0|0|0|0|0|0|0|0|0,0|0|0|0|0|0|0|0|0|0,0|0|0|0|0|0|0|0|0|0,0|0|0|0|0|0|0|0|0|0,0|0|0|0|0|0|0|0|0|0,0|0|0|0|0|0|0|0|0|0,0|0|0|0|0|0|0|0|0|0,0|0|0|0|0|0|0|0|0|0,0|0|0|0|0|0|0|0|0|0,0|0|0|0|0|0|0|0|0|0,0|0|0|0|0|0|0|0|0|0,0|0|0|0|0|0|0|0|0|0,0|0|0|0|0|0|0|0|0|0,0|0|0|0|0|0|0|0|0|0,0|0|0|0|0|0|0|0|0|0,0|0|0|0|0|0|0|0|0|0,0|0|0|0|0|0|0|0|0|0,0|0|0|0|0|0|0|0|0|0,0|0|0|0|0|0|0|0|0|0,0|0|0|0|0|0|0|0|0|0,0|0|0|0|0|0|0|0|0|0,0|0|0|0|0|0|0|0|0|0;hap_faf_hom=0.00000e+00|0.00000e+00|0.00000e+00|0.00000e+00|0.00000e+00|0.00000e+00|0.00000e+00|0.00000e+00|0.00000e+00|0.00000e+00|0.00000e+00|0.00000e+00|0.00000e+00|0.00000e+00|0.00000e+00|0.00000e+00|0.00000e+00|0.00000e+00|0.00000e+00|0.00000e+00|0.00000e+00|0.00000e+00|0.00000e+00|0.00000e+00|0.00000e+00|0.00000e+00|0.00000e+00|0.00000e+00|0.00000e+00;faf_hapmax_hom=0.00000;pop_AN=14347|392|5718|1415|1482|4891|25849|826|1493|20;pop_AC_het=0|0|0|0|0|0|0|0|0|0;pop_AC_hom=0|0|0|0|0|0|0|0|0|0;pop_AF_hom=0.00000e+00|0.00000e+00|0.00000e+00|0.00000e+00|0.00000e+00|0.00000e+00|0.00000e+00|0.00000e+00|0.00000e+00|0.00000e+00;pop_AF_het=0.00000e+00|0.00000e+00|0.00000e+00|0.00000e+00|0.00000e+00|0.00000e+00|0.00000e+00|0.00000e+00|0.00000e+00|0.00000e+00;pop_hl_hist=0|0|0|0|0|0|0|0|0|0,0|0|0|0|0|0|0|0|0|0,0|0|0|0|0|0|0|0|0|0,0|0|0|0|0|0|0|0|0|0,0|0|0|0|0|0|0|0|0|0,0|0|0|0|0|0|0|0|0|0,0|0|0|0|0|0|0|0|0|0,0|0|0|0|0|0|0|0|0|0,0|0|0|0|0|0|0|0|0|0,0|0|0|0|0|0|0|0|0|0;age_hist_hom_bin_freq=0|0|0|0|0|0|0|0|0|0;age_hist_hom_n_smaller=0;age_hist_hom_n_larger=0;age_hist_het_bin_freq=0|0|0|0|0|0|0|0|0|0;age_hist_het_n_smaller=0;age_hist_het_n_larger=0;dp_hist_all_n_larger=25175;dp_hist_alt_n_larger=0;dp_hist_all_bin_freq=0|52|911|2771|3517|4098|4475|4924|5261|5249;dp_hist_alt_bin_freq=0|0|0|0|0|0|0|0|0|0
chrM	302	.	A	ACCCCCCCCCCCCCCCCCCCCCCCCCCCCCCCCCCC	.	artifact_prone_site;npg	filters=artifact_prone_site,npg;variant_collapsed=A302ACCCCCCCCCCCCCCCCCCCCCCCCCCCCCCCCCCC;vep=CCCCCCCCCCCCCCCCCCCCCCCCCCCCCCCCCCC|intergenic_variant|MODIFIER|||Intergenic||||||||||||1|||insertion||||||||||||||||||||||||;base_qual_hist=0|0|0|0|0|0|0|0|0|0;position_hist=0|0|0|0|0|0|0|0|0|0;strand_bias_hist=0|0|0|0|0|0|0|0|0|0;weak_evidence_hist=10|1|0|0|0|0|0|0|0|0;contamination_hist=0|0|0|0|0|0|0|0|0|0;heteroplasmy_below_min_het_threshold_hist=24|0|0|0|0|0|0|0|0|0;excluded_AC=25;AN=56409;AC_hom=0;AC_het=0;hl_hist=0|0|0|0|0|0|0|0|0|0;dp_mean=2056.26;mq_mean=60.0000;tlod_mean=2.67550;AF_hom=0.00000;AF_het=0.00000;max_hl=0.00000;hap_AN=2678|1535|868|603|34|282|91|14775|700|934|3140|2732|663|2976|4724|5672|126|1|1297|366|7|393|3079|6034|1233|819|546|12|89;hap_AC_het=0|0|0|0|0|0|0|0|0|0|0|0|0|0|0|0|0|0|0|0|0|0|0|0|0|0|0|0|0;hap_AC_hom=0|0|0|0|0|0|0|0|0|0|0|0|0|0|0|0|0|0|0|0|0|0|0|0|0|0|0|0|0;hap_AF_hom=0.00000e+00|0.00000e+00|0.00000e+00|0.00000e+00|0.00000e+00|0.00000e+00|0.00000e+00|0.00000e+00|0.00000e+00|0.00000e+00|0.00000e+00|0.00000e+00|0.00000e+00|0.00000e+00|0.00000e+00|0.00000e+00|0.00000e+00|0.00000e+00|0.00000e+00|0.00000e+00|0.00000e+00|0.00000e+00|0.00000e+00|0.00000e+00|0.00000e+00|0.00000e+00|0.00000e+00|0.00000e+00|0.00000e+00;hap_AF_het=0.00000e+00|0.00000e+00|0.00000e+00|0.00000e+00|0.00000e+00|0.00000e+00|0.00000e+00|0.00000e+00|0.00000e+00|0.00000e+00|0.00000e+00|0.00000e+00|0.00000e+00|0.00000e+00|0.00000e+00|0.00000e+00|0.00000e+00|0.00000e+00|0.00000e+00|0.00000e+00|0.00000e+00|0.00000e+00|0.00000e+00|0.00000e+00|0.00000e+00|0.00000e+00|0.00000e+00|0.00000e+00|0.00000e+00;hap_hl_hist=0|0|0|0|0|0|0|0|0|0,0|0|0|0|0|0|0|0|0|0,0|0|0|0|0|0|0|0|0|0,0|0|0|0|0|0|0|0|0|0,0|0|0|0|0|0|0|0|0|0,0|0|0|0|0|0|0|0|0|0,0|0|0|0|0|0|0|0|0|0,0|0|0|0|0|0|0|0|0|0,0|0|0|0|0|0|0|0|0|0,0|0|0|0|0|0|0|0|0|0,0|0|0|0|0|0|0|0|0|0,0|0|0|0|0|0|0|0|0|0,0|0|0|0|0|0|0|0|0|0,0|0|0|0|0|0|0|0|0|0,0|0|0|0|0|0|0|0|0|0,0|0|0|0|0|0|0|0|0|0,0|0|0|0|0|0|0|0|0|0,0|0|0|0|0|0|0|0|0|0,0|0|0|0|0|0|0|0|0|0,0|0|0|0|0|0|0|0|0|0,0|0|0|0|0|0|0|0|0|0,0|0|0|0|0|0|0|0|0|0,0|0|0|0|0|0|0|0|0|0,0|0|0|0|0|0|0|0|0|0,0|0|0|0|0|0|0|0|0|0,0|0|0|0|0|0|0|0|0|0,0|0|0|0|0|0|0|0|0|0,0|0|0|0|0|0|0|0|0|0,0|0|0|0|0|0|0|0|0|0;hap_faf_hom=0.00000e+00|0.00000e+00|0.00000e+00|0.00000e+00|0.00000e+00|0.00000e+00|0.00000e+00|0.00000e+00|0.00000e+00|0.00000e+00|0.00000e+00|0.00000e+00|0.00000e+00|0.00000e+00|0.00000e+00|0.00000e+00|0.00000e+00|0.00000e+00|0.00000e+00|0.00000e+00|0.00000e+00|0.00000e+00|0.00000e+00|0.00000e+00|0.00000e+00|0.00000e+00|0.00000e+00|0.00000e+00|0.00000e+00;faf_hapmax_hom=0.00000;pop_AN=14346|391|5712|1414|1482|4890|25835|826|1493|20;pop_AC_het=0|0|0|0|0|0|0|0|0|0;pop_AC_hom=0|0|0|0|0|0|0|0|0|0;pop_AF_hom=0.00000e+00|0.00000e+00|0.00000e+00|0.00000e+00|0.00000e+00|0.00000e+00|0.00000e+00|0.00000e+00|0.00000e+00|0.00000e+00;pop_AF_het=0.00000e+00|0.00000e+00|0.00000e+00|0.00000e+00|0.00000e+00|0.00000e+00|0.00000e+00|0.00000e+00|0.00000e+00|0.00000e+00;pop_hl_hist=0|0|0|0|0|0|0|0|0|0,0|0|0|0|0|0|0|0|0|0,0|0|0|0|0|0|0|0|0|0,0|0|0|0|0|0|0|0|0|0,0|0|0|0|0|0|0|0|0|0,0|0|0|0|0|0|0|0|0|0,0|0|0|0|0|0|0|0|0|0,0|0|0|0|0|0|0|0|0|0,0|0|0|0|0|0|0|0|0|0,0|0|0|0|0|0|0|0|0|0;age_hist_hom_bin_freq=0|0|0|0|0|0|0|0|0|0;age_hist_hom_n_smaller=0;age_hist_hom_n_larger=0;age_hist_het_bin_freq=0|0|0|0|0|0|0|0|0|0;age_hist_het_n_smaller=0;age_hist_het_n_larger=0;dp_hist_all_n_larger=25162;dp_hist_alt_n_larger=0;dp_hist_all_bin_freq=0|52|912|2771|3515|4098|4472|4920|5259|5248;dp_hist_alt_bin_freq=0|0|0|0|0|0|0|0|0|0
chrM	302	.	A	ACCCCCCCCCCCCCCCCCCCCCCCCCCCCCCCCCCCAAACCCCCC	.	artifact_prone_site;npg	filters=artifact_prone_site,npg;variant_collapsed=A302ACCCCCCCCCCCCCCCCCCCCCCCCCCCCCCCCCCCAAACCCCCC;vep=CCCCCCCCCCCCCCCCCCCCCCCCCCCCCCCCCCCAAACCCCCC|intergenic_variant|MODIFIER|||Intergenic||||||||||||1|||insertion||||||||||||||||||||||||;base_qual_hist=0|0|0|0|0|0|0|0|0|0;position_hist=0|0|0|0|0|0|0|0|0|0;strand_bias_hist=0|0|0|0|0|0|0|0|0|0;weak_evidence_hist=1|0|0|0|0|0|0|0|0|0;contamination_hist=0|0|0|0|0|0|0|0|0|0;heteroplasmy_below_min_het_threshold_hist=1|0|0|0|0|0|0|0|0|0;excluded_AC=1;AN=56433;AC_hom=0;AC_het=0;hl_hist=0|0|0|0|0|0|0|0|0|0;dp_mean=2056.41;mq_mean=.;tlod_mean=.;AF_hom=0.00000;AF_het=0.00000;max_hl=0.00000;hap_AN=2680|1537|868|603|34|282|91|14784|701|934|3144|2732|663|2977|4724|5672|126|1|1298|366|7|393|3079|6037|1234|819|546|12|89;hap_AC_het=0|0|0|0|0|0|0|0|0|0|0|0|0|0|0|0|0|0|0|0|0|0|0|0|0|0|0|0|0;hap_AC_hom=0|0|0|0|0|0|0|0|0|0|0|0|0|0|0|0|0|0|0|0|0|0|0|0|0|0|0|0|0;hap_AF_hom=0.00000e+00|0.00000e+00|0.00000e+00|0.00000e+00|0.00000e+00|0.00000e+00|0.00000e+00|0.00000e+00|0.00000e+00|0.00000e+00|0.00000e+00|0.00000e+00|0.00000e+00|0.00000e+00|0.00000e+00|0.00000e+00|0.00000e+00|0.00000e+00|0.00000e+00|0.00000e+00|0.00000e+00|0.00000e+00|0.00000e+00|0.00000e+00|0.00000e+00|0.00000e+00|0.00000e+00|0.00000e+00|0.00000e+00;hap_AF_het=0.00000e+00|0.00000e+00|0.00000e+00|0.00000e+00|0.00000e+00|0.00000e+00|0.00000e+00|0.00000e+00|0.00000e+00|0.00000e+00|0.00000e+00|0.00000e+00|0.00000e+00|0.00000e+00|0.00000e+00|0.00000e+00|0.00000e+00|0.00000e+00|0.00000e+00|0.00000e+00|0.00000e+00|0.00000e+00|0.00000e+00|0.00000e+00|0.00000e+00|0.00000e+00|0.00000e+00|0.00000e+00|0.00000e+00;hap_hl_hist=0|0|0|0|0|0|0|0|0|0,0|0|0|0|0|0|0|0|0|0,0|0|0|0|0|0|0|0|0|0,0|0|0|0|0|0|0|0|0|0,0|0|0|0|0|0|0|0|0|0,0|0|0|0|0|0|0|0|0|0,0|0|0|0|0|0|0|0|0|0,0|0|0|0|0|0|0|0|0|0,0|0|0|0|0|0|0|0|0|0,0|0|0|0|0|0|0|0|0|0,0|0|0|0|0|0|0|0|0|0,0|0|0|0|0|0|0|0|0|0,0|0|0|0|0|0|0|0|0|0,0|0|0|0|0|0|0|0|0|0,0|0|0|0|0|0|0|0|0|0,0|0|0|0|0|0|0|0|0|0,0|0|0|0|0|0|0|0|0|0,0|0|0|0|0|0|0|0|0|0,0|0|0|0|0|0|0|0|0|0,0|0|0|0|0|0|0|0|0|0,0|0|0|0|0|0|0|0|0|0,0|0|0|0|0|0|0|0|0|0,0|0|0|0|0|0|0|0|0|0,0|0|0|0|0|0|0|0|0|0,0|0|0|0|0|0|0|0|0|0,0|0|0|0|0|0|0|0|0|0,0|0|0|0|0|0|0|0|0|0,0|0|0|0|0|0|0|0|0|0,0|0|0|0|0|0|0|0|0|0;hap_faf_hom=0.00000e+00|0.00000e+00|0.00000e+00|0.00000e+00|0.00000e+00|0.00000e+00|0.00000e+00|0.00000e+00|0.00000e+00|0.00000e+00|0.00000e+00|0.00000e+00|0.00000e+00|0.00000e+00|0.00000e+00|0.00000e+00|0.00000e+00|0.00000e+00|0.00000e+00|0.00000e+00|0.00000e+00|0.00000e+00|0.00000e+00|0.00000e+00|0.00000e+00|0.00000e+00|0.00000e+00|0.00000e+00|0.00000e+00;faf_hapmax_hom=0.00000;pop_AN=14347|392|5718|1415|1482|4892|25848|826|1493|20;pop_AC_het=0|0|0|0|0|0|0|0|0|0;pop_AC_hom=0|0|0|0|0|0|0|0|0|0;pop_AF_hom=0.00000e+00|0.00000e+00|0.00000e+00|0.00000e+00|0.00000e+00|0.00000e+00|0.00000e+00|0.00000e+00|0.00000e+00|0.00000e+00;pop_AF_het=0.00000e+00|0.00000e+00|0.00000e+00|0.00000e+00|0.00000e+00|0.00000e+00|0.00000e+00|0.00000e+00|0.00000e+00|0.00000e+00;pop_hl_hist=0|0|0|0|0|0|0|0|0|0,0|0|0|0|0|0|0|0|0|0,0|0|0|0|0|0|0|0|0|0,0|0|0|0|0|0|0|0|0|0,0|0|0|0|0|0|0|0|0|0,0|0|0|0|0|0|0|0|0|0,0|0|0|0|0|0|0|0|0|0,0|0|0|0|0|0|0|0|0|0,0|0|0|0|0|0|0|0|0|0,0|0|0|0|0|0|0|0|0|0;age_hist_hom_bin_freq=0|0|0|0|0|0|0|0|0|0;age_hist_hom_n_smaller=0;age_hist_hom_n_larger=0;age_hist_het_bin_freq=0|0|0|0|0|0|0|0|0|0;age_hist_het_n_smaller=0;age_hist_het_n_larger=0;dp_hist_all_n_larger=25176;dp_hist_alt_n_larger=0;dp_hist_all_bin_freq=0|52|911|2771|3516|4098|4475|4924|5261|5249;dp_hist_alt_bin_freq=0|0|0|0|0|0|0|0|0|0
chrM	302	.	A	ACCCCCCCCCCCCCCCCCCCCCCCCCCCCCCCCCCCAC	.	artifact_prone_site;indel_stack;npg	filters=artifact_prone_site,indel_stack,npg;variant_collapsed=A302ACCCCCCCCCCCCCCCCCCCCCCCCCCCCCCCCCCCAC;vep=CCCCCCCCCCCCCCCCCCCCCCCCCCCCCCCCCCCAC|intergenic_variant|MODIFIER|||Intergenic||||||||||||1|||insertion||||||||||||||||||||||||;base_qual_hist=1|0|0|0|0|0|0|0|0|0;position_hist=0|0|0|0|0|0|0|0|0|0;strand_bias_hist=0|0|0|0|0|0|0|0|0|0;weak_evidence_hist=3|0|0|0|0|0|0|0|0|0;contamination_hist=1|0|0|0|0|0|0|0|0|0;heteroplasmy_below_min_het_threshold_hist=7|0|0|0|0|0|0|0|0|0;excluded_AC=7;AN=56427;AC_hom=0;AC_het=0;hl_hist=0|0|0|0|0|0|0|0|0|0;dp_mean=2056.44;mq_mean=60.0000;tlod_mean=0.411000;AF_hom=0.00000;AF_het=0.00000;max_hl=0.00000;hap_AN=2680|1537|868|603|34|282|91|14784|700|934|3143|2732|663|2977|4724|5670|126|1|1297|366|7|393|3079|6036|1234|819|546|12|89;hap_AC_het=0|0|0|0|0|0|0|0|0|0|0|0|0|0|0|0|0|0|0|0|0|0|0|0|0|0|0|0|0;hap_AC_hom=0|0|0|0|0|0|0|0|0|0|0|0|0|0|0|0|0|0|0|0|0|0|0|0|0|0|0|0|0;hap_AF_hom=0.00000e+00|0.00000e+00|0.00000e+00|0.00000e+00|0.00000e+00|0.00000e+00|0.00000e+00|0.00000e+00|0.00000e+00|0.00000e+00|0.00000e+00|0.00000e+00|0.00000e+00|0.00000e+00|0.00000e+00|0.00000e+00|0.00000e+00|0.00000e+00|0.00000e+00|0.00000e+00|0.00000e+00|0.00000e+00|0.00000e+00|0.00000e+00|0.00000e+00|0.00000e+00|0.00000e+00|0.00000e+00|0.00000e+00;hap_AF_het=0.00000e+00|0.00000e+00|0.00000e+00|0.00000e+00|0.00000e+00|0.00000e+00|0.00000e+00|0.00000e+00|0.00000e+00|0.00000e+00|0.00000e+00|0.00000e+00|0.00000e+00|0.00000e+00|0.00000e+00|0.00000e+00|0.00000e+00|0.00000e+00|0.00000e+00|0.00000e+00|0.00000e+00|0.00000e+00|0.00000e+00|0.00000e+00|0.00000e+00|0.00000e+00|0.00000e+00|0.00000e+00|0.00000e+00;hap_hl_hist=0|0|0|0|0|0|0|0|0|0,0|0|0|0|0|0|0|0|0|0,0|0|0|0|0|0|0|0|0|0,0|0|0|0|0|0|0|0|0|0,0|0|0|0|0|0|0|0|0|0,0|0|0|0|0|0|0|0|0|0,0|0|0|0|0|0|0|0|0|0,0|0|0|0|0|0|0|0|0|0,0|0|0|0|0|0|0|0|0|0,0|0|0|0|0|0|0|0|0|0,0|0|0|0|0|0|0|0|0|0,0|0|0|0|0|0|0|0|0|0,0|0|0|0|0|0|0|0|0|0,0|0|0|0|0|0|0|0|0|0,0|0|0|0|0|0|0|0|0|0,0|0|0|0|0|0|0|0|0|0,0|0|0|0|0|0|0|0|0|0,0|0|0|0|0|0|0|0|0|0,0|0|0|0|0|0|0|0|0|0,0|0|0|0|0|0|0|0|0|0,0|0|0|0|0|0|0|0|0|0,0|0|0|0|0|0|0|0|0|0,0|0|0|0|0|0|0|0|0|0,0|0|0|0|0|0|0|0|0|0,0|0|0|0|0|0|0|0|0|0,0|0|0|0|0|0|0|0|0|0,0|0|0|0|0|0|0|0|0|0,0|0|0|0|0|0|0|0|0|0,0|0|0|0|0|0|0|0|0|0;hap_faf_hom=0.00000e+00|0.00000e+00|0.00000e+00|0.00000e+00|0.00000e+00|0.00000e+00|0.00000e+00|0.00000e+00|0.00000e+00|0.00000e+00|0.00000e+00|0.00000e+00|0.00000e+00|0.00000e+00|0.00000e+00|0.00000e+00|0.00000e+00|0.00000e+00|0.00000e+00|0.00000e+00|0.00000e+00|0.00000e+00|0.00000e+00|0.00000e+00|0.00000e+00|0.00000e+00|0.00000e+00|0.00000e+00|0.00000e+00;faf_hapmax_hom=0.00000;pop_AN=14345|392|5718|1415|1482|4891|25845|826|1493|20;pop_AC_het=0|0|0|0|0|0|0|0|0|0;pop_AC_hom=0|0|0|0|0|0|0|0|0|0;pop_AF_hom=0.00000e+00|0.00000e+00|0.00000e+00|0.00000e+00|0.00000e+00|0.00000e+00|0.00000e+00|0.00000e+00|0.00000e+00|0.00000e+00;pop_AF_het=0.00000e+00|0.00000e+00|0.00000e+00|0.00000e+00|0.00000e+00|0.00000e+00|0.00000e+00|0.00000e+00|0.00000e+00|0.00000e+00;pop_hl_hist=0|0|0|0|0|0|0|0|0|0,0|0|0|0|0|0|0|0|0|0,0|0|0|0|0|0|0|0|0|0,0|0|0|0|0|0|0|0|0|0,0|0|0|0|0|0|0|0|0|0,0|0|0|0|0|0|0|0|0|0,0|0|0|0|0|0|0|0|0|0,0|0|0|0|0|0|0|0|0|0,0|0|0|0|0|0|0|0|0|0,0|0|0|0|0|0|0|0|0|0;age_hist_hom_bin_freq=0|0|0|0|0|0|0|0|0|0;age_hist_hom_n_smaller=0;age_hist_hom_n_larger=0;age_hist_het_bin_freq=0|0|0|0|0|0|0|0|0|0;age_hist_het_n_smaller=0;age_hist_het_n_larger=0;dp_hist_all_n_larger=25174;dp_hist_alt_n_larger=0;dp_hist_all_bin_freq=0|52|912|2770|3515|4097|4475|4924|5260|5248;dp_hist_alt_bin_freq=0|0|0|0|0|0|0|0|0|0
chrM	302	.	A	ACCCCCCCCCCCCCCCCCCCCCCCCCCCCCCCCCCCACC	.	artifact_prone_site;indel_stack;npg	filters=artifact_prone_site,indel_stack,npg;variant_collapsed=A302ACCCCCCCCCCCCCCCCCCCCCCCCCCCCCCCCCCCACC;vep=CCCCCCCCCCCCCCCCCCCCCCCCCCCCCCCCCCCACC|intergenic_variant|MODIFIER|||Intergenic||||||||||||1|||insertion||||||||||||||||||||||||;base_qual_hist=0|0|0|0|0|0|0|0|0|0;position_hist=0|0|0|0|0|0|0|0|0|0;strand_bias_hist=0|0|0|0|0|0|0|0|0|0;weak_evidence_hist=1|0|0|0|0|0|0|0|0|0;contamination_hist=0|0|0|0|0|0|0|0|0|0;heteroplasmy_below_min_het_threshold_hist=3|0|0|0|0|0|0|0|0|0;excluded_AC=3;AN=56431;AC_hom=0;AC_het=0;hl_hist=0|0|0|0|0|0|0|0|0|0;dp_mean=2056.41;mq_mean=60.0000;tlod_mean=0.545000;AF_hom=0.00000;AF_het=0.00000;max_hl=0.00000;hap_AN=2680|1537|868|603|34|282|91|14782|701|934|3144|2732|663|2977|4724|5672|126|1|1298|366|7|393|3079|6037|1234|819|546|12|89;hap_AC_het=0|0|0|0|0|0|0|0|0|0|0|0|0|0|0|0|0|0|0|0|0|0|0|0|0|0|0|0|0;hap_AC_hom=0|0|0|0|0|0|0|0|0|0|0|0|0|0|0|0|0|0|0|0|0|0|0|0|0|0|0|0|0;hap_AF_hom=0.00000e+00|0.00000e+00|0.00000e+00|0.00000e+00|0.00000e+00|0.00000e+00|0.00000e+00|0.00000e+00|0.00000e+00|0.00000e+00|0.00000e+00|0.00000e+00|0.00000e+00|0.00000e+00|0.00000e+00|0.00000e+00|0.00000e+00|0.00000e+00|0.00000e+00|0.00000e+00|0.00000e+00|0.00000e+00|0.00000e+00|0.00000e+00|0.00000e+00|0.00000e+00|0.00000e+00|0.00000e+00|0.00000e+00;hap_AF_het=0.00000e+00|0.00000e+00|0.00000e+00|0.00000e+00|0.00000e+00|0.00000e+00|0.00000e+00|0.00000e+00|0.00000e+00|0.00000e+00|0.00000e+00|0.00000e+00|0.00000e+00|0.00000e+00|0.00000e+00|0.00000e+00|0.00000e+00|0.00000e+00|0.00000e+00|0.00000e+00|0.00000e+00|0.00000e+00|0.00000e+00|0.00000e+00|0.00000e+00|0.00000e+00|0.00000e+00|0.00000e+00|0.00000e+00;hap_hl_hist=0|0|0|0|0|0|0|0|0|0,0|0|0|0|0|0|0|0|0|0,0|0|0|0|0|0|0|0|0|0,0|0|0|0|0|0|0|0|0|0,0|0|0|0|0|0|0|0|0|0,0|0|0|0|0|0|0|0|0|0,0|0|0|0|0|0|0|0|0|0,0|0|0|0|0|0|0|0|0|0,0|0|0|0|0|0|0|0|0|0,0|0|0|0|0|0|0|0|0|0,0|0|0|0|0|0|0|0|0|0,0|0|0|0|0|0|0|0|0|0,0|0|0|0|0|0|0|0|0|0,0|0|0|0|0|0|0|0|0|0,0|0|0|0|0|0|0|0|0|0,0|0|0|0|0|0|0|0|0|0,0|0|0|0|0|0|0|0|0|0,0|0|0|0|0|0|0|0|0|0,0|0|0|0|0|0|0|0|0|0,0|0|0|0|0|0|0|0|0|0,0|0|0|0|0|0|0|0|0|0,0|0|0|0|0|0|0|0|0|0,0|0|0|0|0|0|0|0|0|0,0|0|0|0|0|0|0|0|0|0,0|0|0|0|0|0|0|0|0|0,0|0|0|0|0|0|0|0|0|0,0|0|0|0|0|0|0|0|0|0,0|0|0|0|0|0|0|0|0|0,0|0|0|0|0|0|0|0|0|0;hap_faf_hom=0.00000e+00|0.00000e+00|0.00000e+00|0.00000e+00|0.00000e+00|0.00000e+00|0.00000e+00|0.00000e+00|0.00000e+00|0.00000e+00|0.00000e+00|0.00000e+00|0.00000e+00|0.00000e+00|0.00000e+00|0.00000e+00|0.00000e+00|0.00000e+00|0.00000e+00|0.00000e+00|0.00000e+00|0.00000e+00|0.00000e+00|0.00000e+00|0.00000e+00|0.00000e+00|0.00000e+00|0.00000e+00|0.00000e+00;faf_hapmax_hom=0.00000;pop_AN=14347|392|5718|1415|1482|4892|25846|826|1493|20;pop_AC_het=0|0|0|0|0|0|0|0|0|0;pop_AC_hom=0|0|0|0|0|0|0|0|0|0;pop_AF_hom=0.00000e+00|0.00000e+00|0.00000e+00|0.00000e+00|0.00000e+00|0.00000e+00|0.00000e+00|0.00000e+00|0.00000e+00|0.00000e+00;pop_AF_het=0.00000e+00|0.00000e+00|0.00000e+00|0.00000e+00|0.00000e+00|0.00000e+00|0.00000e+00|0.00000e+00|0.00000e+00|0.00000e+00;pop_hl_hist=0|0|0|0|0|0|0|0|0|0,0|0|0|0|0|0|0|0|0|0,0|0|0|0|0|0|0|0|0|0,0|0|0|0|0|0|0|0|0|0,0|0|0|0|0|0|0|0|0|0,0|0|0|0|0|0|0|0|0|0,0|0|0|0|0|0|0|0|0|0,0|0|0|0|0|0|0|0|0|0,0|0|0|0|0|0|0|0|0|0,0|0|0|0|0|0|0|0|0|0;age_hist_hom_bin_freq=0|0|0|0|0|0|0|0|0|0;age_hist_hom_n_smaller=0;age_hist_hom_n_larger=0;age_hist_het_bin_freq=0|0|0|0|0|0|0|0|0|0;age_hist_het_n_smaller=0;age_hist_het_n_larger=0;dp_hist_all_n_larger=25176;dp_hist_alt_n_larger=0;dp_hist_all_bin_freq=0|52|912|2771|3516|4097|4475|4923|5260|5249;dp_hist_alt_bin_freq=0|0|0|0|0|0|0|0|0|0
chrM	302	.	A	ACCCCCCCCCCCCCCCCCCCCCCCCCCCCCCCCCCCACCACCCCCC	.	artifact_prone_site;indel_stack;npg	filters=artifact_prone_site,indel_stack,npg;variant_collapsed=A302ACCCCCCCCCCCCCCCCCCCCCCCCCCCCCCCCCCCACCACCCCCC;vep=CCCCCCCCCCCCCCCCCCCCCCCCCCCCCCCCCCCACCACCCCCC|intergenic_variant|MODIFIER|||Intergenic||||||||||||1|||insertion||||||||||||||||||||||||;base_qual_hist=0|0|0|0|0|0|0|0|0|0;position_hist=0|0|0|0|0|0|0|0|0|0;strand_bias_hist=0|0|0|0|0|0|0|0|0|0;weak_evidence_hist=0|0|0|0|0|0|0|0|0|0;contamination_hist=0|0|0|0|0|0|0|0|0|0;heteroplasmy_below_min_het_threshold_hist=1|0|0|0|0|0|0|0|0|0;excluded_AC=1;AN=56433;AC_hom=0;AC_het=0;hl_hist=0|0|0|0|0|0|0|0|0|0;dp_mean=2056.40;mq_mean=.;tlod_mean=.;AF_hom=0.00000;AF_het=0.00000;max_hl=0.00000;hap_AN=2680|1537|868|603|34|282|91|14784|701|934|3144|2732|663|2977|4723|5672|126|1|1298|366|7|393|3080|6037|1234|819|546|12|89;hap_AC_het=0|0|0|0|0|0|0|0|0|0|0|0|0|0|0|0|0|0|0|0|0|0|0|0|0|0|0|0|0;hap_AC_hom=0|0|0|0|0|0|0|0|0|0|0|0|0|0|0|0|0|0|0|0|0|0|0|0|0|0|0|0|0;hap_AF_hom=0.00000e+00|0.00000e+00|0.00000e+00|0.00000e+00|0.00000e+00|0.00000e+00|0.00000e+00|0.00000e+00|0.00000e+00|0.00000e+00|0.00000e+00|0.00000e+00|0.00000e+00|0.00000e+00|0.00000e+00|0.00000e+00|0.00000e+00|0.00000e+00|0.00000e+00|0.00000e+00|0.00000e+00|0.00000e+00|0.00000e+00|0.00000e+00|0.00000e+00|0.00000e+00|0.00000e+00|0.00000e+00|0.00000e+00;hap_AF_het=0.00000e+00|0.00000e+00|0.00000e+00|0.00000e+00|0.00000e+00|0.00000e+00|0.00000e+00|0.00000e+00|0.00000e+00|0.00000e+00|0.00000e+00|0.00000e+00|0.00000e+00|0.00000e+00|0.00000e+00|0.00000e+00|0.00000e+00|0.00000e+00|0.00000e+00|0.00000e+00|0.00000e+00|0.00000e+00|0.00000e+00|0.00000e+00|0.00000e+00|0.00000e+00|0.00000e+00|0.00000e+00|0.00000e+00;hap_hl_hist=0|0|0|0|0|0|0|0|0|0,0|0|0|0|0|0|0|0|0|0,0|0|0|0|0|0|0|0|0|0,0|0|0|0|0|0|0|0|0|0,0|0|0|0|0|0|0|0|0|0,0|0|0|0|0|0|0|0|0|0,0|0|0|0|0|0|0|0|0|0,0|0|0|0|0|0|0|0|0|0,0|0|0|0|0|0|0|0|0|0,0|0|0|0|0|0|0|0|0|0,0|0|0|0|0|0|0|0|0|0,0|0|0|0|0|0|0|0|0|0,0|0|0|0|0|0|0|0|0|0,0|0|0|0|0|0|0|0|0|0,0|0|0|0|0|0|0|0|0|0,0|0|0|0|0|0|0|0|0|0,0|0|0|0|0|0|0|0|0|0,0|0|0|0|0|0|0|0|0|0,0|0|0|0|0|0|0|0|0|0,0|0|0|0|0|0|0|0|0|0,0|0|0|0|0|0|0|0|0|0,0|0|0|0|0|0|0|0|0|0,0|0|0|0|0|0|0|0|0|0,0|0|0|0|0|0|0|0|0|0,0|0|0|0|0|0|0|0|0|0,0|0|0|0|0|0|0|0|0|0,0|0|0|0|0|0|0|0|0|0,0|0|0|0|0|0|0|0|0|0,0|0|0|0|0|0|0|0|0|0;hap_faf_hom=0.00000e+00|0.00000e+00|0.00000e+00|0.00000e+00|0.00000e+00|0.00000e+00|0.00000e+00|0.00000e+00|0.00000e+00|0.00000e+00|0.00000e+00|0.00000e+00|0.00000e+00|0.00000e+00|0.00000e+00|0.00000e+00|0.00000e+00|0.00000e+00|0.00000e+00|0.00000e+00|0.00000e+00|0.00000e+00|0.00000e+00|0.00000e+00|0.00000e+00|0.00000e+00|0.00000e+00|0.00000e+00|0.00000e+00;faf_hapmax_hom=0.00000;pop_AN=14346|392|5718|1415|1482|4892|25849|826|1493|20;pop_AC_het=0|0|0|0|0|0|0|0|0|0;pop_AC_hom=0|0|0|0|0|0|0|0|0|0;pop_AF_hom=0.00000e+00|0.00000e+00|0.00000e+00|0.00000e+00|0.00000e+00|0.00000e+00|0.00000e+00|0.00000e+00|0.00000e+00|0.00000e+00;pop_AF_het=0.00000e+00|0.00000e+00|0.00000e+00|0.00000e+00|0.00000e+00|0.00000e+00|0.00000e+00|0.00000e+00|0.00000e+00|0.00000e+00;pop_hl_hist=0|0|0|0|0|0|0|0|0|0,0|0|0|0|0|0|0|0|0|0,0|0|0|0|0|0|0|0|0|0,0|0|0|0|0|0|0|0|0|0,0|0|0|0|0|0|0|0|0|0,0|0|0|0|0|0|0|0|0|0,0|0|0|0|0|0|0|0|0|0,0|0|0|0|0|0|0|0|0|0,0|0|0|0|0|0|0|0|0|0,0|0|0|0|0|0|0|0|0|0;age_hist_hom_bin_freq=0|0|0|0|0|0|0|0|0|0;age_hist_hom_n_smaller=0;age_hist_hom_n_larger=0;age_hist_het_bin_freq=0|0|0|0|0|0|0|0|0|0;age_hist_het_n_smaller=0;age_hist_het_n_larger=0;dp_hist_all_n_larger=25176;dp_hist_alt_n_larger=0;dp_hist_all_bin_freq=0|52|911|2771|3517|4097|4475|4924|5261|5249;dp_hist_alt_bin_freq=0|0|0|0|0|0|0|0|0|0
chrM	302	.	A	ACCCCCCCCCCCCCCCCCCCCCCCCCCCCCCCCCCCACCCACCCC	.	artifact_prone_site;npg	filters=artifact_prone_site,npg;variant_collapsed=A302ACCCCCCCCCCCCCCCCCCCCCCCCCCCCCCCCCCCACCCACCCC;vep=CCCCCCCCCCCCCCCCCCCCCCCCCCCCCCCCCCCACCCACCCC|intergenic_variant|MODIFIER|||Intergenic||||||||||||1|||insertion||||||||||||||||||||||||;base_qual_hist=0|0|0|0|0|0|0|0|0|0;position_hist=0|0|0|0|0|0|0|0|0|0;strand_bias_hist=0|0|0|0|0|0|0|0|0|0;weak_evidence_hist=1|0|0|0|0|0|0|0|0|0;contamination_hist=0|0|0|0|0|0|0|0|0|0;heteroplasmy_below_min_het_threshold_hist=1|0|0|0|0|0|0|0|0|0;excluded_AC=1;AN=56433;AC_hom=0;AC_het=0;hl_hist=0|0|0|0|0|0|0|0|0|0;dp_mean=2056.39;mq_mean=.;tlod_mean=.;AF_hom=0.00000;AF_het=0.00000;max_hl=0.00000;hap_AN=2680|1537|868|603|34|282|91|14784|701|934|3144|2732|663|2977|4724|5672|126|1|1297|366|7|393|3080|6037|1234|819|546|12|89;hap_AC_het=0|0|0|0|0|0|0|0|0|0|0|0|0|0|0|0|0|0|0|0|0|0|0|0|0|0|0|0|0;hap_AC_hom=0|0|0|0|0|0|0|0|0|0|0|0|0|0|0|0|0|0|0|0|0|0|0|0|0|0|0|0|0;hap_AF_hom=0.00000e+00|0.00000e+00|0.00000e+00|0.00000e+00|0.00000e+00|0.00000e+00|0.00000e+00|0.00000e+00|0.00000e+00|0.00000e+00|0.00000e+00|0.00000e+00|0.00000e+00|0.00000e+00|0.00000e+00|0.00000e+00|0.00000e+00|0.00000e+00|0.00000e+00|0.00000e+00|0.00000e+00|0.00000e+00|0.00000e+00|0.00000e+00|0.00000e+00|0.00000e+00|0.00000e+00|0.00000e+00|0.00000e+00;hap_AF_het=0.00000e+00|0.00000e+00|0.00000e+00|0.00000e+00|0.00000e+00|0.00000e+00|0.00000e+00|0.00000e+00|0.00000e+00|0.00000e+00|0.00000e+00|0.00000e+00|0.00000e+00|0.00000e+00|0.00000e+00|0.00000e+00|0.00000e+00|0.00000e+00|0.00000e+00|0.00000e+00|0.00000e+00|0.00000e+00|0.00000e+00|0.00000e+00|0.00000e+00|0.00000e+00|0.00000e+00|0.00000e+00|0.00000e+00;hap_hl_hist=0|0|0|0|0|0|0|0|0|0,0|0|0|0|0|0|0|0|0|0,0|0|0|0|0|0|0|0|0|0,0|0|0|0|0|0|0|0|0|0,0|0|0|0|0|0|0|0|0|0,0|0|0|0|0|0|0|0|0|0,0|0|0|0|0|0|0|0|0|0,0|0|0|0|0|0|0|0|0|0,0|0|0|0|0|0|0|0|0|0,0|0|0|0|0|0|0|0|0|0,0|0|0|0|0|0|0|0|0|0,0|0|0|0|0|0|0|0|0|0,0|0|0|0|0|0|0|0|0|0,0|0|0|0|0|0|0|0|0|0,0|0|0|0|0|0|0|0|0|0,0|0|0|0|0|0|0|0|0|0,0|0|0|0|0|0|0|0|0|0,0|0|0|0|0|0|0|0|0|0,0|0|0|0|0|0|0|0|0|0,0|0|0|0|0|0|0|0|0|0,0|0|0|0|0|0|0|0|0|0,0|0|0|0|0|0|0|0|0|0,0|0|0|0|0|0|0|0|0|0,0|0|0|0|0|0|0|0|0|0,0|0|0|0|0|0|0|0|0|0,0|0|0|0|0|0|0|0|0|0,0|0|0|0|0|0|0|0|0|0,0|0|0|0|0|0|0|0|0|0,0|0|0|0|0|0|0|0|0|0;hap_faf_hom=0.00000e+00|0.00000e+00|0.00000e+00|0.00000e+00|0.00000e+00|0.00000e+00|0.00000e+00|0.00000e+00|0.00000e+00|0.00000e+00|0.00000e+00|0.00000e+00|0.00000e+00|0.00000e+00|0.00000e+00|0.00000e+00|0.00000e+00|0.00000e+00|0.00000e+00|0.00000e+00|0.00000e+00|0.00000e+00|0.00000e+00|0.00000e+00|0.00000e+00|0.00000e+00|0.00000e+00|0.00000e+00|0.00000e+00;faf_hapmax_hom=0.00000;pop_AN=14347|392|5718|1415|1482|4892|25849|826|1492|20;pop_AC_het=0|0|0|0|0|0|0|0|0|0;pop_AC_hom=0|0|0|0|0|0|0|0|0|0;pop_AF_hom=0.00000e+00|0.00000e+00|0.00000e+00|0.00000e+00|0.00000e+00|0.00000e+00|0.00000e+00|0.00000e+00|0.00000e+00|0.00000e+00;pop_AF_het=0.00000e+00|0.00000e+00|0.00000e+00|0.00000e+00|0.00000e+00|0.00000e+00|0.00000e+00|0.00000e+00|0.00000e+00|0.00000e+00;pop_hl_hist=0|0|0|0|0|0|0|0|0|0,0|0|0|0|0|0|0|0|0|0,0|0|0|0|0|0|0|0|0|0,0|0|0|0|0|0|0|0|0|0,0|0|0|0|0|0|0|0|0|0,0|0|0|0|0|0|0|0|0|0,0|0|0|0|0|0|0|0|0|0,0|0|0|0|0|0|0|0|0|0,0|0|0|0|0|0|0|0|0|0,0|0|0|0|0|0|0|0|0|0;age_hist_hom_bin_freq=0|0|0|0|0|0|0|0|0|0;age_hist_hom_n_smaller=0;age_hist_hom_n_larger=0;age_hist_het_bin_freq=0|0|0|0|0|0|0|0|0|0;age_hist_het_n_smaller=0;age_hist_het_n_larger=0;dp_hist_all_n_larger=25176;dp_hist_alt_n_larger=0;dp_hist_all_bin_freq=0|52|911|2771|3517|4098|4475|4924|5261|5248;dp_hist_alt_bin_freq=0|0|0|0|0|0|0|0|0|0
chrM	302	.	A	ACCCCCCCCCCCCCCCCCCCCCCCCCCCCCCCCCCCACCCC	.	artifact_prone_site;npg	filters=artifact_prone_site,npg;variant_collapsed=A302ACCCCCCCCCCCCCCCCCCCCCCCCCCCCCCCCCCCACCCC;vep=CCCCCCCCCCCCCCCCCCCCCCCCCCCCCCCCCCCACCCC|intergenic_variant|MODIFIER|||Intergenic||||||||||||1|||insertion||||||||||||||||||||||||;base_qual_hist=0|0|0|0|0|0|0|0|0|0;position_hist=0|0|0|0|0|0|0|0|0|0;strand_bias_hist=0|0|0|0|0|0|0|0|0|0;weak_evidence_hist=1|0|0|0|0|0|0|0|0|0;contamination_hist=0|0|0|0|0|0|0|0|0|0;heteroplasmy_below_min_het_threshold_hist=1|0|0|0|0|0|0|0|0|0;excluded_AC=1;AN=56433;AC_hom=0;AC_het=0;hl_hist=0|0|0|0|0|0|0|0|0|0;dp_mean=2056.40;mq_mean=.;tlod_mean=.;AF_hom=0.00000;AF_het=0.00000;max_hl=0.00000;hap_AN=2680|1537|868|603|34|282|91|14784|701|934|3144|2732|663|2977|4724|5671|126|1|1298|366|7|393|3080|6037|1234|819|546|12|89;hap_AC_het=0|0|0|0|0|0|0|0|0|0|0|0|0|0|0|0|0|0|0|0|0|0|0|0|0|0|0|0|0;hap_AC_hom=0|0|0|0|0|0|0|0|0|0|0|0|0|0|0|0|0|0|0|0|0|0|0|0|0|0|0|0|0;hap_AF_hom=0.00000e+00|0.00000e+00|0.00000e+00|0.00000e+00|0.00000e+00|0.00000e+00|0.00000e+00|0.00000e+00|0.00000e+00|0.00000e+00|0.00000e+00|0.00000e+00|0.00000e+00|0.00000e+00|0.00000e+00|0.00000e+00|0.00000e+00|0.00000e+00|0.00000e+00|0.00000e+00|0.00000e+00|0.00000e+00|0.00000e+00|0.00000e+00|0.00000e+00|0.00000e+00|0.00000e+00|0.00000e+00|0.00000e+00;hap_AF_het=0.00000e+00|0.00000e+00|0.00000e+00|0.00000e+00|0.00000e+00|0.00000e+00|0.00000e+00|0.00000e+00|0.00000e+00|0.00000e+00|0.00000e+00|0.00000e+00|0.00000e+00|0.00000e+00|0.00000e+00|0.00000e+00|0.00000e+00|0.00000e+00|0.00000e+00|0.00000e+00|0.00000e+00|0.00000e+00|0.00000e+00|0.00000e+00|0.00000e+00|0.00000e+00|0.00000e+00|0.00000e+00|0.00000e+00;hap_hl_hist=0|0|0|0|0|0|0|0|0|0,0|0|0|0|0|0|0|0|0|0,0|0|0|0|0|0|0|0|0|0,0|0|0|0|0|0|0|0|0|0,0|0|0|0|0|0|0|0|0|0,0|0|0|0|0|0|0|0|0|0,0|0|0|0|0|0|0|0|0|0,0|0|0|0|0|0|0|0|0|0,0|0|0|0|0|0|0|0|0|0,0|0|0|0|0|0|0|0|0|0,0|0|0|0|0|0|0|0|0|0,0|0|0|0|0|0|0|0|0|0,0|0|0|0|0|0|0|0|0|0,0|0|0|0|0|0|0|0|0|0,0|0|0|0|0|0|0|0|0|0,0|0|0|0|0|0|0|0|0|0,0|0|0|0|0|0|0|0|0|0,0|0|0|0|0|0|0|0|0|0,0|0|0|0|0|0|0|0|0|0,0|0|0|0|0|0|0|0|0|0,0|0|0|0|0|0|0|0|0|0,0|0|0|0|0|0|0|0|0|0,0|0|0|0|0|0|0|0|0|0,0|0|0|0|0|0|0|0|0|0,0|0|0|0|0|0|0|0|0|0,0|0|0|0|0|0|0|0|0|0,0|0|0|0|0|0|0|0|0|0,0|0|0|0|0|0|0|0|0|0,0|0|0|0|0|0|0|0|0|0;hap_faf_hom=0.00000e+00|0.00000e+00|0.00000e+00|0.00000e+00|0.00000e+00|0.00000e+00|0.00000e+00|0.00000e+00|0.00000e+00|0.00000e+00|0.00000e+00|0.00000e+00|0.00000e+00|0.00000e+00|0.00000e+00|0.00000e+00|0.00000e+00|0.00000e+00|0.00000e+00|0.00000e+00|0.00000e+00|0.00000e+00|0.00000e+00|0.00000e+00|0.00000e+00|0.00000e+00|0.00000e+00|0.00000e+00|0.00000e+00;faf_hapmax_hom=0.00000;pop_AN=14347|392|5718|1415|1482|4892|25849|825|1493|20;pop_AC_het=0|0|0|0|0|0|0|0|0|0;pop_AC_hom=0|0|0|0|0|0|0|0|0|0;pop_AF_hom=0.00000e+00|0.00000e+00|0.00000e+00|0.00000e+00|0.00000e+00|0.00000e+00|0.00000e+00|0.00000e+00|0.00000e+00|0.00000e+00;pop_AF_het=0.00000e+00|0.00000e+00|0.00000e+00|0.00000e+00|0.00000e+00|0.00000e+00|0.00000e+00|0.00000e+00|0.00000e+00|0.00000e+00;pop_hl_hist=0|0|0|0|0|0|0|0|0|0,0|0|0|0|0|0|0|0|0|0,0|0|0|0|0|0|0|0|0|0,0|0|0|0|0|0|0|0|0|0,0|0|0|0|0|0|0|0|0|0,0|0|0|0|0|0|0|0|0|0,0|0|0|0|0|0|0|0|0|0,0|0|0|0|0|0|0|0|0|0,0|0|0|0|0|0|0|0|0|0,0|0|0|0|0|0|0|0|0|0;age_hist_hom_bin_freq=0|0|0|0|0|0|0|0|0|0;age_hist_hom_n_smaller=0;age_hist_hom_n_larger=0;age_hist_het_bin_freq=0|0|0|0|0|0|0|0|0|0;age_hist_het_n_smaller=0;age_hist_het_n_larger=0;dp_hist_all_n_larger=25176;dp_hist_alt_n_larger=0;dp_hist_all_bin_freq=0|52|911|2771|3517|4098|4474|4924|5261|5249;dp_hist_alt_bin_freq=0|0|0|0|0|0|0|0|0|0
chrM	302	.	A	ACCCCCCCCCCCCCCCCCCCCCCCCCCCCCCCCCCCACCCCCC	.	artifact_prone_site;npg	filters=artifact_prone_site,npg;variant_collapsed=A302ACCCCCCCCCCCCCCCCCCCCCCCCCCCCCCCCCCCACCCCCC;vep=CCCCCCCCCCCCCCCCCCCCCCCCCCCCCCCCCCCACCCCCC|intergenic_variant|MODIFIER|||Intergenic||||||||||||1|||insertion||||||||||||||||||||||||;base_qual_hist=0|0|0|0|0|0|0|0|0|0;position_hist=0|0|0|0|0|0|0|0|0|0;strand_bias_hist=0|0|0|0|0|0|0|0|0|0;weak_evidence_hist=1|0|0|0|0|0|0|0|0|0;contamination_hist=0|0|0|0|0|0|0|0|0|0;heteroplasmy_below_min_het_threshold_hist=1|0|0|0|0|0|0|0|0|0;excluded_AC=1;AN=56433;AC_hom=0;AC_het=0;hl_hist=0|0|0|0|0|0|0|0|0|0;dp_mean=2056.38;mq_mean=.;tlod_mean=.;AF_hom=0.00000;AF_het=0.00000;max_hl=0.00000;hap_AN=2680|1536|868|603|34|282|91|14784|701|934|3144|2732|663|2977|4724|5672|126|1|1298|366|7|393|3080|6037|1234|819|546|12|89;hap_AC_het=0|0|0|0|0|0|0|0|0|0|0|0|0|0|0|0|0|0|0|0|0|0|0|0|0|0|0|0|0;hap_AC_hom=0|0|0|0|0|0|0|0|0|0|0|0|0|0|0|0|0|0|0|0|0|0|0|0|0|0|0|0|0;hap_AF_hom=0.00000e+00|0.00000e+00|0.00000e+00|0.00000e+00|0.00000e+00|0.00000e+00|0.00000e+00|0.00000e+00|0.00000e+00|0.00000e+00|0.00000e+00|0.00000e+00|0.00000e+00|0.00000e+00|0.00000e+00|0.00000e+00|0.00000e+00|0.00000e+00|0.00000e+00|0.00000e+00|0.00000e+00|0.00000e+00|0.00000e+00|0.00000e+00|0.00000e+00|0.00000e+00|0.00000e+00|0.00000e+00|0.00000e+00;hap_AF_het=0.00000e+00|0.00000e+00|0.00000e+00|0.00000e+00|0.00000e+00|0.00000e+00|0.00000e+00|0.00000e+00|0.00000e+00|0.00000e+00|0.00000e+00|0.00000e+00|0.00000e+00|0.00000e+00|0.00000e+00|0.00000e+00|0.00000e+00|0.00000e+00|0.00000e+00|0.00000e+00|0.00000e+00|0.00000e+00|0.00000e+00|0.00000e+00|0.00000e+00|0.00000e+00|0.00000e+00|0.00000e+00|0.00000e+00;hap_hl_hist=0|0|0|0|0|0|0|0|0|0,0|0|0|0|0|0|0|0|0|0,0|0|0|0|0|0|0|0|0|0,0|0|0|0|0|0|0|0|0|0,0|0|0|0|0|0|0|0|0|0,0|0|0|0|0|0|0|0|0|0,0|0|0|0|0|0|0|0|0|0,0|0|0|0|0|0|0|0|0|0,0|0|0|0|0|0|0|0|0|0,0|0|0|0|0|0|0|0|0|0,0|0|0|0|0|0|0|0|0|0,0|0|0|0|0|0|0|0|0|0,0|0|0|0|0|0|0|0|0|0,0|0|0|0|0|0|0|0|0|0,0|0|0|0|0|0|0|0|0|0,0|0|0|0|0|0|0|0|0|0,0|0|0|0|0|0|0|0|0|0,0|0|0|0|0|0|0|0|0|0,0|0|0|0|0|0|0|0|0|0,0|0|0|0|0|0|0|0|0|0,0|0|0|0|0|0|0|0|0|0,0|0|0|0|0|0|0|0|0|0,0|0|0|0|0|0|0|0|0|0,0|0|0|0|0|0|0|0|0|0,0|0|0|0|0|0|0|0|0|0,0|0|0|0|0|0|0|0|0|0,0|0|0|0|0|0|0|0|0|0,0|0|0|0|0|0|0|0|0|0,0|0|0|0|0|0|0|0|0|0;hap_faf_hom=0.00000e+00|0.00000e+00|0.00000e+00|0.00000e+00|0.00000e+00|0.00000e+00|0.00000e+00|0.00000e+00|0.00000e+00|0.00000e+00|0.00000e+00|0.00000e+00|0.00000e+00|0.00000e+00|0.00000e+00|0.00000e+00|0.00000e+00|0.00000e+00|0.00000e+00|0.00000e+00|0.00000e+00|0.00000e+00|0.00000e+00|0.00000e+00|0.00000e+00|0.00000e+00|0.00000e+00|0.00000e+00|0.00000e+00;faf_hapmax_hom=0.00000;pop_AN=14347|392|5717|1415|1482|4892|25849|826|1493|20;pop_AC_het=0|0|0|0|0|0|0|0|0|0;pop_AC_hom=0|0|0|0|0|0|0|0|0|0;pop_AF_hom=0.00000e+00|0.00000e+00|0.00000e+00|0.00000e+00|0.00000e+00|0.00000e+00|0.00000e+00|0.00000e+00|0.00000e+00|0.00000e+00;pop_AF_het=0.00000e+00|0.00000e+00|0.00000e+00|0.00000e+00|0.00000e+00|0.00000e+00|0.00000e+00|0.00000e+00|0.00000e+00|0.00000e+00;pop_hl_hist=0|0|0|0|0|0|0|0|0|0,0|0|0|0|0|0|0|0|0|0,0|0|0|0|0|0|0|0|0|0,0|0|0|0|0|0|0|0|0|0,0|0|0|0|0|0|0|0|0|0,0|0|0|0|0|0|0|0|0|0,0|0|0|0|0|0|0|0|0|0,0|0|0|0|0|0|0|0|0|0,0|0|0|0|0|0|0|0|0|0,0|0|0|0|0|0|0|0|0|0;age_hist_hom_bin_freq=0|0|0|0|0|0|0|0|0|0;age_hist_hom_n_smaller=0;age_hist_hom_n_larger=0;age_hist_het_bin_freq=0|0|0|0|0|0|0|0|0|0;age_hist_het_n_smaller=0;age_hist_het_n_larger=0;dp_hist_all_n_larger=25175;dp_hist_alt_n_larger=0;dp_hist_all_bin_freq=0|52|911|2771|3517|4098|4475|4924|5261|5249;dp_hist_alt_bin_freq=0|0|0|0|0|0|0|0|0|0
chrM	302	.	A	ACCCCCCCCCCCCCCCCCCCCCCCCCCCCCCCCCCCACCCCCCC	.	artifact_prone_site;npg	filters=artifact_prone_site,npg;variant_collapsed=A302ACCCCCCCCCCCCCCCCCCCCCCCCCCCCCCCCCCCACCCCCCC;vep=CCCCCCCCCCCCCCCCCCCCCCCCCCCCCCCCCCCACCCCCCC|intergenic_variant|MODIFIER|||Intergenic||||||||||||1|||insertion||||||||||||||||||||||||;base_qual_hist=0|0|0|0|0|0|0|0|0|0;position_hist=0|0|0|0|0|0|0|0|0|0;strand_bias_hist=0|0|0|0|0|0|0|0|0|0;weak_evidence_hist=0|0|0|0|0|0|0|0|0|0;contamination_hist=0|0|0|0|0|0|0|0|0|0;heteroplasmy_below_min_het_threshold_hist=2|0|0|0|0|0|0|0|0|0;excluded_AC=2;AN=56432;AC_hom=0;AC_het=0;hl_hist=0|0|0|0|0|0|0|0|0|0;dp_mean=2056.29;mq_mean=60.0000;tlod_mean=0.131000;AF_hom=0.00000;AF_het=0.00000;max_hl=0.00000;hap_AN=2680|1537|868|603|34|282|91|14783|701|934|3144|2732|662|2977|4724|5672|126|1|1298|366|7|393|3080|6037|1234|819|546|12|89;hap_AC_het=0|0|0|0|0|0|0|0|0|0|0|0|0|0|0|0|0|0|0|0|0|0|0|0|0|0|0|0|0;hap_AC_hom=0|0|0|0|0|0|0|0|0|0|0|0|0|0|0|0|0|0|0|0|0|0|0|0|0|0|0|0|0;hap_AF_hom=0.00000e+00|0.00000e+00|0.00000e+00|0.00000e+00|0.00000e+00|0.00000e+00|0.00000e+00|0.00000e+00|0.00000e+00|0.00000e+00|0.00000e+00|0.00000e+00|0.00000e+00|0.00000e+00|0.00000e+00|0.00000e+00|0.00000e+00|0.00000e+00|0.00000e+00|0.00000e+00|0.00000e+00|0.00000e+00|0.00000e+00|0.00000e+00|0.00000e+00|0.00000e+00|0.00000e+00|0.00000e+00|0.00000e+00;hap_AF_het=0.00000e+00|0.00000e+00|0.00000e+00|0.00000e+00|0.00000e+00|0.00000e+00|0.00000e+00|0.00000e+00|0.00000e+00|0.00000e+00|0.00000e+00|0.00000e+00|0.00000e+00|0.00000e+00|0.00000e+00|0.00000e+00|0.00000e+00|0.00000e+00|0.00000e+00|0.00000e+00|0.00000e+00|0.00000e+00|0.00000e+00|0.00000e+00|0.00000e+00|0.00000e+00|0.00000e+00|0.00000e+00|0.00000e+00;hap_hl_hist=0|0|0|0|0|0|0|0|0|0,0|0|0|0|0|0|0|0|0|0,0|0|0|0|0|0|0|0|0|0,0|0|0|0|0|0|0|0|0|0,0|0|0|0|0|0|0|0|0|0,0|0|0|0|0|0|0|0|0|0,0|0|0|0|0|0|0|0|0|0,0|0|0|0|0|0|0|0|0|0,0|0|0|0|0|0|0|0|0|0,0|0|0|0|0|0|0|0|0|0,0|0|0|0|0|0|0|0|0|0,0|0|0|0|0|0|0|0|0|0,0|0|0|0|0|0|0|0|0|0,0|0|0|0|0|0|0|0|0|0,0|0|0|0|0|0|0|0|0|0,0|0|0|0|0|0|0|0|0|0,0|0|0|0|0|0|0|0|0|0,0|0|0|0|0|0|0|0|0|0,0|0|0|0|0|0|0|0|0|0,0|0|0|0|0|0|0|0|0|0,0|0|0|0|0|0|0|0|0|0,0|0|0|0|0|0|0|0|0|0,0|0|0|0|0|0|0|0|0|0,0|0|0|0|0|0|0|0|0|0,0|0|0|0|0|0|0|0|0|0,0|0|0|0|0|0|0|0|0|0,0|0|0|0|0|0|0|0|0|0,0|0|0|0|0|0|0|0|0|0,0|0|0|0|0|0|0|0|0|0;hap_faf_hom=0.00000e+00|0.00000e+00|0.00000e+00|0.00000e+00|0.00000e+00|0.00000e+00|0.00000e+00|0.00000e+00|0.00000e+00|0.00000e+00|0.00000e+00|0.00000e+00|0.00000e+00|0.00000e+00|0.00000e+00|0.00000e+00|0.00000e+00|0.00000e+00|0.00000e+00|0.00000e+00|0.00000e+00|0.00000e+00|0.00000e+00|0.00000e+00|0.00000e+00|0.00000e+00|0.00000e+00|0.00000e+00|0.00000e+00;faf_hapmax_hom=0.00000;pop_AN=14346|392|5718|1415|1482|4892|25848|826|1493|20;pop_AC_het=0|0|0|0|0|0|0|0|0|0;pop_AC_hom=0|0|0|0|0|0|0|0|0|0;pop_AF_hom=0.00000e+00|0.00000e+00|0.00000e+00|0.00000e+00|0.00000e+00|0.00000e+00|0.00000e+00|0.00000e+00|0.00000e+00|0.00000e+00;pop_AF_het=0.00000e+00|0.00000e+00|0.00000e+00|0.00000e+00|0.00000e+00|0.00000e+00|0.00000e+00|0.00000e+00|0.00000e+00|0.00000e+00;pop_hl_hist=0|0|0|0|0|0|0|0|0|0,0|0|0|0|0|0|0|0|0|0,0|0|0|0|0|0|0|0|0|0,0|0|0|0|0|0|0|0|0|0,0|0|0|0|0|0|0|0|0|0,0|0|0|0|0|0|0|0|0|0,0|0|0|0|0|0|0|0|0|0,0|0|0|0|0|0|0|0|0|0,0|0|0|0|0|0|0|0|0|0,0|0|0|0|0|0|0|0|0|0;age_hist_hom_bin_freq=0|0|0|0|0|0|0|0|0|0;age_hist_hom_n_smaller=0;age_hist_hom_n_larger=0;age_hist_het_bin_freq=0|0|0|0|0|0|0|0|0|0;age_hist_het_n_smaller=0;age_hist_het_n_larger=0;dp_hist_all_n_larger=25174;dp_hist_alt_n_larger=0;dp_hist_all_bin_freq=0|52|911|2771|3518|4098|4475|4924|5260|5249;dp_hist_alt_bin_freq=0|0|0|0|0|0|0|0|0|0
chrM	302	.	A	ACCCCCCCCCCCCCCCCCCCCCCCCCCCCCCCCCCCACCCCCCCC	.	artifact_prone_site;npg	filters=artifact_prone_site,npg;variant_collapsed=A302ACCCCCCCCCCCCCCCCCCCCCCCCCCCCCCCCCCCACCCCCCCC;vep=CCCCCCCCCCCCCCCCCCCCCCCCCCCCCCCCCCCACCCCCCCC|intergenic_variant|MODIFIER|||Intergenic||||||||||||1|||insertion||||||||||||||||||||||||;base_qual_hist=0|0|0|0|0|0|0|0|0|0;position_hist=0|0|0|0|0|0|0|0|0|0;strand_bias_hist=0|0|0|0|0|0|0|0|0|0;weak_evidence_hist=1|0|0|0|0|0|0|0|0|0;contamination_hist=0|0|0|0|0|0|0|0|0|0;heteroplasmy_below_min_het_threshold_hist=2|0|0|0|0|0|0|0|0|0;excluded_AC=2;AN=56432;AC_hom=0;AC_het=0;hl_hist=0|0|0|0|0|0|0|0|0|0;dp_mean=2056.38;mq_mean=.;tlod_mean=.;AF_hom=0.00000;AF_het=0.00000;max_hl=0.00000;hap_AN=2679|1537|868|603|34|282|91|14784|701|934|3144|2731|663|2977|4724|5672|126|1|1298|366|7|393|3080|6037|1234|819|546|12|89;hap_AC_het=0|0|0|0|0|0|0|0|0|0|0|0|0|0|0|0|0|0|0|0|0|0|0|0|0|0|0|0|0;hap_AC_hom=0|0|0|0|0|0|0|0|0|0|0|0|0|0|0|0|0|0|0|0|0|0|0|0|0|0|0|0|0;hap_AF_hom=0.00000e+00|0.00000e+00|0.00000e+00|0.00000e+00|0.00000e+00|0.00000e+00|0.00000e+00|0.00000e+00|0.00000e+00|0.00000e+00|0.00000e+00|0.00000e+00|0.00000e+00|0.00000e+00|0.00000e+00|0.00000e+00|0.00000e+00|0.00000e+00|0.00000e+00|0.00000e+00|0.00000e+00|0.00000e+00|0.00000e+00|0.00000e+00|0.00000e+00|0.00000e+00|0.00000e+00|0.00000e+00|0.00000e+00;hap_AF_het=0.00000e+00|0.00000e+00|0.00000e+00|0.00000e+00|0.00000e+00|0.00000e+00|0.00000e+00|0.00000e+00|0.00000e+00|0.00000e+00|0.00000e+00|0.00000e+00|0.00000e+00|0.00000e+00|0.00000e+00|0.00000e+00|0.00000e+00|0.00000e+00|0.00000e+00|0.00000e+00|0.00000e+00|0.00000e+00|0.00000e+00|0.00000e+00|0.00000e+00|0.00000e+00|0.00000e+00|0.00000e+00|0.00000e+00;hap_hl_hist=0|0|0|0|0|0|0|0|0|0,0|0|0|0|0|0|0|0|0|0,0|0|0|0|0|0|0|0|0|0,0|0|0|0|0|0|0|0|0|0,0|0|0|0|0|0|0|0|0|0,0|0|0|0|0|0|0|0|0|0,0|0|0|0|0|0|0|0|0|0,0|0|0|0|0|0|0|0|0|0,0|0|0|0|0|0|0|0|0|0,0|0|0|0|0|0|0|0|0|0,0|0|0|0|0|0|0|0|0|0,0|0|0|0|0|0|0|0|0|0,0|0|0|0|0|0|0|0|0|0,0|0|0|0|0|0|0|0|0|0,0|0|0|0|0|0|0|0|0|0,0|0|0|0|0|0|0|0|0|0,0|0|0|0|0|0|0|0|0|0,0|0|0|0|0|0|0|0|0|0,0|0|0|0|0|0|0|0|0|0,0|0|0|0|0|0|0|0|0|0,0|0|0|0|0|0|0|0|0|0,0|0|0|0|0|0|0|0|0|0,0|0|0|0|0|0|0|0|0|0,0|0|0|0|0|0|0|0|0|0,0|0|0|0|0|0|0|0|0|0,0|0|0|0|0|0|0|0|0|0,0|0|0|0|0|0|0|0|0|0,0|0|0|0|0|0|0|0|0|0,0|0|0|0|0|0|0|0|0|0;hap_faf_hom=0.00000e+00|0.00000e+00|0.00000e+00|0.00000e+00|0.00000e+00|0.00000e+00|0.00000e+00|0.00000e+00|0.00000e+00|0.00000e+00|0.00000e+00|0.00000e+00|0.00000e+00|0.00000e+00|0.00000e+00|0.00000e+00|0.00000e+00|0.00000e+00|0.00000e+00|0.00000e+00|0.00000e+00|0.00000e+00|0.00000e+00|0.00000e+00|0.00000e+00|0.00000e+00|0.00000e+00|0.00000e+00|0.00000e+00;faf_hapmax_hom=0.00000;pop_AN=14347|392|5717|1415|1482|4892|25848|826|1493|20;pop_AC_het=0|0|0|0|0|0|0|0|0|0;pop_AC_hom=0|0|0|0|0|0|0|0|0|0;pop_AF_hom=0.00000e+00|0.00000e+00|0.00000e+00|0.00000e+00|0.00000e+00|0.00000e+00|0.00000e+00|0.00000e+00|0.00000e+00|0.00000e+00;pop_AF_het=0.00000e+00|0.00000e+00|0.00000e+00|0.00000e+00|0.00000e+00|0.00000e+00|0.00000e+00|0.00000e+00|0.00000e+00|0.00000e+00;pop_hl_hist=0|0|0|0|0|0|0|0|0|0,0|0|0|0|0|0|0|0|0|0,0|0|0|0|0|0|0|0|0|0,0|0|0|0|0|0|0|0|0|0,0|0|0|0|0|0|0|0|0|0,0|0|0|0|0|0|0|0|0|0,0|0|0|0|0|0|0|0|0|0,0|0|0|0|0|0|0|0|0|0,0|0|0|0|0|0|0|0|0|0,0|0|0|0|0|0|0|0|0|0;age_hist_hom_bin_freq=0|0|0|0|0|0|0|0|0|0;age_hist_hom_n_smaller=0;age_hist_hom_n_larger=0;age_hist_het_bin_freq=0|0|0|0|0|0|0|0|0|0;age_hist_het_n_smaller=0;age_hist_het_n_larger=0;dp_hist_all_n_larger=25175;dp_hist_alt_n_larger=0;dp_hist_all_bin_freq=0|52|910|2771|3517|4098|4475|4924|5261|5249;dp_hist_alt_bin_freq=0|0|0|0|0|0|0|0|0|0
chrM	302	.	A	ACCCCCCCCCCCCCCCCCCCCCCCCCCCCCCCCCCCC	.	artifact_prone_site	filters=artifact_prone_site;variant_collapsed=A302ACCCCCCCCCCCCCCCCCCCCCCCCCCCCCCCCCCCC;vep=CCCCCCCCCCCCCCCCCCCCCCCCCCCCCCCCCCCC|intergenic_variant|MODIFIER|||Intergenic||||||||||||1|||insertion||||||||||||||||||||||||;base_qual_hist=1|0|0|0|0|0|0|0|0|0;position_hist=0|0|0|0|0|0|0|0|0|0;strand_bias_hist=0|0|0|0|0|0|0|0|0|0;weak_evidence_hist=11|0|0|0|0|0|0|0|0|0;contamination_hist=0|0|0|0|0|0|0|0|0|0;heteroplasmy_below_min_het_threshold_hist=24|0|0|0|0|0|0|0|0|0;excluded_AC=24;AN=56410;AC_hom=0;AC_het=4;hl_hist=0|3|1|0|0|0|0|0|0|0;dp_mean=2056.17;mq_mean=60.0000;tlod_mean=117.110;AF_hom=0.00000;AF_het=7.09094e-05;max_hl=0.221000;hap_AN=2679|1534|868|603|34|282|91|14775|700|934|3144|2731|663|2977|4722|5671|126|1|1297|366|7|393|3079|6036|1232|819|545|12|89;hap_AC_het=1|0|0|0|0|0|0|0|0|0|0|0|0|0|0|0|0|0|0|0|0|0|0|3|0|0|0|0|0;hap_AC_hom=0|0|0|0|0|0|0|0|0|0|0|0|0|0|0|0|0|0|0|0|0|0|0|0|0|0|0|0|0;hap_AF_hom=0.00000e+00|0.00000e+00|0.00000e+00|0.00000e+00|0.00000e+00|0.00000e+00|0.00000e+00|0.00000e+00|0.00000e+00|0.00000e+00|0.00000e+00|0.00000e+00|0.00000e+00|0.00000e+00|0.00000e+00|0.00000e+00|0.00000e+00|0.00000e+00|0.00000e+00|0.00000e+00|0.00000e+00|0.00000e+00|0.00000e+00|0.00000e+00|0.00000e+00|0.00000e+00|0.00000e+00|0.00000e+00|0.00000e+00;hap_AF_het=3.73274e-04|0.00000e+00|0.00000e+00|0.00000e+00|0.00000e+00|0.00000e+00|0.00000e+00|0.00000e+00|0.00000e+00|0.00000e+00|0.00000e+00|0.00000e+00|0.00000e+00|0.00000e+00|0.00000e+00|0.00000e+00|0.00000e+00|0.00000e+00|0.00000e+00|0.00000e+00|0.00000e+00|0.00000e+00|0.00000e+00|4.97018e-04|0.00000e+00|0.00000e+00|0.00000e+00|0.00000e+00|0.00000e+00;hap_hl_hist=0|0|1|0|0|0|0|0|0|0,0|0|0|0|0|0|0|0|0|0,0|0|0|0|0|0|0|0|0|0,0|0|0|0|0|0|0|0|0|0,0|0|0|0|0|0|0|0|0|0,0|0|0|0|0|0|0|0|0|0,0|0|0|0|0|0|0|0|0|0,0|0|0|0|0|0|0|0|0|0,0|0|0|0|0|0|0|0|0|0,0|0|0|0|0|0|0|0|0|0,0|0|0|0|0|0|0|0|0|0,0|0|0|0|0|0|0|0|0|0,0|0|0|0|0|0|0|0|0|0,0|0|0|0|0|0|0|0|0|0,0|0|0|0|0|0|0|0|0|0,0|0|0|0|0|0|0|0|0|0,0|0|0|0|0|0|0|0|0|0,0|0|0|0|0|0|0|0|0|0,0|0|0|0|0|0|0|0|0|0,0|0|0|0|0|0|0|0|0|0,0|0|0|0|0|0|0|0|0|0,0|0|0|0|0|0|0|0|0|0,0|0|0|0|0|0|0|0|0|0,0|3|0|0|0|0|0|0|0|0,0|0|0|0|0|0|0|0|0|0,0|0|0|0|0|0|0|0|0|0,0|0|0|0|0|0|0|0|0|0,0|0|0|0|0|0|0|0|0|0,0|0|0|0|0|0|0|0|0|0;hap_faf_hom=0.00000e+00|0.00000e+00|0.00000e+00|0.00000e+00|0.00000e+00|0.00000e+00|0.00000e+00|0.00000e+00|0.00000e+00|0.00000e+00|0.00000e+00|0.00000e+00|0.00000e+00|0.00000e+00|0.00000e+00|0.00000e+00|0.00000e+00|0.00000e+00|0.00000e+00|0.00000e+00|0.00000e+00|0.00000e+00|0.00000e+00|0.00000e+00|0.00000e+00|0.00000e+00|0.00000e+00|0.00000e+00|0.00000e+00;hapmax_AF_het=U;faf_hapmax_hom=0.00000;pop_AN=14343|392|5714|1414|1482|4890|25836|826|1493|20;pop_AC_het=0|1|1|0|0|0|2|0|0|0;pop_AC_hom=0|0|0|0|0|0|0|0|0|0;pop_AF_hom=0.00000e+00|0.00000e+00|0.00000e+00|0.00000e+00|0.00000e+00|0.00000e+00|0.00000e+00|0.00000e+00|0.00000e+00|0.00000e+00;pop_AF_het=0.00000e+00|2.55102e-03|1.75009e-04|0.00000e+00|0.00000e+00|0.00000e+00|7.74114e-05|0.00000e+00|0.00000e+00|0.00000e+00;pop_hl_hist=0|0|0|0|0|0|0|0|0|0,0|1|0|0|0|0|0|0|0|0,0|0|1|0|0|0|0|0|0|0,0|0|0|0|0|0|0|0|0|0,0|0|0|0|0|0|0|0|0|0,0|0|0|0|0|0|0|0|0|0,0|2|0|0|0|0|0|0|0|0,0|0|0|0|0|0|0|0|0|0,0|0|0|0|0|0|0|0|0|0,0|0|0|0|0|0|0|0|0|0;age_hist_hom_bin_freq=0|0|0|0|0|0|0|0|0|0;age_hist_hom_n_smaller=0;age_hist_hom_n_larger=0;age_hist_het_bin_freq=0|0|0|0|0|0|1|0|0|1;age_hist_het_n_smaller=0;age_hist_het_n_larger=0;dp_hist_all_n_larger=25161;dp_hist_alt_n_larger=0;dp_hist_all_bin_freq=0|54|912|2771|3515|4096|4474|4922|5259|5246;dp_hist_alt_bin_freq=0|2|0|0|0|0|1|0|0|1
chrM	302	.	A	ACCCCCCCCCCCCCCCCCCCCCCCCCCCCCCCCCCCCAAACCC	.	artifact_prone_site;npg	filters=artifact_prone_site,npg;variant_collapsed=A302ACCCCCCCCCCCCCCCCCCCCCCCCCCCCCCCCCCCCAAACCC;vep=CCCCCCCCCCCCCCCCCCCCCCCCCCCCCCCCCCCCAAACCC|intergenic_variant|MODIFIER|||Intergenic||||||||||||1|||insertion||||||||||||||||||||||||;base_qual_hist=1|0|0|0|0|0|0|0|0|0;position_hist=0|0|0|0|0|0|0|0|0|0;strand_bias_hist=0|0|0|0|0|0|0|0|0|0;weak_evidence_hist=1|0|0|0|0|0|0|0|0|0;contamination_hist=1|0|0|0|0|0|0|0|0|0;heteroplasmy_below_min_het_threshold_hist=1|0|0|0|0|0|0|0|0|0;excluded_AC=1;AN=56433;AC_hom=0;AC_het=0;hl_hist=0|0|0|0|0|0|0|0|0|0;dp_mean=2056.40;mq_mean=.;tlod_mean=.;AF_hom=0.00000;AF_het=0.00000;max_hl=0.00000;hap_AN=2680|1536|868|603|34|282|91|14784|701|934|3144|2732|663|2977|4724|5672|126|1|1298|366|7|393|3080|6037|1234|819|546|12|89;hap_AC_het=0|0|0|0|0|0|0|0|0|0|0|0|0|0|0|0|0|0|0|0|0|0|0|0|0|0|0|0|0;hap_AC_hom=0|0|0|0|0|0|0|0|0|0|0|0|0|0|0|0|0|0|0|0|0|0|0|0|0|0|0|0|0;hap_AF_hom=0.00000e+00|0.00000e+00|0.00000e+00|0.00000e+00|0.00000e+00|0.00000e+00|0.00000e+00|0.00000e+00|0.00000e+00|0.00000e+00|0.00000e+00|0.00000e+00|0.00000e+00|0.00000e+00|0.00000e+00|0.00000e+00|0.00000e+00|0.00000e+00|0.00000e+00|0.00000e+00|0.00000e+00|0.00000e+00|0.00000e+00|0.00000e+00|0.00000e+00|0.00000e+00|0.00000e+00|0.00000e+00|0.00000e+00;hap_AF_het=0.00000e+00|0.00000e+00|0.00000e+00|0.00000e+00|0.00000e+00|0.00000e+00|0.00000e+00|0.00000e+00|0.00000e+00|0.00000e+00|0.00000e+00|0.00000e+00|0.00000e+00|0.00000e+00|0.00000e+00|0.00000e+00|0.00000e+00|0.00000e+00|0.00000e+00|0.00000e+00|0.00000e+00|0.00000e+00|0.00000e+00|0.00000e+00|0.00000e+00|0.00000e+00|0.00000e+00|0.00000e+00|0.00000e+00;hap_hl_hist=0|0|0|0|0|0|0|0|0|0,0|0|0|0|0|0|0|0|0|0,0|0|0|0|0|0|0|0|0|0,0|0|0|0|0|0|0|0|0|0,0|0|0|0|0|0|0|0|0|0,0|0|0|0|0|0|0|0|0|0,0|0|0|0|0|0|0|0|0|0,0|0|0|0|0|0|0|0|0|0,0|0|0|0|0|0|0|0|0|0,0|0|0|0|0|0|0|0|0|0,0|0|0|0|0|0|0|0|0|0,0|0|0|0|0|0|0|0|0|0,0|0|0|0|0|0|0|0|0|0,0|0|0|0|0|0|0|0|0|0,0|0|0|0|0|0|0|0|0|0,0|0|0|0|0|0|0|0|0|0,0|0|0|0|0|0|0|0|0|0,0|0|0|0|0|0|0|0|0|0,0|0|0|0|0|0|0|0|0|0,0|0|0|0|0|0|0|0|0|0,0|0|0|0|0|0|0|0|0|0,0|0|0|0|0|0|0|0|0|0,0|0|0|0|0|0|0|0|0|0,0|0|0|0|0|0|0|0|0|0,0|0|0|0|0|0|0|0|0|0,0|0|0|0|0|0|0|0|0|0,0|0|0|0|0|0|0|0|0|0,0|0|0|0|0|0|0|0|0|0,0|0|0|0|0|0|0|0|0|0;hap_faf_hom=0.00000e+00|0.00000e+00|0.00000e+00|0.00000e+00|0.00000e+00|0.00000e+00|0.00000e+00|0.00000e+00|0.00000e+00|0.00000e+00|0.00000e+00|0.00000e+00|0.00000e+00|0.00000e+00|0.00000e+00|0.00000e+00|0.00000e+00|0.00000e+00|0.00000e+00|0.00000e+00|0.00000e+00|0.00000e+00|0.00000e+00|0.00000e+00|0.00000e+00|0.00000e+00|0.00000e+00|0.00000e+00|0.00000e+00;faf_hapmax_hom=0.00000;pop_AN=14347|392|5717|1415|1482|4892|25849|826|1493|20;pop_AC_het=0|0|0|0|0|0|0|0|0|0;pop_AC_hom=0|0|0|0|0|0|0|0|0|0;pop_AF_hom=0.00000e+00|0.00000e+00|0.00000e+00|0.00000e+00|0.00000e+00|0.00000e+00|0.00000e+00|0.00000e+00|0.00000e+00|0.00000e+00;pop_AF_het=0.00000e+00|0.00000e+00|0.00000e+00|0.00000e+00|0.00000e+00|0.00000e+00|0.00000e+00|0.00000e+00|0.00000e+00|0.00000e+00;pop_hl_hist=0|0|0|0|0|0|0|0|0|0,0|0|0|0|0|0|0|0|0|0,0|0|0|0|0|0|0|0|0|0,0|0|0|0|0|0|0|0|0|0,0|0|0|0|0|0|0|0|0|0,0|0|0|0|0|0|0|0|0|0,0|0|0|0|0|0|0|0|0|0,0|0|0|0|0|0|0|0|0|0,0|0|0|0|0|0|0|0|0|0,0|0|0|0|0|0|0|0|0|0;age_hist_hom_bin_freq=0|0|0|0|0|0|0|0|0|0;age_hist_hom_n_smaller=0;age_hist_hom_n_larger=0;age_hist_het_bin_freq=0|0|0|0|0|0|0|0|0|0;age_hist_het_n_smaller=0;age_hist_het_n_larger=0;dp_hist_all_n_larger=25176;dp_hist_alt_n_larger=0;dp_hist_all_bin_freq=0|52|911|2771|3517|4097|4475|4924|5261|5249;dp_hist_alt_bin_freq=0|0|0|0|0|0|0|0|0|0
chrM	302	.	A	ACCCCCCCCCCCCCCCCCCCCCCCCCCCCCCCCCCCCAC	.	artifact_prone_site;indel_stack;npg	filters=artifact_prone_site,indel_stack,npg;variant_collapsed=A302ACCCCCCCCCCCCCCCCCCCCCCCCCCCCCCCCCCCCAC;vep=CCCCCCCCCCCCCCCCCCCCCCCCCCCCCCCCCCCCAC|intergenic_variant|MODIFIER|||Intergenic||||||||||||1|||insertion||||||||||||||||||||||||;base_qual_hist=5|0|0|0|0|0|0|0|0|0;position_hist=0|0|0|0|0|0|0|0|0|0;strand_bias_hist=0|0|0|0|0|0|0|0|0|0;weak_evidence_hist=9|0|0|0|0|0|0|0|0|0;contamination_hist=3|0|0|0|0|0|0|0|0|0;heteroplasmy_below_min_het_threshold_hist=10|0|0|0|0|0|0|0|0|0;excluded_AC=10;AN=56424;AC_hom=0;AC_het=0;hl_hist=0|0|0|0|0|0|0|0|0|0;dp_mean=2056.39;mq_mean=60.0000;tlod_mean=1.53400;AF_hom=0.00000;AF_het=0.00000;max_hl=0.00000;hap_AN=2680|1537|868|603|34|282|91|14782|701|934|3144|2731|662|2977|4723|5669|126|1|1297|366|7|393|3079|6037|1234|819|546|12|89;hap_AC_het=0|0|0|0|0|0|0|0|0|0|0|0|0|0|0|0|0|0|0|0|0|0|0|0|0|0|0|0|0;hap_AC_hom=0|0|0|0|0|0|0|0|0|0|0|0|0|0|0|0|0|0|0|0|0|0|0|0|0|0|0|0|0;hap_AF_hom=0.00000e+00|0.00000e+00|0.00000e+00|0.00000e+00|0.00000e+00|0.00000e+00|0.00000e+00|0.00000e+00|0.00000e+00|0.00000e+00|0.00000e+00|0.00000e+00|0.00000e+00|0.00000e+00|0.00000e+00|0.00000e+00|0.00000e+00|0.00000e+00|0.00000e+00|0.00000e+00|0.00000e+00|0.00000e+00|0.00000e+00|0.00000e+00|0.00000e+00|0.00000e+00|0.00000e+00|0.00000e+00|0.00000e+00;hap_AF_het=0.00000e+00|0.00000e+00|0.00000e+00|0.00000e+00|0.00000e+00|0.00000e+00|0.00000e+00|0.00000e+00|0.00000e+00|0.00000e+00|0.00000e+00|0.00000e+00|0.00000e+00|0.00000e+00|0.00000e+00|0.00000e+00|0.00000e+00|0.00000e+00|0.00000e+00|0.00000e+00|0.00000e+00|0.00000e+00|0.00000e+00|0.00000e+00|0.00000e+00|0.00000e+00|0.00000e+00|0.00000e+00|0.00000e+00;hap_hl_hist=0|0|0|0|0|0|0|0|0|0,0|0|0|0|0|0|0|0|0|0,0|0|0|0|0|0|0|0|0|0,0|0|0|0|0|0|0|0|0|0,0|0|0|0|0|0|0|0|0|0,0|0|0|0|0|0|0|0|0|0,0|0|0|0|0|0|0|0|0|0,0|0|0|0|0|0|0|0|0|0,0|0|0|0|0|0|0|0|0|0,0|0|0|0|0|0|0|0|0|0,0|0|0|0|0|0|0|0|0|0,0|0|0|0|0|0|0|0|0|0,0|0|0|0|0|0|0|0|0|0,0|0|0|0|0|0|0|0|0|0,0|0|0|0|0|0|0|0|0|0,0|0|0|0|0|0|0|0|0|0,0|0|0|0|0|0|0|0|0|0,0|0|0|0|0|0|0|0|0|0,0|0|0|0|0|0|0|0|0|0,0|0|0|0|0|0|0|0|0|0,0|0|0|0|0|0|0|0|0|0,0|0|0|0|0|0|0|0|0|0,0|0|0|0|0|0|0|0|0|0,0|0|0|0|0|0|0|0|0|0,0|0|0|0|0|0|0|0|0|0,0|0|0|0|0|0|0|0|0|0,0|0|0|0|0|0|0|0|0|0,0|0|0|0|0|0|0|0|0|0,0|0|0|0|0|0|0|0|0|0;hap_faf_hom=0.00000e+00|0.00000e+00|0.00000e+00|0.00000e+00|0.00000e+00|0.00000e+00|0.00000e+00|0.00000e+00|0.00000e+00|0.00000e+00|0.00000e+00|0.00000e+00|0.00000e+00|0.00000e+00|0.00000e+00|0.00000e+00|0.00000e+00|0.00000e+00|0.00000e+00|0.00000e+00|0.00000e+00|0.00000e+00|0.00000e+00|0.00000e+00|0.00000e+00|0.00000e+00|0.00000e+00|0.00000e+00|0.00000e+00;faf_hapmax_hom=0.00000;pop_AN=14343|391|5717|1414|1482|4892|25848|825|1492|20;pop_AC_het=0|0|0|0|0|0|0|0|0|0;pop_AC_hom=0|0|0|0|0|0|0|0|0|0;pop_AF_hom=0.00000e+00|0.00000e+00|0.00000e+00|0.00000e+00|0.00000e+00|0.00000e+00|0.00000e+00|0.00000e+00|0.00000e+00|0.00000e+00;pop_AF_het=0.00000e+00|0.00000e+00|0.00000e+00|0.00000e+00|0.00000e+00|0.00000e+00|0.00000e+00|0.00000e+00|0.00000e+00|0.00000e+00;pop_hl_hist=0|0|0|0|0|0|0|0|0|0,0|0|0|0|0|0|0|0|0|0,0|0|0|0|0|0|0|0|0|0,0|0|0|0|0|0|0|0|0|0,0|0|0|0|0|0|0|0|0|0,0|0|0|0|0|0|0|0|0|0,0|0|0|0|0|0|0|0|0|0,0|0|0|0|0|0|0|0|0|0,0|0|0|0|0|0|0|0|0|0,0|0|0|0|0|0|0|0|0|0;age_hist_hom_bin_freq=0|0|0|0|0|0|0|0|0|0;age_hist_hom_n_smaller=0;age_hist_hom_n_larger=0;age_hist_het_bin_freq=0|0|0|0|0|0|0|0|0|0;age_hist_het_n_smaller=0;age_hist_het_n_larger=0;dp_hist_all_n_larger=25172;dp_hist_alt_n_larger=0;dp_hist_all_bin_freq=0|52|911|2771|3518|4098|4474|4919|5260|5249;dp_hist_alt_bin_freq=0|0|0|0|0|0|0|0|0|0
chrM	302	.	A	ACCCCCCCCCCCCCCCCCCCCCCCCCCCCCCCCCCCCACACCCCCC	.	artifact_prone_site;npg	filters=artifact_prone_site,npg;variant_collapsed=A302ACCCCCCCCCCCCCCCCCCCCCCCCCCCCCCCCCCCCACACCCCCC;vep=CCCCCCCCCCCCCCCCCCCCCCCCCCCCCCCCCCCCACACCCCCC|intergenic_variant|MODIFIER|||Intergenic||||||||||||1|||insertion||||||||||||||||||||||||;base_qual_hist=0|0|0|0|0|0|0|0|0|0;position_hist=0|0|0|0|0|0|0|0|0|0;strand_bias_hist=0|0|0|0|0|0|0|0|0|0;weak_evidence_hist=1|0|0|0|0|0|0|0|0|0;contamination_hist=0|0|0|0|0|0|0|0|0|0;heteroplasmy_below_min_het_threshold_hist=1|0|0|0|0|0|0|0|0|0;excluded_AC=1;AN=56433;AC_hom=0;AC_het=0;hl_hist=0|0|0|0|0|0|0|0|0|0;dp_mean=2056.39;mq_mean=.;tlod_mean=.;AF_hom=0.00000;AF_het=0.00000;max_hl=0.00000;hap_AN=2680|1537|868|603|34|282|91|14784|701|934|3144|2732|663|2976|4724|5672|126|1|1298|366|7|393|3080|6037|1234|819|546|12|89;hap_AC_het=0|0|0|0|0|0|0|0|0|0|0|0|0|0|0|0|0|0|0|0|0|0|0|0|0|0|0|0|0;hap_AC_hom=0|0|0|0|0|0|0|0|0|0|0|0|0|0|0|0|0|0|0|0|0|0|0|0|0|0|0|0|0;hap_AF_hom=0.00000e+00|0.00000e+00|0.00000e+00|0.00000e+00|0.00000e+00|0.00000e+00|0.00000e+00|0.00000e+00|0.00000e+00|0.00000e+00|0.00000e+00|0.00000e+00|0.00000e+00|0.00000e+00|0.00000e+00|0.00000e+00|0.00000e+00|0.00000e+00|0.00000e+00|0.00000e+00|0.00000e+00|0.00000e+00|0.00000e+00|0.00000e+00|0.00000e+00|0.00000e+00|0.00000e+00|0.00000e+00|0.00000e+00;hap_AF_het=0.00000e+00|0.00000e+00|0.00000e+00|0.00000e+00|0.00000e+00|0.00000e+00|0.00000e+00|0.00000e+00|0.00000e+00|0.00000e+00|0.00000e+00|0.00000e+00|0.00000e+00|0.00000e+00|0.00000e+00|0.00000e+00|0.00000e+00|0.00000e+00|0.00000e+00|0.00000e+00|0.00000e+00|0.00000e+00|0.00000e+00|0.00000e+00|0.00000e+00|0.00000e+00|0.00000e+00|0.00000e+00|0.00000e+00;hap_hl_hist=0|0|0|0|0|0|0|0|0|0,0|0|0|0|0|0|0|0|0|0,0|0|0|0|0|0|0|0|0|0,0|0|0|0|0|0|0|0|0|0,0|0|0|0|0|0|0|0|0|0,0|0|0|0|0|0|0|0|0|0,0|0|0|0|0|0|0|0|0|0,0|0|0|0|0|0|0|0|0|0,0|0|0|0|0|0|0|0|0|0,0|0|0|0|0|0|0|0|0|0,0|0|0|0|0|0|0|0|0|0,0|0|0|0|0|0|0|0|0|0,0|0|0|0|0|0|0|0|0|0,0|0|0|0|0|0|0|0|0|0,0|0|0|0|0|0|0|0|0|0,0|0|0|0|0|0|0|0|0|0,0|0|0|0|0|0|0|0|0|0,0|0|0|0|0|0|0|0|0|0,0|0|0|0|0|0|0|0|0|0,0|0|0|0|0|0|0|0|0|0,0|0|0|0|0|0|0|0|0|0,0|0|0|0|0|0|0|0|0|0,0|0|0|0|0|0|0|0|0|0,0|0|0|0|0|0|0|0|0|0,0|0|0|0|0|0|0|0|0|0,0|0|0|0|0|0|0|0|0|0,0|0|0|0|0|0|0|0|0|0,0|0|0|0|0|0|0|0|0|0,0|0|0|0|0|0|0|0|0|0;hap_faf_hom=0.00000e+00|0.00000e+00|0.00000e+00|0.00000e+00|0.00000e+00|0.00000e+00|0.00000e+00|0.00000e+00|0.00000e+00|0.00000e+00|0.00000e+00|0.00000e+00|0.00000e+00|0.00000e+00|0.00000e+00|0.00000e+00|0.00000e+00|0.00000e+00|0.00000e+00|0.00000e+00|0.00000e+00|0.00000e+00|0.00000e+00|0.00000e+00|0.00000e+00|0.00000e+00|0.00000e+00|0.00000e+00|0.00000e+00;faf_hapmax_hom=0.00000;pop_AN=14346|392|5718|1415|1482|4892|25849|826|1493|20;pop_AC_het=0|0|0|0|0|0|0|0|0|0;pop_AC_hom=0|0|0|0|0|0|0|0|0|0;pop_AF_hom=0.00000e+00|0.00000e+00|0.00000e+00|0.00000e+00|0.00000e+00|0.00000e+00|0.00000e+00|0.00000e+00|0.00000e+00|0.00000e+00;pop_AF_het=0.00000e+00|0.00000e+00|0.00000e+00|0.00000e+00|0.00000e+00|0.00000e+00|0.00000e+00|0.00000e+00|0.00000e+00|0.00000e+00;pop_hl_hist=0|0|0|0|0|0|0|0|0|0,0|0|0|0|0|0|0|0|0|0,0|0|0|0|0|0|0|0|0|0,0|0|0|0|0|0|0|0|0|0,0|0|0|0|0|0|0|0|0|0,0|0|0|0|0|0|0|0|0|0,0|0|0|0|0|0|0|0|0|0,0|0|0|0|0|0|0|0|0|0,0|0|0|0|0|0|0|0|0|0,0|0|0|0|0|0|0|0|0|0;age_hist_hom_bin_freq=0|0|0|0|0|0|0|0|0|0;age_hist_hom_n_smaller=0;age_hist_hom_n_larger=0;age_hist_het_bin_freq=0|0|0|0|0|0|0|0|0|0;age_hist_het_n_smaller=0;age_hist_het_n_larger=0;dp_hist_all_n_larger=25175;dp_hist_alt_n_larger=0;dp_hist_all_bin_freq=0|52|911|2771|3517|4098|4475|4924|5261|5249;dp_hist_alt_bin_freq=0|0|0|0|0|0|0|0|0|0
chrM	302	.	A	ACCCCCCCCCCCCCCCCCCCCCCCCCCCCCCCCCCCCACC	.	artifact_prone_site;indel_stack	filters=artifact_prone_site,indel_stack;variant_collapsed=A302ACCCCCCCCCCCCCCCCCCCCCCCCCCCCCCCCCCCCACC;vep=CCCCCCCCCCCCCCCCCCCCCCCCCCCCCCCCCCCCACC|intergenic_variant|MODIFIER|||Intergenic||||||||||||1|||insertion||||||||||||||||||||||||;base_qual_hist=2|0|0|0|0|0|0|0|0|0;position_hist=0|0|0|0|0|0|0|0|0|0;strand_bias_hist=0|0|0|0|0|0|0|0|0|0;weak_evidence_hist=3|0|0|0|0|0|0|0|0|0;contamination_hist=1|0|0|0|0|0|0|0|0|0;heteroplasmy_below_min_het_threshold_hist=4|0|0|0|0|0|0|0|0|0;excluded_AC=4;AN=56430;AC_hom=0;AC_het=2;hl_hist=0|2|0|0|0|0|0|0|0|0;dp_mean=2056.30;mq_mean=60.0000;tlod_mean=40.6678;AF_hom=0.00000;AF_het=3.54421e-05;max_hl=0.101000;hap_AN=2679|1537|868|603|34|282|91|14782|701|934|3144|2732|663|2976|4724|5672|126|1|1298|366|7|393|3080|6037|1234|819|546|12|89;hap_AC_het=0|0|0|0|0|0|0|1|0|1|0|0|0|0|0|0|0|0|0|0|0|0|0|0|0|0|0|0|0;hap_AC_hom=0|0|0|0|0|0|0|0|0|0|0|0|0|0|0|0|0|0|0|0|0|0|0|0|0|0|0|0|0;hap_AF_hom=0.00000e+00|0.00000e+00|0.00000e+00|0.00000e+00|0.00000e+00|0.00000e+00|0.00000e+00|0.00000e+00|0.00000e+00|0.00000e+00|0.00000e+00|0.00000e+00|0.00000e+00|0.00000e+00|0.00000e+00|0.00000e+00|0.00000e+00|0.00000e+00|0.00000e+00|0.00000e+00|0.00000e+00|0.00000e+00|0.00000e+00|0.00000e+00|0.00000e+00|0.00000e+00|0.00000e+00|0.00000e+00|0.00000e+00;hap_AF_het=0.00000e+00|0.00000e+00|0.00000e+00|0.00000e+00|0.00000e+00|0.00000e+00|0.00000e+00|6.76498e-05|0.00000e+00|1.07066e-03|0.00000e+00|0.00000e+00|0.00000e+00|0.00000e+00|0.00000e+00|0.00000e+00|0.00000e+00|0.00000e+00|0.00000e+00|0.00000e+00|0.00000e+00|0.00000e+00|0.00000e+00|0.00000e+00|0.00000e+00|0.00000e+00|0.00000e+00|0.00000e+00|0.00000e+00;hap_hl_hist=0|0|0|0|0|0|0|0|0|0,0|0|0|0|0|0|0|0|0|0,0|0|0|0|0|0|0|0|0|0,0|0|0|0|0|0|0|0|0|0,0|0|0|0|0|0|0|0|0|0,0|0|0|0|0|0|0|0|0|0,0|0|0|0|0|0|0|0|0|0,0|1|0|0|0|0|0|0|0|0,0|0|0|0|0|0|0|0|0|0,0|1|0|0|0|0|0|0|0|0,0|0|0|0|0|0|0|0|0|0,0|0|0|0|0|0|0|0|0|0,0|0|0|0|0|0|0|0|0|0,0|0|0|0|0|0|0|0|0|0,0|0|0|0|0|0|0|0|0|0,0|0|0|0|0|0|0|0|0|0,0|0|0|0|0|0|0|0|0|0,0|0|0|0|0|0|0|0|0|0,0|0|0|0|0|0|0|0|0|0,0|0|0|0|0|0|0|0|0|0,0|0|0|0|0|0|0|0|0|0,0|0|0|0|0|0|0|0|0|0,0|0|0|0|0|0|0|0|0|0,0|0|0|0|0|0|0|0|0|0,0|0|0|0|0|0|0|0|0|0,0|0|0|0|0|0|0|0|0|0,0|0|0|0|0|0|0|0|0|0,0|0|0|0|0|0|0|0|0|0,0|0|0|0|0|0|0|0|0|0;hap_faf_hom=0.00000e+00|0.00000e+00|0.00000e+00|0.00000e+00|0.00000e+00|0.00000e+00|0.00000e+00|0.00000e+00|0.00000e+00|0.00000e+00|0.00000e+00|0.00000e+00|0.00000e+00|0.00000e+00|0.00000e+00|0.00000e+00|0.00000e+00|0.00000e+00|0.00000e+00|0.00000e+00|0.00000e+00|0.00000e+00|0.00000e+00|0.00000e+00|0.00000e+00|0.00000e+00|0.00000e+00|0.00000e+00|0.00000e+00;hapmax_AF_het=I;faf_hapmax_hom=0.00000;pop_AN=14346|392|5717|1415|1482|4892|25847|826|1493|20;pop_AC_het=0|0|0|0|0|0|2|0|0|0;pop_AC_hom=0|0|0|0|0|0|0|0|0|0;pop_AF_hom=0.00000e+00|0.00000e+00|0.00000e+00|0.00000e+00|0.00000e+00|0.00000e+00|0.00000e+00|0.00000e+00|0.00000e+00|0.00000e+00;pop_AF_het=0.00000e+00|0.00000e+00|0.00000e+00|0.00000e+00|0.00000e+00|0.00000e+00|7.73784e-05|0.00000e+00|0.00000e+00|0.00000e+00;pop_hl_hist=0|0|0|0|0|0|0|0|0|0,0|0|0|0|0|0|0|0|0|0,0|0|0|0|0|0|0|0|0|0,0|0|0|0|0|0|0|0|0|0,0|0|0|0|0|0|0|0|0|0,0|0|0|0|0|0|0|0|0|0,0|2|0|0|0|0|0|0|0|0,0|0|0|0|0|0|0|0|0|0,0|0|0|0|0|0|0|0|0|0,0|0|0|0|0|0|0|0|0|0;age_hist_hom_bin_freq=0|0|0|0|0|0|0|0|0|0;age_hist_hom_n_smaller=0;age_hist_hom_n_larger=0;age_hist_het_bin_freq=0|0|0|0|0|1|0|0|0|0;age_hist_het_n_smaller=0;age_hist_het_n_larger=0;dp_hist_all_n_larger=25174;dp_hist_alt_n_larger=0;dp_hist_all_bin_freq=0|53|911|2772|3517|4097|4473|4923|5261|5249;dp_hist_alt_bin_freq=0|0|0|1|1|0|0|0|0|0
chrM	302	.	A	ACCCCCCCCCCCCCCCCCCCCCCCCCCCCCCCCCCCCACCC	.	artifact_prone_site;indel_stack	filters=artifact_prone_site,indel_stack;variant_collapsed=A302ACCCCCCCCCCCCCCCCCCCCCCCCCCCCCCCCCCCCACCC;vep=CCCCCCCCCCCCCCCCCCCCCCCCCCCCCCCCCCCCACCC|intergenic_variant|MODIFIER|||Intergenic||||||||||||1|||insertion||||||||||||||||||||||||;base_qual_hist=0|0|0|0|0|0|0|0|0|0;position_hist=0|0|0|0|0|0|0|0|0|0;strand_bias_hist=0|0|0|0|0|0|0|0|0|0;weak_evidence_hist=0|0|0|0|0|0|0|0|0|0;contamination_hist=0|0|0|0|0|0|0|0|0|0;heteroplasmy_below_min_het_threshold_hist=0|0|0|0|0|0|0|0|0|0;excluded_AC=0;AN=56434;AC_hom=0;AC_het=2;hl_hist=0|2|0|0|0|0|0|0|0|0;dp_mean=2056.35;mq_mean=60.0000;tlod_mean=150.530;AF_hom=0.00000;AF_het=3.54396e-05;max_hl=0.112000;hap_AN=2680|1537|868|603|34|282|91|14784|701|934|3144|2732|663|2977|4724|5672|126|1|1298|366|7|393|3080|6037|1234|819|546|12|89;hap_AC_het=0|0|0|0|0|0|0|2|0|0|0|0|0|0|0|0|0|0|0|0|0|0|0|0|0|0|0|0|0;hap_AC_hom=0|0|0|0|0|0|0|0|0|0|0|0|0|0|0|0|0|0|0|0|0|0|0|0|0|0|0|0|0;hap_AF_hom=0.00000e+00|0.00000e+00|0.00000e+00|0.00000e+00|0.00000e+00|0.00000e+00|0.00000e+00|0.00000e+00|0.00000e+00|0.00000e+00|0.00000e+00|0.00000e+00|0.00000e+00|0.00000e+00|0.00000e+00|0.00000e+00|0.00000e+00|0.00000e+00|0.00000e+00|0.00000e+00|0.00000e+00|0.00000e+00|0.00000e+00|0.00000e+00|0.00000e+00|0.00000e+00|0.00000e+00|0.00000e+00|0.00000e+00;hap_AF_het=0.00000e+00|0.00000e+00|0.00000e+00|0.00000e+00|0.00000e+00|0.00000e+00|0.00000e+00|1.35281e-04|0.00000e+00|0.00000e+00|0.00000e+00|0.00000e+00|0.00000e+00|0.00000e+00|0.00000e+00|0.00000e+00|0.00000e+00|0.00000e+00|0.00000e+00|0.00000e+00|0.00000e+00|0.00000e+00|0.00000e+00|0.00000e+00|0.00000e+00|0.00000e+00|0.00000e+00|0.00000e+00|0.00000e+00;hap_hl_hist=0|0|0|0|0|0|0|0|0|0,0|0|0|0|0|0|0|0|0|0,0|0|0|0|0|0|0|0|0|0,0|0|0|0|0|0|0|0|0|0,0|0|0|0|0|0|0|0|0|0,0|0|0|0|0|0|0|0|0|0,0|0|0|0|0|0|0|0|0|0,0|2|0|0|0|0|0|0|0|0,0|0|0|0|0|0|0|0|0|0,0|0|0|0|0|0|0|0|0|0,0|0|0|0|0|0|0|0|0|0,0|0|0|0|0|0|0|0|0|0,0|0|0|0|0|0|0|0|0|0,0|0|0|0|0|0|0|0|0|0,0|0|0|0|0|0|0|0|0|0,0|0|0|0|0|0|0|0|0|0,0|0|0|0|0|0|0|0|0|0,0|0|0|0|0|0|0|0|0|0,0|0|0|0|0|0|0|0|0|0,0|0|0|0|0|0|0|0|0|0,0|0|0|0|0|0|0|0|0|0,0|0|0|0|0|0|0|0|0|0,0|0|0|0|0|0|0|0|0|0,0|0|0|0|0|0|0|0|0|0,0|0|0|0|0|0|0|0|0|0,0|0|0|0|0|0|0|0|0|0,0|0|0|0|0|0|0|0|0|0,0|0|0|0|0|0|0|0|0|0,0|0|0|0|0|0|0|0|0|0;hap_faf_hom=0.00000e+00|0.00000e+00|0.00000e+00|0.00000e+00|0.00000e+00|0.00000e+00|0.00000e+00|0.00000e+00|0.00000e+00|0.00000e+00|0.00000e+00|0.00000e+00|0.00000e+00|0.00000e+00|0.00000e+00|0.00000e+00|0.00000e+00|0.00000e+00|0.00000e+00|0.00000e+00|0.00000e+00|0.00000e+00|0.00000e+00|0.00000e+00|0.00000e+00|0.00000e+00|0.00000e+00|0.00000e+00|0.00000e+00;hapmax_AF_het=H;faf_hapmax_hom=0.00000;pop_AN=14347|392|5718|1415|1482|4892|25849|826|1493|20;pop_AC_het=0|0|0|0|0|0|2|0|0|0;pop_AC_hom=0|0|0|0|0|0|0|0|0|0;pop_AF_hom=0.00000e+00|0.00000e+00|0.00000e+00|0.00000e+00|0.00000e+00|0.00000e+00|0.00000e+00|0.00000e+00|0.00000e+00|0.00000e+00;pop_AF_het=0.00000e+00|0.00000e+00|0.00000e+00|0.00000e+00|0.00000e+00|0.00000e+00|7.73724e-05|0.00000e+00|0.00000e+00|0.00000e+00;pop_hl_hist=0|0|0|0|0|0|0|0|0|0,0|0|0|0|0|0|0|0|0|0,0|0|0|0|0|0|0|0|0|0,0|0|0|0|0|0|0|0|0|0,0|0|0|0|0|0|0|0|0|0,0|0|0|0|0|0|0|0|0|0,0|2|0|0|0|0|0|0|0|0,0|0|0|0|0|0|0|0|0|0,0|0|0|0|0|0|0|0|0|0,0|0|0|0|0|0|0|0|0|0;age_hist_hom_bin_freq=0|0|0|0|0|0|0|0|0|0;age_hist_hom_n_smaller=0;age_hist_hom_n_larger=0;age_hist_het_bin_freq=0|0|0|0|0|0|0|0|0|0;age_hist_het_n_smaller=0;age_hist_het_n_larger=0;dp_hist_all_n_larger=25174;dp_hist_alt_n_larger=0;dp_hist_all_bin_freq=0|52|911|2771|3517|4100|4475|4924|5261|5249;dp_hist_alt_bin_freq=0|0|0|0|0|2|0|0|0|0
chrM	302	.	A	ACCCCCCCCCCCCCCCCCCCCCCCCCCCCCCCCCCCCACCCC	.	artifact_prone_site;npg	filters=artifact_prone_site,npg;variant_collapsed=A302ACCCCCCCCCCCCCCCCCCCCCCCCCCCCCCCCCCCCACCCC;vep=CCCCCCCCCCCCCCCCCCCCCCCCCCCCCCCCCCCCACCCC|intergenic_variant|MODIFIER|||Intergenic||||||||||||1|||insertion||||||||||||||||||||||||;base_qual_hist=0|0|0|0|0|0|0|0|0|0;position_hist=0|0|0|0|0|0|0|0|0|0;strand_bias_hist=0|0|0|0|0|0|0|0|0|0;weak_evidence_hist=2|0|0|0|0|0|0|0|0|0;contamination_hist=0|0|0|0|0|0|0|0|0|0;heteroplasmy_below_min_het_threshold_hist=3|0|0|0|0|0|0|0|0|0;excluded_AC=3;AN=56431;AC_hom=0;AC_het=0;hl_hist=0|0|0|0|0|0|0|0|0|0;dp_mean=2056.42;mq_mean=.;tlod_mean=.;AF_hom=0.00000;AF_het=0.00000;max_hl=0.00000;hap_AN=2679|1537|868|603|34|282|91|14782|701|934|3144|2732|663|2977|4724|5672|126|1|1298|366|7|393|3080|6037|1234|819|546|12|89;hap_AC_het=0|0|0|0|0|0|0|0|0|0|0|0|0|0|0|0|0|0|0|0|0|0|0|0|0|0|0|0|0;hap_AC_hom=0|0|0|0|0|0|0|0|0|0|0|0|0|0|0|0|0|0|0|0|0|0|0|0|0|0|0|0|0;hap_AF_hom=0.00000e+00|0.00000e+00|0.00000e+00|0.00000e+00|0.00000e+00|0.00000e+00|0.00000e+00|0.00000e+00|0.00000e+00|0.00000e+00|0.00000e+00|0.00000e+00|0.00000e+00|0.00000e+00|0.00000e+00|0.00000e+00|0.00000e+00|0.00000e+00|0.00000e+00|0.00000e+00|0.00000e+00|0.00000e+00|0.00000e+00|0.00000e+00|0.00000e+00|0.00000e+00|0.00000e+00|0.00000e+00|0.00000e+00;hap_AF_het=0.00000e+00|0.00000e+00|0.00000e+00|0.00000e+00|0.00000e+00|0.00000e+00|0.00000e+00|0.00000e+00|0.00000e+00|0.00000e+00|0.00000e+00|0.00000e+00|0.00000e+00|0.00000e+00|0.00000e+00|0.00000e+00|0.00000e+00|0.00000e+00|0.00000e+00|0.00000e+00|0.00000e+00|0.00000e+00|0.00000e+00|0.00000e+00|0.00000e+00|0.00000e+00|0.00000e+00|0.00000e+00|0.00000e+00;hap_hl_hist=0|0|0|0|0|0|0|0|0|0,0|0|0|0|0|0|0|0|0|0,0|0|0|0|0|0|0|0|0|0,0|0|0|0|0|0|0|0|0|0,0|0|0|0|0|0|0|0|0|0,0|0|0|0|0|0|0|0|0|0,0|0|0|0|0|0|0|0|0|0,0|0|0|0|0|0|0|0|0|0,0|0|0|0|0|0|0|0|0|0,0|0|0|0|0|0|0|0|0|0,0|0|0|0|0|0|0|0|0|0,0|0|0|0|0|0|0|0|0|0,0|0|0|0|0|0|0|0|0|0,0|0|0|0|0|0|0|0|0|0,0|0|0|0|0|0|0|0|0|0,0|0|0|0|0|0|0|0|0|0,0|0|0|0|0|0|0|0|0|0,0|0|0|0|0|0|0|0|0|0,0|0|0|0|0|0|0|0|0|0,0|0|0|0|0|0|0|0|0|0,0|0|0|0|0|0|0|0|0|0,0|0|0|0|0|0|0|0|0|0,0|0|0|0|0|0|0|0|0|0,0|0|0|0|0|0|0|0|0|0,0|0|0|0|0|0|0|0|0|0,0|0|0|0|0|0|0|0|0|0,0|0|0|0|0|0|0|0|0|0,0|0|0|0|0|0|0|0|0|0,0|0|0|0|0|0|0|0|0|0;hap_faf_hom=0.00000e+00|0.00000e+00|0.00000e+00|0.00000e+00|0.00000e+00|0.00000e+00|0.00000e+00|0.00000e+00|0.00000e+00|0.00000e+00|0.00000e+00|0.00000e+00|0.00000e+00|0.00000e+00|0.00000e+00|0.00000e+00|0.00000e+00|0.00000e+00|0.00000e+00|0.00000e+00|0.00000e+00|0.00000e+00|0.00000e+00|0.00000e+00|0.00000e+00|0.00000e+00|0.00000e+00|0.00000e+00|0.00000e+00;faf_hapmax_hom=0.00000;pop_AN=14346|392|5718|1415|1482|4892|25848|825|1493|20;pop_AC_het=0|0|0|0|0|0|0|0|0|0;pop_AC_hom=0|0|0|0|0|0|0|0|0|0;pop_AF_hom=0.00000e+00|0.00000e+00|0.00000e+00|0.00000e+00|0.00000e+00|0.00000e+00|0.00000e+00|0.00000e+00|0.00000e+00|0.00000e+00;pop_AF_het=0.00000e+00|0.00000e+00|0.00000e+00|0.00000e+00|0.00000e+00|0.00000e+00|0.00000e+00|0.00000e+00|0.00000e+00|0.00000e+00;pop_hl_hist=0|0|0|0|0|0|0|0|0|0,0|0|0|0|0|0|0|0|0|0,0|0|0|0|0|0|0|0|0|0,0|0|0|0|0|0|0|0|0|0,0|0|0|0|0|0|0|0|0|0,0|0|0|0|0|0|0|0|0|0,0|0|0|0|0|0|0|0|0|0,0|0|0|0|0|0|0|0|0|0,0|0|0|0|0|0|0|0|0|0,0|0|0|0|0|0|0|0|0|0;age_hist_hom_bin_freq=0|0|0|0|0|0|0|0|0|0;age_hist_hom_n_smaller=0;age_hist_hom_n_larger=0;age_hist_het_bin_freq=0|0|0|0|0|0|0|0|0|0;age_hist_het_n_smaller=0;age_hist_het_n_larger=0;dp_hist_all_n_larger=25175;dp_hist_alt_n_larger=0;dp_hist_all_bin_freq=0|52|911|2771|3516|4097|4475|4924|5261|5249;dp_hist_alt_bin_freq=0|0|0|0|0|0|0|0|0|0
chrM	302	.	A	ACCCCCCCCCCCCCCCCCCCCCCCCCCCCCCCCCCCCACCCCC	.	artifact_prone_site;npg	filters=artifact_prone_site,npg;variant_collapsed=A302ACCCCCCCCCCCCCCCCCCCCCCCCCCCCCCCCCCCCACCCCC;vep=CCCCCCCCCCCCCCCCCCCCCCCCCCCCCCCCCCCCACCCCC|intergenic_variant|MODIFIER|||Intergenic||||||||||||1|||insertion||||||||||||||||||||||||;base_qual_hist=0|0|0|0|0|0|0|0|0|0;position_hist=0|0|0|0|0|0|0|0|0|0;strand_bias_hist=0|0|0|0|0|0|0|0|0|0;weak_evidence_hist=1|0|0|0|0|0|0|0|0|0;contamination_hist=0|0|0|0|0|0|0|0|0|0;heteroplasmy_below_min_het_threshold_hist=1|0|0|0|0|0|0|0|0|0;excluded_AC=1;AN=56433;AC_hom=0;AC_het=0;hl_hist=0|0|0|0|0|0|0|0|0|0;dp_mean=2056.40;mq_mean=60.0000;tlod_mean=0.0730000;AF_hom=0.00000;AF_het=0.00000;max_hl=0.00000;hap_AN=2680|1537|868|603|34|282|91|14784|701|934|3144|2732|663|2977|4724|5671|126|1|1298|366|7|393|3080|6037|1234|819|546|12|89;hap_AC_het=0|0|0|0|0|0|0|0|0|0|0|0|0|0|0|0|0|0|0|0|0|0|0|0|0|0|0|0|0;hap_AC_hom=0|0|0|0|0|0|0|0|0|0|0|0|0|0|0|0|0|0|0|0|0|0|0|0|0|0|0|0|0;hap_AF_hom=0.00000e+00|0.00000e+00|0.00000e+00|0.00000e+00|0.00000e+00|0.00000e+00|0.00000e+00|0.00000e+00|0.00000e+00|0.00000e+00|0.00000e+00|0.00000e+00|0.00000e+00|0.00000e+00|0.00000e+00|0.00000e+00|0.00000e+00|0.00000e+00|0.00000e+00|0.00000e+00|0.00000e+00|0.00000e+00|0.00000e+00|0.00000e+00|0.00000e+00|0.00000e+00|0.00000e+00|0.00000e+00|0.00000e+00;hap_AF_het=0.00000e+00|0.00000e+00|0.00000e+00|0.00000e+00|0.00000e+00|0.00000e+00|0.00000e+00|0.00000e+00|0.00000e+00|0.00000e+00|0.00000e+00|0.00000e+00|0.00000e+00|0.00000e+00|0.00000e+00|0.00000e+00|0.00000e+00|0.00000e+00|0.00000e+00|0.00000e+00|0.00000e+00|0.00000e+00|0.00000e+00|0.00000e+00|0.00000e+00|0.00000e+00|0.00000e+00|0.00000e+00|0.00000e+00;hap_hl_hist=0|0|0|0|0|0|0|0|0|0,0|0|0|0|0|0|0|0|0|0,0|0|0|0|0|0|0|0|0|0,0|0|0|0|0|0|0|0|0|0,0|0|0|0|0|0|0|0|0|0,0|0|0|0|0|0|0|0|0|0,0|0|0|0|0|0|0|0|0|0,0|0|0|0|0|0|0|0|0|0,0|0|0|0|0|0|0|0|0|0,0|0|0|0|0|0|0|0|0|0,0|0|0|0|0|0|0|0|0|0,0|0|0|0|0|0|0|0|0|0,0|0|0|0|0|0|0|0|0|0,0|0|0|0|0|0|0|0|0|0,0|0|0|0|0|0|0|0|0|0,0|0|0|0|0|0|0|0|0|0,0|0|0|0|0|0|0|0|0|0,0|0|0|0|0|0|0|0|0|0,0|0|0|0|0|0|0|0|0|0,0|0|0|0|0|0|0|0|0|0,0|0|0|0|0|0|0|0|0|0,0|0|0|0|0|0|0|0|0|0,0|0|0|0|0|0|0|0|0|0,0|0|0|0|0|0|0|0|0|0,0|0|0|0|0|0|0|0|0|0,0|0|0|0|0|0|0|0|0|0,0|0|0|0|0|0|0|0|0|0,0|0|0|0|0|0|0|0|0|0,0|0|0|0|0|0|0|0|0|0;hap_faf_hom=0.00000e+00|0.00000e+00|0.00000e+00|0.00000e+00|0.00000e+00|0.00000e+00|0.00000e+00|0.00000e+00|0.00000e+00|0.00000e+00|0.00000e+00|0.00000e+00|0.00000e+00|0.00000e+00|0.00000e+00|0.00000e+00|0.00000e+00|0.00000e+00|0.00000e+00|0.00000e+00|0.00000e+00|0.00000e+00|0.00000e+00|0.00000e+00|0.00000e+00|0.00000e+00|0.00000e+00|0.00000e+00|0.00000e+00;faf_hapmax_hom=0.00000;pop_AN=14347|392|5717|1415|1482|4892|25849|826|1493|20;pop_AC_het=0|0|0|0|0|0|0|0|0|0;pop_AC_hom=0|0|0|0|0|0|0|0|0|0;pop_AF_hom=0.00000e+00|0.00000e+00|0.00000e+00|0.00000e+00|0.00000e+00|0.00000e+00|0.00000e+00|0.00000e+00|0.00000e+00|0.00000e+00;pop_AF_het=0.00000e+00|0.00000e+00|0.00000e+00|0.00000e+00|0.00000e+00|0.00000e+00|0.00000e+00|0.00000e+00|0.00000e+00|0.00000e+00;pop_hl_hist=0|0|0|0|0|0|0|0|0|0,0|0|0|0|0|0|0|0|0|0,0|0|0|0|0|0|0|0|0|0,0|0|0|0|0|0|0|0|0|0,0|0|0|0|0|0|0|0|0|0,0|0|0|0|0|0|0|0|0|0,0|0|0|0|0|0|0|0|0|0,0|0|0|0|0|0|0|0|0|0,0|0|0|0|0|0|0|0|0|0,0|0|0|0|0|0|0|0|0|0;age_hist_hom_bin_freq=0|0|0|0|0|0|0|0|0|0;age_hist_hom_n_smaller=0;age_hist_hom_n_larger=0;age_hist_het_bin_freq=0|0|0|0|0|0|0|0|0|0;age_hist_het_n_smaller=0;age_hist_het_n_larger=0;dp_hist_all_n_larger=25176;dp_hist_alt_n_larger=0;dp_hist_all_bin_freq=0|52|912|2771|3515|4098|4475|4924|5261|5249;dp_hist_alt_bin_freq=0|0|0|0|0|0|0|0|0|0
chrM	302	.	A	ACCCCCCCCCCCCCCCCCCCCCCCCCCCCCCCCCCCCACCCCCC	.	artifact_prone_site;npg	filters=artifact_prone_site,npg;variant_collapsed=A302ACCCCCCCCCCCCCCCCCCCCCCCCCCCCCCCCCCCCACCCCCC;vep=CCCCCCCCCCCCCCCCCCCCCCCCCCCCCCCCCCCCACCCCCC|intergenic_variant|MODIFIER|||Intergenic||||||||||||1|||insertion||||||||||||||||||||||||;base_qual_hist=0|0|0|0|0|0|0|0|0|0;position_hist=0|0|0|0|0|0|0|0|0|0;strand_bias_hist=0|0|0|0|0|0|0|0|0|0;weak_evidence_hist=2|0|0|0|0|0|0|0|0|0;contamination_hist=0|0|0|0|0|0|0|0|0|0;heteroplasmy_below_min_het_threshold_hist=2|0|0|0|0|0|0|0|0|0;excluded_AC=2;AN=56432;AC_hom=0;AC_het=0;hl_hist=0|0|0|0|0|0|0|0|0|0;dp_mean=2056.38;mq_mean=60.0000;tlod_mean=0.190000;AF_hom=0.00000;AF_het=0.00000;max_hl=0.00000;hap_AN=2680|1536|868|603|34|282|91|14784|701|934|3144|2732|663|2977|4724|5672|126|1|1298|366|7|393|3080|6037|1234|818|546|12|89;hap_AC_het=0|0|0|0|0|0|0|0|0|0|0|0|0|0|0|0|0|0|0|0|0|0|0|0|0|0|0|0|0;hap_AC_hom=0|0|0|0|0|0|0|0|0|0|0|0|0|0|0|0|0|0|0|0|0|0|0|0|0|0|0|0|0;hap_AF_hom=0.00000e+00|0.00000e+00|0.00000e+00|0.00000e+00|0.00000e+00|0.00000e+00|0.00000e+00|0.00000e+00|0.00000e+00|0.00000e+00|0.00000e+00|0.00000e+00|0.00000e+00|0.00000e+00|0.00000e+00|0.00000e+00|0.00000e+00|0.00000e+00|0.00000e+00|0.00000e+00|0.00000e+00|0.00000e+00|0.00000e+00|0.00000e+00|0.00000e+00|0.00000e+00|0.00000e+00|0.00000e+00|0.00000e+00;hap_AF_het=0.00000e+00|0.00000e+00|0.00000e+00|0.00000e+00|0.00000e+00|0.00000e+00|0.00000e+00|0.00000e+00|0.00000e+00|0.00000e+00|0.00000e+00|0.00000e+00|0.00000e+00|0.00000e+00|0.00000e+00|0.00000e+00|0.00000e+00|0.00000e+00|0.00000e+00|0.00000e+00|0.00000e+00|0.00000e+00|0.00000e+00|0.00000e+00|0.00000e+00|0.00000e+00|0.00000e+00|0.00000e+00|0.00000e+00;hap_hl_hist=0|0|0|0|0|0|0|0|0|0,0|0|0|0|0|0|0|0|0|0,0|0|0|0|0|0|0|0|0|0,0|0|0|0|0|0|0|0|0|0,0|0|0|0|0|0|0|0|0|0,0|0|0|0|0|0|0|0|0|0,0|0|0|0|0|0|0|0|0|0,0|0|0|0|0|0|0|0|0|0,0|0|0|0|0|0|0|0|0|0,0|0|0|0|0|0|0|0|0|0,0|0|0|0|0|0|0|0|0|0,0|0|0|0|0|0|0|0|0|0,0|0|0|0|0|0|0|0|0|0,0|0|0|0|0|0|0|0|0|0,0|0|0|0|0|0|0|0|0|0,0|0|0|0|0|0|0|0|0|0,0|0|0|0|0|0|0|0|0|0,0|0|0|0|0|0|0|0|0|0,0|0|0|0|0|0|0|0|0|0,0|0|0|0|0|0|0|0|0|0,0|0|0|0|0|0|0|0|0|0,0|0|0|0|0|0|0|0|0|0,0|0|0|0|0|0|0|0|0|0,0|0|0|0|0|0|0|0|0|0,0|0|0|0|0|0|0|0|0|0,0|0|0|0|0|0|0|0|0|0,0|0|0|0|0|0|0|0|0|0,0|0|0|0|0|0|0|0|0|0,0|0|0|0|0|0|0|0|0|0;hap_faf_hom=0.00000e+00|0.00000e+00|0.00000e+00|0.00000e+00|0.00000e+00|0.00000e+00|0.00000e+00|0.00000e+00|0.00000e+00|0.00000e+00|0.00000e+00|0.00000e+00|0.00000e+00|0.00000e+00|0.00000e+00|0.00000e+00|0.00000e+00|0.00000e+00|0.00000e+00|0.00000e+00|0.00000e+00|0.00000e+00|0.00000e+00|0.00000e+00|0.00000e+00|0.00000e+00|0.00000e+00|0.00000e+00|0.00000e+00;faf_hapmax_hom=0.00000;pop_AN=14347|392|5717|1415|1482|4892|25848|826|1493|20;pop_AC_het=0|0|0|0|0|0|0|0|0|0;pop_AC_hom=0|0|0|0|0|0|0|0|0|0;pop_AF_hom=0.00000e+00|0.00000e+00|0.00000e+00|0.00000e+00|0.00000e+00|0.00000e+00|0.00000e+00|0.00000e+00|0.00000e+00|0.00000e+00;pop_AF_het=0.00000e+00|0.00000e+00|0.00000e+00|0.00000e+00|0.00000e+00|0.00000e+00|0.00000e+00|0.00000e+00|0.00000e+00|0.00000e+00;pop_hl_hist=0|0|0|0|0|0|0|0|0|0,0|0|0|0|0|0|0|0|0|0,0|0|0|0|0|0|0|0|0|0,0|0|0|0|0|0|0|0|0|0,0|0|0|0|0|0|0|0|0|0,0|0|0|0|0|0|0|0|0|0,0|0|0|0|0|0|0|0|0|0,0|0|0|0|0|0|0|0|0|0,0|0|0|0|0|0|0|0|0|0,0|0|0|0|0|0|0|0|0|0;age_hist_hom_bin_freq=0|0|0|0|0|0|0|0|0|0;age_hist_hom_n_smaller=0;age_hist_hom_n_larger=0;age_hist_het_bin_freq=0|0|0|0|0|0|0|0|0|0;age_hist_het_n_smaller=0;age_hist_het_n_larger=0;dp_hist_all_n_larger=25174;dp_hist_alt_n_larger=0;dp_hist_all_bin_freq=0|52|911|2771|3517|4098|4476|4924|5260|5249;dp_hist_alt_bin_freq=0|0|0|0|0|0|0|0|0|0
chrM	302	.	A	ACCCCCCCCCCCCCCCCCCCCCCCCCCCCCCCCCCCCACCCCCCC	.	artifact_prone_site;indel_stack;npg	filters=artifact_prone_site,indel_stack,npg;variant_collapsed=A302ACCCCCCCCCCCCCCCCCCCCCCCCCCCCCCCCCCCCACCCCCCC;vep=CCCCCCCCCCCCCCCCCCCCCCCCCCCCCCCCCCCCACCCCCCC|intergenic_variant|MODIFIER|||Intergenic||||||||||||1|||insertion||||||||||||||||||||||||;base_qual_hist=0|0|0|0|0|0|0|0|0|0;position_hist=0|0|0|0|0|0|0|0|0|0;strand_bias_hist=0|0|0|0|0|0|0|0|0|0;weak_evidence_hist=1|0|0|0|0|0|0|0|0|0;contamination_hist=0|0|0|0|0|0|0|0|0|0;heteroplasmy_below_min_het_threshold_hist=2|0|0|0|0|0|0|0|0|0;excluded_AC=2;AN=56432;AC_hom=0;AC_het=0;hl_hist=0|0|0|0|0|0|0|0|0|0;dp_mean=2056.39;mq_mean=.;tlod_mean=.;AF_hom=0.00000;AF_het=0.00000;max_hl=0.00000;hap_AN=2680|1537|868|603|34|282|91|14783|701|934|3144|2732|663|2977|4724|5672|126|1|1298|366|7|393|3080|6037|1234|819|545|12|89;hap_AC_het=0|0|0|0|0|0|0|0|0|0|0|0|0|0|0|0|0|0|0|0|0|0|0|0|0|0|0|0|0;hap_AC_hom=0|0|0|0|0|0|0|0|0|0|0|0|0|0|0|0|0|0|0|0|0|0|0|0|0|0|0|0|0;hap_AF_hom=0.00000e+00|0.00000e+00|0.00000e+00|0.00000e+00|0.00000e+00|0.00000e+00|0.00000e+00|0.00000e+00|0.00000e+00|0.00000e+00|0.00000e+00|0.00000e+00|0.00000e+00|0.00000e+00|0.00000e+00|0.00000e+00|0.00000e+00|0.00000e+00|0.00000e+00|0.00000e+00|0.00000e+00|0.00000e+00|0.00000e+00|0.00000e+00|0.00000e+00|0.00000e+00|0.00000e+00|0.00000e+00|0.00000e+00;hap_AF_het=0.00000e+00|0.00000e+00|0.00000e+00|0.00000e+00|0.00000e+00|0.00000e+00|0.00000e+00|0.00000e+00|0.00000e+00|0.00000e+00|0.00000e+00|0.00000e+00|0.00000e+00|0.00000e+00|0.00000e+00|0.00000e+00|0.00000e+00|0.00000e+00|0.00000e+00|0.00000e+00|0.00000e+00|0.00000e+00|0.00000e+00|0.00000e+00|0.00000e+00|0.00000e+00|0.00000e+00|0.00000e+00|0.00000e+00;hap_hl_hist=0|0|0|0|0|0|0|0|0|0,0|0|0|0|0|0|0|0|0|0,0|0|0|0|0|0|0|0|0|0,0|0|0|0|0|0|0|0|0|0,0|0|0|0|0|0|0|0|0|0,0|0|0|0|0|0|0|0|0|0,0|0|0|0|0|0|0|0|0|0,0|0|0|0|0|0|0|0|0|0,0|0|0|0|0|0|0|0|0|0,0|0|0|0|0|0|0|0|0|0,0|0|0|0|0|0|0|0|0|0,0|0|0|0|0|0|0|0|0|0,0|0|0|0|0|0|0|0|0|0,0|0|0|0|0|0|0|0|0|0,0|0|0|0|0|0|0|0|0|0,0|0|0|0|0|0|0|0|0|0,0|0|0|0|0|0|0|0|0|0,0|0|0|0|0|0|0|0|0|0,0|0|0|0|0|0|0|0|0|0,0|0|0|0|0|0|0|0|0|0,0|0|0|0|0|0|0|0|0|0,0|0|0|0|0|0|0|0|0|0,0|0|0|0|0|0|0|0|0|0,0|0|0|0|0|0|0|0|0|0,0|0|0|0|0|0|0|0|0|0,0|0|0|0|0|0|0|0|0|0,0|0|0|0|0|0|0|0|0|0,0|0|0|0|0|0|0|0|0|0,0|0|0|0|0|0|0|0|0|0;hap_faf_hom=0.00000e+00|0.00000e+00|0.00000e+00|0.00000e+00|0.00000e+00|0.00000e+00|0.00000e+00|0.00000e+00|0.00000e+00|0.00000e+00|0.00000e+00|0.00000e+00|0.00000e+00|0.00000e+00|0.00000e+00|0.00000e+00|0.00000e+00|0.00000e+00|0.00000e+00|0.00000e+00|0.00000e+00|0.00000e+00|0.00000e+00|0.00000e+00|0.00000e+00|0.00000e+00|0.00000e+00|0.00000e+00|0.00000e+00;faf_hapmax_hom=0.00000;pop_AN=14347|392|5718|1415|1482|4892|25847|826|1493|20;pop_AC_het=0|0|0|0|0|0|0|0|0|0;pop_AC_hom=0|0|0|0|0|0|0|0|0|0;pop_AF_hom=0.00000e+00|0.00000e+00|0.00000e+00|0.00000e+00|0.00000e+00|0.00000e+00|0.00000e+00|0.00000e+00|0.00000e+00|0.00000e+00;pop_AF_het=0.00000e+00|0.00000e+00|0.00000e+00|0.00000e+00|0.00000e+00|0.00000e+00|0.00000e+00|0.00000e+00|0.00000e+00|0.00000e+00;pop_hl_hist=0|0|0|0|0|0|0|0|0|0,0|0|0|0|0|0|0|0|0|0,0|0|0|0|0|0|0|0|0|0,0|0|0|0|0|0|0|0|0|0,0|0|0|0|0|0|0|0|0|0,0|0|0|0|0|0|0|0|0|0,0|0|0|0|0|0|0|0|0|0,0|0|0|0|0|0|0|0|0|0,0|0|0|0|0|0|0|0|0|0,0|0|0|0|0|0|0|0|0|0;age_hist_hom_bin_freq=0|0|0|0|0|0|0|0|0|0;age_hist_hom_n_smaller=0;age_hist_hom_n_larger=0;age_hist_het_bin_freq=0|0|0|0|0|0|0|0|0|0;age_hist_het_n_smaller=0;age_hist_het_n_larger=0;dp_hist_all_n_larger=25176;dp_hist_alt_n_larger=0;dp_hist_all_bin_freq=0|52|911|2771|3517|4098|4475|4924|5261|5247;dp_hist_alt_bin_freq=0|0|0|0|0|0|0|0|0|0
chrM	302	.	A	ACCCCCCCCCCCCCCCCCCCCCCCCCCCCCCCCCCCCACCCCCCCC	.	artifact_prone_site;indel_stack;npg	filters=artifact_prone_site,indel_stack,npg;variant_collapsed=A302ACCCCCCCCCCCCCCCCCCCCCCCCCCCCCCCCCCCCACCCCCCCC;vep=CCCCCCCCCCCCCCCCCCCCCCCCCCCCCCCCCCCCACCCCCCCC|intergenic_variant|MODIFIER|||Intergenic||||||||||||1|||insertion||||||||||||||||||||||||;base_qual_hist=0|0|0|0|0|0|0|0|0|0;position_hist=0|0|0|0|0|0|0|0|0|0;strand_bias_hist=0|0|0|0|0|0|0|0|0|0;weak_evidence_hist=1|0|0|0|0|0|0|0|0|0;contamination_hist=0|0|0|0|0|0|0|0|0|0;heteroplasmy_below_min_het_threshold_hist=3|0|0|0|0|0|0|0|0|0;excluded_AC=3;AN=56431;AC_hom=0;AC_het=0;hl_hist=0|0|0|0|0|0|0|0|0|0;dp_mean=2056.43;mq_mean=.;tlod_mean=.;AF_hom=0.00000;AF_het=0.00000;max_hl=0.00000;hap_AN=2680|1537|868|603|34|282|91|14783|701|934|3144|2732|663|2976|4724|5672|126|1|1298|366|7|393|3079|6037|1234|819|546|12|89;hap_AC_het=0|0|0|0|0|0|0|0|0|0|0|0|0|0|0|0|0|0|0|0|0|0|0|0|0|0|0|0|0;hap_AC_hom=0|0|0|0|0|0|0|0|0|0|0|0|0|0|0|0|0|0|0|0|0|0|0|0|0|0|0|0|0;hap_AF_hom=0.00000e+00|0.00000e+00|0.00000e+00|0.00000e+00|0.00000e+00|0.00000e+00|0.00000e+00|0.00000e+00|0.00000e+00|0.00000e+00|0.00000e+00|0.00000e+00|0.00000e+00|0.00000e+00|0.00000e+00|0.00000e+00|0.00000e+00|0.00000e+00|0.00000e+00|0.00000e+00|0.00000e+00|0.00000e+00|0.00000e+00|0.00000e+00|0.00000e+00|0.00000e+00|0.00000e+00|0.00000e+00|0.00000e+00;hap_AF_het=0.00000e+00|0.00000e+00|0.00000e+00|0.00000e+00|0.00000e+00|0.00000e+00|0.00000e+00|0.00000e+00|0.00000e+00|0.00000e+00|0.00000e+00|0.00000e+00|0.00000e+00|0.00000e+00|0.00000e+00|0.00000e+00|0.00000e+00|0.00000e+00|0.00000e+00|0.00000e+00|0.00000e+00|0.00000e+00|0.00000e+00|0.00000e+00|0.00000e+00|0.00000e+00|0.00000e+00|0.00000e+00|0.00000e+00;hap_hl_hist=0|0|0|0|0|0|0|0|0|0,0|0|0|0|0|0|0|0|0|0,0|0|0|0|0|0|0|0|0|0,0|0|0|0|0|0|0|0|0|0,0|0|0|0|0|0|0|0|0|0,0|0|0|0|0|0|0|0|0|0,0|0|0|0|0|0|0|0|0|0,0|0|0|0|0|0|0|0|0|0,0|0|0|0|0|0|0|0|0|0,0|0|0|0|0|0|0|0|0|0,0|0|0|0|0|0|0|0|0|0,0|0|0|0|0|0|0|0|0|0,0|0|0|0|0|0|0|0|0|0,0|0|0|0|0|0|0|0|0|0,0|0|0|0|0|0|0|0|0|0,0|0|0|0|0|0|0|0|0|0,0|0|0|0|0|0|0|0|0|0,0|0|0|0|0|0|0|0|0|0,0|0|0|0|0|0|0|0|0|0,0|0|0|0|0|0|0|0|0|0,0|0|0|0|0|0|0|0|0|0,0|0|0|0|0|0|0|0|0|0,0|0|0|0|0|0|0|0|0|0,0|0|0|0|0|0|0|0|0|0,0|0|0|0|0|0|0|0|0|0,0|0|0|0|0|0|0|0|0|0,0|0|0|0|0|0|0|0|0|0,0|0|0|0|0|0|0|0|0|0,0|0|0|0|0|0|0|0|0|0;hap_faf_hom=0.00000e+00|0.00000e+00|0.00000e+00|0.00000e+00|0.00000e+00|0.00000e+00|0.00000e+00|0.00000e+00|0.00000e+00|0.00000e+00|0.00000e+00|0.00000e+00|0.00000e+00|0.00000e+00|0.00000e+00|0.00000e+00|0.00000e+00|0.00000e+00|0.00000e+00|0.00000e+00|0.00000e+00|0.00000e+00|0.00000e+00|0.00000e+00|0.00000e+00|0.00000e+00|0.00000e+00|0.00000e+00|0.00000e+00;faf_hapmax_hom=0.00000;pop_AN=14346|392|5717|1415|1482|4892|25848|826|1493|20;pop_AC_het=0|0|0|0|0|0|0|0|0|0;pop_AC_hom=0|0|0|0|0|0|0|0|0|0;pop_AF_hom=0.00000e+00|0.00000e+00|0.00000e+00|0.00000e+00|0.00000e+00|0.00000e+00|0.00000e+00|0.00000e+00|0.00000e+00|0.00000e+00;pop_AF_het=0.00000e+00|0.00000e+00|0.00000e+00|0.00000e+00|0.00000e+00|0.00000e+00|0.00000e+00|0.00000e+00|0.00000e+00|0.00000e+00;pop_hl_hist=0|0|0|0|0|0|0|0|0|0,0|0|0|0|0|0|0|0|0|0,0|0|0|0|0|0|0|0|0|0,0|0|0|0|0|0|0|0|0|0,0|0|0|0|0|0|0|0|0|0,0|0|0|0|0|0|0|0|0|0,0|0|0|0|0|0|0|0|0|0,0|0|0|0|0|0|0|0|0|0,0|0|0|0|0|0|0|0|0|0,0|0|0|0|0|0|0|0|0|0;age_hist_hom_bin_freq=0|0|0|0|0|0|0|0|0|0;age_hist_hom_n_smaller=0;age_hist_hom_n_larger=0;age_hist_het_bin_freq=0|0|0|0|0|0|0|0|0|0;age_hist_het_n_smaller=0;age_hist_het_n_larger=0;dp_hist_all_n_larger=25176;dp_hist_alt_n_larger=0;dp_hist_all_bin_freq=0|52|911|2771|3516|4098|4474|4924|5260|5249;dp_hist_alt_bin_freq=0|0|0|0|0|0|0|0|0|0
chrM	302	.	A	ACCCCCCCCCCCCCCCCCCCCCCCCCCCCCCCCCCCCACCCCCCCCCC	.	artifact_prone_site;npg	filters=artifact_prone_site,npg;variant_collapsed=A302ACCCCCCCCCCCCCCCCCCCCCCCCCCCCCCCCCCCCACCCCCCCCCC;vep=CCCCCCCCCCCCCCCCCCCCCCCCCCCCCCCCCCCCACCCCCCCCCC|intergenic_variant|MODIFIER|||Intergenic||||||||||||1|||insertion||||||||||||||||||||||||;base_qual_hist=0|0|0|0|0|0|0|0|0|0;position_hist=0|0|0|0|0|0|0|0|0|0;strand_bias_hist=0|0|0|0|0|0|0|0|0|0;weak_evidence_hist=0|1|0|0|0|0|0|0|0|0;contamination_hist=0|0|0|0|0|0|0|0|0|0;heteroplasmy_below_min_het_threshold_hist=0|0|0|0|0|0|0|0|0|0;excluded_AC=1;AN=56433;AC_hom=0;AC_het=0;hl_hist=0|0|0|0|0|0|0|0|0|0;dp_mean=2056.37;mq_mean=.;tlod_mean=.;AF_hom=0.00000;AF_het=0.00000;max_hl=0.00000;hap_AN=2679|1537|868|603|34|282|91|14784|701|934|3144|2732|663|2977|4724|5672|126|1|1298|366|7|393|3080|6037|1234|819|546|12|89;hap_AC_het=0|0|0|0|0|0|0|0|0|0|0|0|0|0|0|0|0|0|0|0|0|0|0|0|0|0|0|0|0;hap_AC_hom=0|0|0|0|0|0|0|0|0|0|0|0|0|0|0|0|0|0|0|0|0|0|0|0|0|0|0|0|0;hap_AF_hom=0.00000e+00|0.00000e+00|0.00000e+00|0.00000e+00|0.00000e+00|0.00000e+00|0.00000e+00|0.00000e+00|0.00000e+00|0.00000e+00|0.00000e+00|0.00000e+00|0.00000e+00|0.00000e+00|0.00000e+00|0.00000e+00|0.00000e+00|0.00000e+00|0.00000e+00|0.00000e+00|0.00000e+00|0.00000e+00|0.00000e+00|0.00000e+00|0.00000e+00|0.00000e+00|0.00000e+00|0.00000e+00|0.00000e+00;hap_AF_het=0.00000e+00|0.00000e+00|0.00000e+00|0.00000e+00|0.00000e+00|0.00000e+00|0.00000e+00|0.00000e+00|0.00000e+00|0.00000e+00|0.00000e+00|0.00000e+00|0.00000e+00|0.00000e+00|0.00000e+00|0.00000e+00|0.00000e+00|0.00000e+00|0.00000e+00|0.00000e+00|0.00000e+00|0.00000e+00|0.00000e+00|0.00000e+00|0.00000e+00|0.00000e+00|0.00000e+00|0.00000e+00|0.00000e+00;hap_hl_hist=0|0|0|0|0|0|0|0|0|0,0|0|0|0|0|0|0|0|0|0,0|0|0|0|0|0|0|0|0|0,0|0|0|0|0|0|0|0|0|0,0|0|0|0|0|0|0|0|0|0,0|0|0|0|0|0|0|0|0|0,0|0|0|0|0|0|0|0|0|0,0|0|0|0|0|0|0|0|0|0,0|0|0|0|0|0|0|0|0|0,0|0|0|0|0|0|0|0|0|0,0|0|0|0|0|0|0|0|0|0,0|0|0|0|0|0|0|0|0|0,0|0|0|0|0|0|0|0|0|0,0|0|0|0|0|0|0|0|0|0,0|0|0|0|0|0|0|0|0|0,0|0|0|0|0|0|0|0|0|0,0|0|0|0|0|0|0|0|0|0,0|0|0|0|0|0|0|0|0|0,0|0|0|0|0|0|0|0|0|0,0|0|0|0|0|0|0|0|0|0,0|0|0|0|0|0|0|0|0|0,0|0|0|0|0|0|0|0|0|0,0|0|0|0|0|0|0|0|0|0,0|0|0|0|0|0|0|0|0|0,0|0|0|0|0|0|0|0|0|0,0|0|0|0|0|0|0|0|0|0,0|0|0|0|0|0|0|0|0|0,0|0|0|0|0|0|0|0|0|0,0|0|0|0|0|0|0|0|0|0;hap_faf_hom=0.00000e+00|0.00000e+00|0.00000e+00|0.00000e+00|0.00000e+00|0.00000e+00|0.00000e+00|0.00000e+00|0.00000e+00|0.00000e+00|0.00000e+00|0.00000e+00|0.00000e+00|0.00000e+00|0.00000e+00|0.00000e+00|0.00000e+00|0.00000e+00|0.00000e+00|0.00000e+00|0.00000e+00|0.00000e+00|0.00000e+00|0.00000e+00|0.00000e+00|0.00000e+00|0.00000e+00|0.00000e+00|0.00000e+00;faf_hapmax_hom=0.00000;pop_AN=14347|392|5717|1415|1482|4892|25849|826|1493|20;pop_AC_het=0|0|0|0|0|0|0|0|0|0;pop_AC_hom=0|0|0|0|0|0|0|0|0|0;pop_AF_hom=0.00000e+00|0.00000e+00|0.00000e+00|0.00000e+00|0.00000e+00|0.00000e+00|0.00000e+00|0.00000e+00|0.00000e+00|0.00000e+00;pop_AF_het=0.00000e+00|0.00000e+00|0.00000e+00|0.00000e+00|0.00000e+00|0.00000e+00|0.00000e+00|0.00000e+00|0.00000e+00|0.00000e+00;pop_hl_hist=0|0|0|0|0|0|0|0|0|0,0|0|0|0|0|0|0|0|0|0,0|0|0|0|0|0|0|0|0|0,0|0|0|0|0|0|0|0|0|0,0|0|0|0|0|0|0|0|0|0,0|0|0|0|0|0|0|0|0|0,0|0|0|0|0|0|0|0|0|0,0|0|0|0|0|0|0|0|0|0,0|0|0|0|0|0|0|0|0|0,0|0|0|0|0|0|0|0|0|0;age_hist_hom_bin_freq=0|0|0|0|0|0|0|0|0|0;age_hist_hom_n_smaller=0;age_hist_hom_n_larger=0;age_hist_het_bin_freq=0|0|0|0|0|0|0|0|0|0;age_hist_het_n_smaller=0;age_hist_het_n_larger=0;dp_hist_all_n_larger=25175;dp_hist_alt_n_larger=0;dp_hist_all_bin_freq=0|52|911|2771|3517|4098|4475|4924|5261|5249;dp_hist_alt_bin_freq=0|0|0|0|0|0|0|0|0|0
chrM	302	.	A	ACCCCCCCCCCCCCCCCCCCCCCCCCCCCCCCCCCCCACCCCCCCCCCACCACCC	.	artifact_prone_site;indel_stack;npg	filters=artifact_prone_site,indel_stack,npg;variant_collapsed=A302ACCCCCCCCCCCCCCCCCCCCCCCCCCCCCCCCCCCCACCCCCCCCCCACCACCC;vep=CCCCCCCCCCCCCCCCCCCCCCCCCCCCCCCCCCCCACCCCCCCCCCACCACCC|intergenic_variant|MODIFIER|||Intergenic||||||||||||1|||insertion||||||||||||||||||||||||;base_qual_hist=0|0|0|0|0|0|0|0|0|0;position_hist=0|0|0|0|0|0|0|0|0|0;strand_bias_hist=0|0|0|0|0|0|0|0|0|0;weak_evidence_hist=0|0|0|0|0|0|0|0|0|0;contamination_hist=0|0|0|0|0|0|0|0|0|0;heteroplasmy_below_min_het_threshold_hist=1|0|0|0|0|0|0|0|0|0;excluded_AC=1;AN=56433;AC_hom=0;AC_het=0;hl_hist=0|0|0|0|0|0|0|0|0|0;dp_mean=2056.38;mq_mean=.;tlod_mean=.;AF_hom=0.00000;AF_het=0.00000;max_hl=0.00000;hap_AN=2680|1537|868|603|34|282|91|14783|701|934|3144|2732|663|2977|4724|5672|126|1|1298|366|7|393|3080|6037|1234|819|546|12|89;hap_AC_het=0|0|0|0|0|0|0|0|0|0|0|0|0|0|0|0|0|0|0|0|0|0|0|0|0|0|0|0|0;hap_AC_hom=0|0|0|0|0|0|0|0|0|0|0|0|0|0|0|0|0|0|0|0|0|0|0|0|0|0|0|0|0;hap_AF_hom=0.00000e+00|0.00000e+00|0.00000e+00|0.00000e+00|0.00000e+00|0.00000e+00|0.00000e+00|0.00000e+00|0.00000e+00|0.00000e+00|0.00000e+00|0.00000e+00|0.00000e+00|0.00000e+00|0.00000e+00|0.00000e+00|0.00000e+00|0.00000e+00|0.00000e+00|0.00000e+00|0.00000e+00|0.00000e+00|0.00000e+00|0.00000e+00|0.00000e+00|0.00000e+00|0.00000e+00|0.00000e+00|0.00000e+00;hap_AF_het=0.00000e+00|0.00000e+00|0.00000e+00|0.00000e+00|0.00000e+00|0.00000e+00|0.00000e+00|0.00000e+00|0.00000e+00|0.00000e+00|0.00000e+00|0.00000e+00|0.00000e+00|0.00000e+00|0.00000e+00|0.00000e+00|0.00000e+00|0.00000e+00|0.00000e+00|0.00000e+00|0.00000e+00|0.00000e+00|0.00000e+00|0.00000e+00|0.00000e+00|0.00000e+00|0.00000e+00|0.00000e+00|0.00000e+00;hap_hl_hist=0|0|0|0|0|0|0|0|0|0,0|0|0|0|0|0|0|0|0|0,0|0|0|0|0|0|0|0|0|0,0|0|0|0|0|0|0|0|0|0,0|0|0|0|0|0|0|0|0|0,0|0|0|0|0|0|0|0|0|0,0|0|0|0|0|0|0|0|0|0,0|0|0|0|0|0|0|0|0|0,0|0|0|0|0|0|0|0|0|0,0|0|0|0|0|0|0|0|0|0,0|0|0|0|0|0|0|0|0|0,0|0|0|0|0|0|0|0|0|0,0|0|0|0|0|0|0|0|0|0,0|0|0|0|0|0|0|0|0|0,0|0|0|0|0|0|0|0|0|0,0|0|0|0|0|0|0|0|0|0,0|0|0|0|0|0|0|0|0|0,0|0|0|0|0|0|0|0|0|0,0|0|0|0|0|0|0|0|0|0,0|0|0|0|0|0|0|0|0|0,0|0|0|0|0|0|0|0|0|0,0|0|0|0|0|0|0|0|0|0,0|0|0|0|0|0|0|0|0|0,0|0|0|0|0|0|0|0|0|0,0|0|0|0|0|0|0|0|0|0,0|0|0|0|0|0|0|0|0|0,0|0|0|0|0|0|0|0|0|0,0|0|0|0|0|0|0|0|0|0,0|0|0|0|0|0|0|0|0|0;hap_faf_hom=0.00000e+00|0.00000e+00|0.00000e+00|0.00000e+00|0.00000e+00|0.00000e+00|0.00000e+00|0.00000e+00|0.00000e+00|0.00000e+00|0.00000e+00|0.00000e+00|0.00000e+00|0.00000e+00|0.00000e+00|0.00000e+00|0.00000e+00|0.00000e+00|0.00000e+00|0.00000e+00|0.00000e+00|0.00000e+00|0.00000e+00|0.00000e+00|0.00000e+00|0.00000e+00|0.00000e+00|0.00000e+00|0.00000e+00;faf_hapmax_hom=0.00000;pop_AN=14347|392|5718|1415|1482|4892|25848|826|1493|20;pop_AC_het=0|0|0|0|0|0|0|0|0|0;pop_AC_hom=0|0|0|0|0|0|0|0|0|0;pop_AF_hom=0.00000e+00|0.00000e+00|0.00000e+00|0.00000e+00|0.00000e+00|0.00000e+00|0.00000e+00|0.00000e+00|0.00000e+00|0.00000e+00;pop_AF_het=0.00000e+00|0.00000e+00|0.00000e+00|0.00000e+00|0.00000e+00|0.00000e+00|0.00000e+00|0.00000e+00|0.00000e+00|0.00000e+00;pop_hl_hist=0|0|0|0|0|0|0|0|0|0,0|0|0|0|0|0|0|0|0|0,0|0|0|0|0|0|0|0|0|0,0|0|0|0|0|0|0|0|0|0,0|0|0|0|0|0|0|0|0|0,0|0|0|0|0|0|0|0|0|0,0|0|0|0|0|0|0|0|0|0,0|0|0|0|0|0|0|0|0|0,0|0|0|0|0|0|0|0|0|0,0|0|0|0|0|0|0|0|0|0;age_hist_hom_bin_freq=0|0|0|0|0|0|0|0|0|0;age_hist_hom_n_smaller=0;age_hist_hom_n_larger=0;age_hist_het_bin_freq=0|0|0|0|0|0|0|0|0|0;age_hist_het_n_smaller=0;age_hist_het_n_larger=0;dp_hist_all_n_larger=25175;dp_hist_alt_n_larger=0;dp_hist_all_bin_freq=0|52|911|2771|3517|4098|4475|4924|5261|5249;dp_hist_alt_bin_freq=0|0|0|0|0|0|0|0|0|0
chrM	302	.	A	ACCCCCCCCCCCCCCCCCCCCCCCCCCCCCCCCCCCCACCCCCCCCCCC	.	artifact_prone_site;indel_stack;npg	filters=artifact_prone_site,indel_stack,npg;variant_collapsed=A302ACCCCCCCCCCCCCCCCCCCCCCCCCCCCCCCCCCCCACCCCCCCCCCC;vep=CCCCCCCCCCCCCCCCCCCCCCCCCCCCCCCCCCCCACCCCCCCCCCC|intergenic_variant|MODIFIER|||Intergenic||||||||||||1|||insertion||||||||||||||||||||||||;base_qual_hist=0|0|0|0|0|0|0|0|0|0;position_hist=0|0|0|0|0|0|0|0|0|0;strand_bias_hist=0|0|0|0|0|0|0|0|0|0;weak_evidence_hist=0|0|0|0|0|0|0|0|0|0;contamination_hist=0|0|0|0|0|0|0|0|0|0;heteroplasmy_below_min_het_threshold_hist=1|0|0|0|0|0|0|0|0|0;excluded_AC=1;AN=56433;AC_hom=0;AC_het=0;hl_hist=0|0|0|0|0|0|0|0|0|0;dp_mean=2056.40;mq_mean=.;tlod_mean=.;AF_hom=0.00000;AF_het=0.00000;max_hl=0.00000;hap_AN=2680|1537|868|603|34|282|91|14783|701|934|3144|2732|663|2977|4724|5672|126|1|1298|366|7|393|3080|6037|1234|819|546|12|89;hap_AC_het=0|0|0|0|0|0|0|0|0|0|0|0|0|0|0|0|0|0|0|0|0|0|0|0|0|0|0|0|0;hap_AC_hom=0|0|0|0|0|0|0|0|0|0|0|0|0|0|0|0|0|0|0|0|0|0|0|0|0|0|0|0|0;hap_AF_hom=0.00000e+00|0.00000e+00|0.00000e+00|0.00000e+00|0.00000e+00|0.00000e+00|0.00000e+00|0.00000e+00|0.00000e+00|0.00000e+00|0.00000e+00|0.00000e+00|0.00000e+00|0.00000e+00|0.00000e+00|0.00000e+00|0.00000e+00|0.00000e+00|0.00000e+00|0.00000e+00|0.00000e+00|0.00000e+00|0.00000e+00|0.00000e+00|0.00000e+00|0.00000e+00|0.00000e+00|0.00000e+00|0.00000e+00;hap_AF_het=0.00000e+00|0.00000e+00|0.00000e+00|0.00000e+00|0.00000e+00|0.00000e+00|0.00000e+00|0.00000e+00|0.00000e+00|0.00000e+00|0.00000e+00|0.00000e+00|0.00000e+00|0.00000e+00|0.00000e+00|0.00000e+00|0.00000e+00|0.00000e+00|0.00000e+00|0.00000e+00|0.00000e+00|0.00000e+00|0.00000e+00|0.00000e+00|0.00000e+00|0.00000e+00|0.00000e+00|0.00000e+00|0.00000e+00;hap_hl_hist=0|0|0|0|0|0|0|0|0|0,0|0|0|0|0|0|0|0|0|0,0|0|0|0|0|0|0|0|0|0,0|0|0|0|0|0|0|0|0|0,0|0|0|0|0|0|0|0|0|0,0|0|0|0|0|0|0|0|0|0,0|0|0|0|0|0|0|0|0|0,0|0|0|0|0|0|0|0|0|0,0|0|0|0|0|0|0|0|0|0,0|0|0|0|0|0|0|0|0|0,0|0|0|0|0|0|0|0|0|0,0|0|0|0|0|0|0|0|0|0,0|0|0|0|0|0|0|0|0|0,0|0|0|0|0|0|0|0|0|0,0|0|0|0|0|0|0|0|0|0,0|0|0|0|0|0|0|0|0|0,0|0|0|0|0|0|0|0|0|0,0|0|0|0|0|0|0|0|0|0,0|0|0|0|0|0|0|0|0|0,0|0|0|0|0|0|0|0|0|0,0|0|0|0|0|0|0|0|0|0,0|0|0|0|0|0|0|0|0|0,0|0|0|0|0|0|0|0|0|0,0|0|0|0|0|0|0|0|0|0,0|0|0|0|0|0|0|0|0|0,0|0|0|0|0|0|0|0|0|0,0|0|0|0|0|0|0|0|0|0,0|0|0|0|0|0|0|0|0|0,0|0|0|0|0|0|0|0|0|0;hap_faf_hom=0.00000e+00|0.00000e+00|0.00000e+00|0.00000e+00|0.00000e+00|0.00000e+00|0.00000e+00|0.00000e+00|0.00000e+00|0.00000e+00|0.00000e+00|0.00000e+00|0.00000e+00|0.00000e+00|0.00000e+00|0.00000e+00|0.00000e+00|0.00000e+00|0.00000e+00|0.00000e+00|0.00000e+00|0.00000e+00|0.00000e+00|0.00000e+00|0.00000e+00|0.00000e+00|0.00000e+00|0.00000e+00|0.00000e+00;faf_hapmax_hom=0.00000;pop_AN=14347|392|5718|1415|1482|4892|25848|826|1493|20;pop_AC_het=0|0|0|0|0|0|0|0|0|0;pop_AC_hom=0|0|0|0|0|0|0|0|0|0;pop_AF_hom=0.00000e+00|0.00000e+00|0.00000e+00|0.00000e+00|0.00000e+00|0.00000e+00|0.00000e+00|0.00000e+00|0.00000e+00|0.00000e+00;pop_AF_het=0.00000e+00|0.00000e+00|0.00000e+00|0.00000e+00|0.00000e+00|0.00000e+00|0.00000e+00|0.00000e+00|0.00000e+00|0.00000e+00;pop_hl_hist=0|0|0|0|0|0|0|0|0|0,0|0|0|0|0|0|0|0|0|0,0|0|0|0|0|0|0|0|0|0,0|0|0|0|0|0|0|0|0|0,0|0|0|0|0|0|0|0|0|0,0|0|0|0|0|0|0|0|0|0,0|0|0|0|0|0|0|0|0|0,0|0|0|0|0|0|0|0|0|0,0|0|0|0|0|0|0|0|0|0,0|0|0|0|0|0|0|0|0|0;age_hist_hom_bin_freq=0|0|0|0|0|0|0|0|0|0;age_hist_hom_n_smaller=0;age_hist_hom_n_larger=0;age_hist_het_bin_freq=0|0|0|0|0|0|0|0|0|0;age_hist_het_n_smaller=0;age_hist_het_n_larger=0;dp_hist_all_n_larger=25176;dp_hist_alt_n_larger=0;dp_hist_all_bin_freq=0|52|911|2771|3517|4097|4475|4924|5261|5249;dp_hist_alt_bin_freq=0|0|0|0|0|0|0|0|0|0
chrM	302	.	A	ACCCCCCCCCCCCCCCCCCCCCCCCCCCCCCCCCCCCACCCCCCCCCCCC	.	artifact_prone_site;npg	filters=artifact_prone_site,npg;variant_collapsed=A302ACCCCCCCCCCCCCCCCCCCCCCCCCCCCCCCCCCCCACCCCCCCCCCCC;vep=CCCCCCCCCCCCCCCCCCCCCCCCCCCCCCCCCCCCACCCCCCCCCCCC|intergenic_variant|MODIFIER|||Intergenic||||||||||||1|||insertion||||||||||||||||||||||||;base_qual_hist=0|0|0|0|0|0|0|0|0|0;position_hist=0|0|0|0|0|0|0|0|0|0;strand_bias_hist=0|0|0|0|0|0|0|0|0|0;weak_evidence_hist=2|0|0|0|0|0|0|0|0|0;contamination_hist=0|0|0|0|0|0|0|0|0|0;heteroplasmy_below_min_het_threshold_hist=2|0|0|0|0|0|0|0|0|0;excluded_AC=2;AN=56432;AC_hom=0;AC_het=0;hl_hist=0|0|0|0|0|0|0|0|0|0;dp_mean=2056.41;mq_mean=.;tlod_mean=.;AF_hom=0.00000;AF_het=0.00000;max_hl=0.00000;hap_AN=2680|1537|868|603|34|282|91|14783|701|934|3144|2732|663|2977|4724|5672|126|1|1297|366|7|393|3080|6037|1234|819|546|12|89;hap_AC_het=0|0|0|0|0|0|0|0|0|0|0|0|0|0|0|0|0|0|0|0|0|0|0|0|0|0|0|0|0;hap_AC_hom=0|0|0|0|0|0|0|0|0|0|0|0|0|0|0|0|0|0|0|0|0|0|0|0|0|0|0|0|0;hap_AF_hom=0.00000e+00|0.00000e+00|0.00000e+00|0.00000e+00|0.00000e+00|0.00000e+00|0.00000e+00|0.00000e+00|0.00000e+00|0.00000e+00|0.00000e+00|0.00000e+00|0.00000e+00|0.00000e+00|0.00000e+00|0.00000e+00|0.00000e+00|0.00000e+00|0.00000e+00|0.00000e+00|0.00000e+00|0.00000e+00|0.00000e+00|0.00000e+00|0.00000e+00|0.00000e+00|0.00000e+00|0.00000e+00|0.00000e+00;hap_AF_het=0.00000e+00|0.00000e+00|0.00000e+00|0.00000e+00|0.00000e+00|0.00000e+00|0.00000e+00|0.00000e+00|0.00000e+00|0.00000e+00|0.00000e+00|0.00000e+00|0.00000e+00|0.00000e+00|0.00000e+00|0.00000e+00|0.00000e+00|0.00000e+00|0.00000e+00|0.00000e+00|0.00000e+00|0.00000e+00|0.00000e+00|0.00000e+00|0.00000e+00|0.00000e+00|0.00000e+00|0.00000e+00|0.00000e+00;hap_hl_hist=0|0|0|0|0|0|0|0|0|0,0|0|0|0|0|0|0|0|0|0,0|0|0|0|0|0|0|0|0|0,0|0|0|0|0|0|0|0|0|0,0|0|0|0|0|0|0|0|0|0,0|0|0|0|0|0|0|0|0|0,0|0|0|0|0|0|0|0|0|0,0|0|0|0|0|0|0|0|0|0,0|0|0|0|0|0|0|0|0|0,0|0|0|0|0|0|0|0|0|0,0|0|0|0|0|0|0|0|0|0,0|0|0|0|0|0|0|0|0|0,0|0|0|0|0|0|0|0|0|0,0|0|0|0|0|0|0|0|0|0,0|0|0|0|0|0|0|0|0|0,0|0|0|0|0|0|0|0|0|0,0|0|0|0|0|0|0|0|0|0,0|0|0|0|0|0|0|0|0|0,0|0|0|0|0|0|0|0|0|0,0|0|0|0|0|0|0|0|0|0,0|0|0|0|0|0|0|0|0|0,0|0|0|0|0|0|0|0|0|0,0|0|0|0|0|0|0|0|0|0,0|0|0|0|0|0|0|0|0|0,0|0|0|0|0|0|0|0|0|0,0|0|0|0|0|0|0|0|0|0,0|0|0|0|0|0|0|0|0|0,0|0|0|0|0|0|0|0|0|0,0|0|0|0|0|0|0|0|0|0;hap_faf_hom=0.00000e+00|0.00000e+00|0.00000e+00|0.00000e+00|0.00000e+00|0.00000e+00|0.00000e+00|0.00000e+00|0.00000e+00|0.00000e+00|0.00000e+00|0.00000e+00|0.00000e+00|0.00000e+00|0.00000e+00|0.00000e+00|0.00000e+00|0.00000e+00|0.00000e+00|0.00000e+00|0.00000e+00|0.00000e+00|0.00000e+00|0.00000e+00|0.00000e+00|0.00000e+00|0.00000e+00|0.00000e+00|0.00000e+00;faf_hapmax_hom=0.00000;pop_AN=14347|392|5718|1415|1481|4892|25848|826|1493|20;pop_AC_het=0|0|0|0|0|0|0|0|0|0;pop_AC_hom=0|0|0|0|0|0|0|0|0|0;pop_AF_hom=0.00000e+00|0.00000e+00|0.00000e+00|0.00000e+00|0.00000e+00|0.00000e+00|0.00000e+00|0.00000e+00|0.00000e+00|0.00000e+00;pop_AF_het=0.00000e+00|0.00000e+00|0.00000e+00|0.00000e+00|0.00000e+00|0.00000e+00|0.00000e+00|0.00000e+00|0.00000e+00|0.00000e+00;pop_hl_hist=0|0|0|0|0|0|0|0|0|0,0|0|0|0|0|0|0|0|0|0,0|0|0|0|0|0|0|0|0|0,0|0|0|0|0|0|0|0|0|0,0|0|0|0|0|0|0|0|0|0,0|0|0|0|0|0|0|0|0|0,0|0|0|0|0|0|0|0|0|0,0|0|0|0|0|0|0|0|0|0,0|0|0|0|0|0|0|0|0|0,0|0|0|0|0|0|0|0|0|0;age_hist_hom_bin_freq=0|0|0|0|0|0|0|0|0|0;age_hist_hom_n_smaller=0;age_hist_hom_n_larger=0;age_hist_het_bin_freq=0|0|0|0|0|0|0|0|0|0;age_hist_het_n_smaller=0;age_hist_het_n_larger=0;dp_hist_all_n_larger=25176;dp_hist_alt_n_larger=0;dp_hist_all_bin_freq=0|52|911|2771|3517|4098|4474|4924|5260|5249;dp_hist_alt_bin_freq=0|0|0|0|0|0|0|0|0|0
chrM	302	.	A	ACCCCCCCCCCCCCCCCCCCCCCCCCCCCCCCCCCCCC	.	artifact_prone_site;npg	filters=artifact_prone_site,npg;variant_collapsed=A302ACCCCCCCCCCCCCCCCCCCCCCCCCCCCCCCCCCCCC;vep=CCCCCCCCCCCCCCCCCCCCCCCCCCCCCCCCCCCCC|intergenic_variant|MODIFIER|||Intergenic||||||||||||1|||insertion||||||||||||||||||||||||;base_qual_hist=0|0|0|0|0|0|0|0|0|0;position_hist=0|0|0|0|0|0|0|0|0|0;strand_bias_hist=0|0|0|0|0|0|0|0|0|0;weak_evidence_hist=9|0|0|0|0|0|0|0|0|0;contamination_hist=0|0|0|0|0|0|0|0|0|0;heteroplasmy_below_min_het_threshold_hist=21|0|0|0|0|0|0|0|0|0;excluded_AC=21;AN=56413;AC_hom=0;AC_het=0;hl_hist=0|0|0|0|0|0|0|0|0|0;dp_mean=2056.25;mq_mean=60.0000;tlod_mean=2.52320;AF_hom=0.00000;AF_het=0.00000;max_hl=0.00000;hap_AN=2678|1536|868|603|34|282|91|14776|701|933|3144|2731|663|2977|4723|5670|126|1|1298|366|7|392|3078|6035|1234|819|546|12|89;hap_AC_het=0|0|0|0|0|0|0|0|0|0|0|0|0|0|0|0|0|0|0|0|0|0|0|0|0|0|0|0|0;hap_AC_hom=0|0|0|0|0|0|0|0|0|0|0|0|0|0|0|0|0|0|0|0|0|0|0|0|0|0|0|0|0;hap_AF_hom=0.00000e+00|0.00000e+00|0.00000e+00|0.00000e+00|0.00000e+00|0.00000e+00|0.00000e+00|0.00000e+00|0.00000e+00|0.00000e+00|0.00000e+00|0.00000e+00|0.00000e+00|0.00000e+00|0.00000e+00|0.00000e+00|0.00000e+00|0.00000e+00|0.00000e+00|0.00000e+00|0.00000e+00|0.00000e+00|0.00000e+00|0.00000e+00|0.00000e+00|0.00000e+00|0.00000e+00|0.00000e+00|0.00000e+00;hap_AF_het=0.00000e+00|0.00000e+00|0.00000e+00|0.00000e+00|0.00000e+00|0.00000e+00|0.00000e+00|0.00000e+00|0.00000e+00|0.00000e+00|0.00000e+00|0.00000e+00|0.00000e+00|0.00000e+00|0.00000e+00|0.00000e+00|0.00000e+00|0.00000e+00|0.00000e+00|0.00000e+00|0.00000e+00|0.00000e+00|0.00000e+00|0.00000e+00|0.00000e+00|0.00000e+00|0.00000e+00|0.00000e+00|0.00000e+00;hap_hl_hist=0|0|0|0|0|0|0|0|0|0,0|0|0|0|0|0|0|0|0|0,0|0|0|0|0|0|0|0|0|0,0|0|0|0|0|0|0|0|0|0,0|0|0|0|0|0|0|0|0|0,0|0|0|0|0|0|0|0|0|0,0|0|0|0|0|0|0|0|0|0,0|0|0|0|0|0|0|0|0|0,0|0|0|0|0|0|0|0|0|0,0|0|0|0|0|0|0|0|0|0,0|0|0|0|0|0|0|0|0|0,0|0|0|0|0|0|0|0|0|0,0|0|0|0|0|0|0|0|0|0,0|0|0|0|0|0|0|0|0|0,0|0|0|0|0|0|0|0|0|0,0|0|0|0|0|0|0|0|0|0,0|0|0|0|0|0|0|0|0|0,0|0|0|0|0|0|0|0|0|0,0|0|0|0|0|0|0|0|0|0,0|0|0|0|0|0|0|0|0|0,0|0|0|0|0|0|0|0|0|0,0|0|0|0|0|0|0|0|0|0,0|0|0|0|0|0|0|0|0|0,0|0|0|0|0|0|0|0|0|0,0|0|0|0|0|0|0|0|0|0,0|0|0|0|0|0|0|0|0|0,0|0|0|0|0|0|0|0|0|0,0|0|0|0|0|0|0|0|0|0,0|0|0|0|0|0|0|0|0|0;hap_faf_hom=0.00000e+00|0.00000e+00|0.00000e+00|0.00000e+00|0.00000e+00|0.00000e+00|0.00000e+00|0.00000e+00|0.00000e+00|0.00000e+00|0.00000e+00|0.00000e+00|0.00000e+00|0.00000e+00|0.00000e+00|0.00000e+00|0.00000e+00|0.00000e+00|0.00000e+00|0.00000e+00|0.00000e+00|0.00000e+00|0.00000e+00|0.00000e+00|0.00000e+00|0.00000e+00|0.00000e+00|0.00000e+00|0.00000e+00;faf_hapmax_hom=0.00000;pop_AN=14345|392|5714|1414|1482|4889|25838|826|1493|20;pop_AC_het=0|0|0|0|0|0|0|0|0|0;pop_AC_hom=0|0|0|0|0|0|0|0|0|0;pop_AF_hom=0.00000e+00|0.00000e+00|0.00000e+00|0.00000e+00|0.00000e+00|0.00000e+00|0.00000e+00|0.00000e+00|0.00000e+00|0.00000e+00;pop_AF_het=0.00000e+00|0.00000e+00|0.00000e+00|0.00000e+00|0.00000e+00|0.00000e+00|0.00000e+00|0.00000e+00|0.00000e+00|0.00000e+00;pop_hl_hist=0|0|0|0|0|0|0|0|0|0,0|0|0|0|0|0|0|0|0|0,0|0|0|0|0|0|0|0|0|0,0|0|0|0|0|0|0|0|0|0,0|0|0|0|0|0|0|0|0|0,0|0|0|0|0|0|0|0|0|0,0|0|0|0|0|0|0|0|0|0,0|0|0|0|0|0|0|0|0|0,0|0|0|0|0|0|0|0|0|0,0|0|0|0|0|0|0|0|0|0;age_hist_hom_bin_freq=0|0|0|0|0|0|0|0|0|0;age_hist_hom_n_smaller=0;age_hist_hom_n_larger=0;age_hist_het_bin_freq=0|0|0|0|0|0|0|0|0|0;age_hist_het_n_smaller=0;age_hist_het_n_larger=0;dp_hist_all_n_larger=25163;dp_hist_alt_n_larger=0;dp_hist_all_bin_freq=0|52|911|2772|3517|4097|4471|4925|5260|5245;dp_hist_alt_bin_freq=0|0|0|0|0|0|0|0|0|0
chrM	302	.	A	ACCCCCCCCCCCCCCCCCCCCCCCCCCCCCCCCCCCCCAC	.	artifact_prone_site;indel_stack;npg	filters=artifact_prone_site,indel_stack,npg;variant_collapsed=A302ACCCCCCCCCCCCCCCCCCCCCCCCCCCCCCCCCCCCCAC;vep=CCCCCCCCCCCCCCCCCCCCCCCCCCCCCCCCCCCCCAC|intergenic_variant|MODIFIER|||Intergenic||||||||||||1|||insertion||||||||||||||||||||||||;base_qual_hist=1|0|0|0|0|0|0|0|0|0;position_hist=0|0|0|0|0|0|0|0|0|0;strand_bias_hist=0|0|0|0|0|0|0|0|0|0;weak_evidence_hist=1|0|0|0|0|0|0|0|0|0;contamination_hist=0|0|0|0|0|0|0|0|0|0;heteroplasmy_below_min_het_threshold_hist=3|0|0|0|0|0|0|0|0|0;excluded_AC=3;AN=56431;AC_hom=0;AC_het=0;hl_hist=0|0|0|0|0|0|0|0|0|0;dp_mean=2056.42;mq_mean=.;tlod_mean=.;AF_hom=0.00000;AF_het=0.00000;max_hl=0.00000;hap_AN=2680|1537|868|603|34|282|91|14783|701|934|3143|2732|663|2977|4724|5672|126|1|1298|366|7|393|3080|6037|1233|819|546|12|89;hap_AC_het=0|0|0|0|0|0|0|0|0|0|0|0|0|0|0|0|0|0|0|0|0|0|0|0|0|0|0|0|0;hap_AC_hom=0|0|0|0|0|0|0|0|0|0|0|0|0|0|0|0|0|0|0|0|0|0|0|0|0|0|0|0|0;hap_AF_hom=0.00000e+00|0.00000e+00|0.00000e+00|0.00000e+00|0.00000e+00|0.00000e+00|0.00000e+00|0.00000e+00|0.00000e+00|0.00000e+00|0.00000e+00|0.00000e+00|0.00000e+00|0.00000e+00|0.00000e+00|0.00000e+00|0.00000e+00|0.00000e+00|0.00000e+00|0.00000e+00|0.00000e+00|0.00000e+00|0.00000e+00|0.00000e+00|0.00000e+00|0.00000e+00|0.00000e+00|0.00000e+00|0.00000e+00;hap_AF_het=0.00000e+00|0.00000e+00|0.00000e+00|0.00000e+00|0.00000e+00|0.00000e+00|0.00000e+00|0.00000e+00|0.00000e+00|0.00000e+00|0.00000e+00|0.00000e+00|0.00000e+00|0.00000e+00|0.00000e+00|0.00000e+00|0.00000e+00|0.00000e+00|0.00000e+00|0.00000e+00|0.00000e+00|0.00000e+00|0.00000e+00|0.00000e+00|0.00000e+00|0.00000e+00|0.00000e+00|0.00000e+00|0.00000e+00;hap_hl_hist=0|0|0|0|0|0|0|0|0|0,0|0|0|0|0|0|0|0|0|0,0|0|0|0|0|0|0|0|0|0,0|0|0|0|0|0|0|0|0|0,0|0|0|0|0|0|0|0|0|0,0|0|0|0|0|0|0|0|0|0,0|0|0|0|0|0|0|0|0|0,0|0|0|0|0|0|0|0|0|0,0|0|0|0|0|0|0|0|0|0,0|0|0|0|0|0|0|0|0|0,0|0|0|0|0|0|0|0|0|0,0|0|0|0|0|0|0|0|0|0,0|0|0|0|0|0|0|0|0|0,0|0|0|0|0|0|0|0|0|0,0|0|0|0|0|0|0|0|0|0,0|0|0|0|0|0|0|0|0|0,0|0|0|0|0|0|0|0|0|0,0|0|0|0|0|0|0|0|0|0,0|0|0|0|0|0|0|0|0|0,0|0|0|0|0|0|0|0|0|0,0|0|0|0|0|0|0|0|0|0,0|0|0|0|0|0|0|0|0|0,0|0|0|0|0|0|0|0|0|0,0|0|0|0|0|0|0|0|0|0,0|0|0|0|0|0|0|0|0|0,0|0|0|0|0|0|0|0|0|0,0|0|0|0|0|0|0|0|0|0,0|0|0|0|0|0|0|0|0|0,0|0|0|0|0|0|0|0|0|0;hap_faf_hom=0.00000e+00|0.00000e+00|0.00000e+00|0.00000e+00|0.00000e+00|0.00000e+00|0.00000e+00|0.00000e+00|0.00000e+00|0.00000e+00|0.00000e+00|0.00000e+00|0.00000e+00|0.00000e+00|0.00000e+00|0.00000e+00|0.00000e+00|0.00000e+00|0.00000e+00|0.00000e+00|0.00000e+00|0.00000e+00|0.00000e+00|0.00000e+00|0.00000e+00|0.00000e+00|0.00000e+00|0.00000e+00|0.00000e+00;faf_hapmax_hom=0.00000;pop_AN=14347|392|5718|1415|1482|4892|25846|826|1493|20;pop_AC_het=0|0|0|0|0|0|0|0|0|0;pop_AC_hom=0|0|0|0|0|0|0|0|0|0;pop_AF_hom=0.00000e+00|0.00000e+00|0.00000e+00|0.00000e+00|0.00000e+00|0.00000e+00|0.00000e+00|0.00000e+00|0.00000e+00|0.00000e+00;pop_AF_het=0.00000e+00|0.00000e+00|0.00000e+00|0.00000e+00|0.00000e+00|0.00000e+00|0.00000e+00|0.00000e+00|0.00000e+00|0.00000e+00;pop_hl_hist=0|0|0|0|0|0|0|0|0|0,0|0|0|0|0|0|0|0|0|0,0|0|0|0|0|0|0|0|0|0,0|0|0|0|0|0|0|0|0|0,0|0|0|0|0|0|0|0|0|0,0|0|0|0|0|0|0|0|0|0,0|0|0|0|0|0|0|0|0|0,0|0|0|0|0|0|0|0|0|0,0|0|0|0|0|0|0|0|0|0,0|0|0|0|0|0|0|0|0|0;age_hist_hom_bin_freq=0|0|0|0|0|0|0|0|0|0;age_hist_hom_n_smaller=0;age_hist_hom_n_larger=0;age_hist_het_bin_freq=0|0|0|0|0|0|0|0|0|0;age_hist_het_n_smaller=0;age_hist_het_n_larger=0;dp_hist_all_n_larger=25175;dp_hist_alt_n_larger=0;dp_hist_all_bin_freq=0|52|911|2770|3517|4098|4474|4924|5261|5249;dp_hist_alt_bin_freq=0|0|0|0|0|0|0|0|0|0
chrM	302	.	A	ACCCCCCCCCCCCCCCCCCCCCCCCCCCCCCCCCCCCCACC	.	artifact_prone_site;indel_stack;npg	filters=artifact_prone_site,indel_stack,npg;variant_collapsed=A302ACCCCCCCCCCCCCCCCCCCCCCCCCCCCCCCCCCCCCACC;vep=CCCCCCCCCCCCCCCCCCCCCCCCCCCCCCCCCCCCCACC|intergenic_variant|MODIFIER|||Intergenic||||||||||||1|||insertion||||||||||||||||||||||||;base_qual_hist=1|0|0|0|0|0|0|0|0|0;position_hist=0|0|0|0|0|0|0|0|0|0;strand_bias_hist=0|0|0|0|0|0|0|0|0|0;weak_evidence_hist=2|0|0|0|0|0|0|0|0|0;contamination_hist=0|0|0|0|0|0|0|0|0|0;heteroplasmy_below_min_het_threshold_hist=3|0|0|0|0|0|0|0|0|0;excluded_AC=3;AN=56431;AC_hom=0;AC_het=0;hl_hist=0|0|0|0|0|0|0|0|0|0;dp_mean=2056.43;mq_mean=.;tlod_mean=.;AF_hom=0.00000;AF_het=0.00000;max_hl=0.00000;hap_AN=2679|1537|868|603|34|282|91|14784|701|934|3144|2732|663|2977|4724|5672|126|1|1298|366|7|392|3079|6037|1234|819|546|12|89;hap_AC_het=0|0|0|0|0|0|0|0|0|0|0|0|0|0|0|0|0|0|0|0|0|0|0|0|0|0|0|0|0;hap_AC_hom=0|0|0|0|0|0|0|0|0|0|0|0|0|0|0|0|0|0|0|0|0|0|0|0|0|0|0|0|0;hap_AF_hom=0.00000e+00|0.00000e+00|0.00000e+00|0.00000e+00|0.00000e+00|0.00000e+00|0.00000e+00|0.00000e+00|0.00000e+00|0.00000e+00|0.00000e+00|0.00000e+00|0.00000e+00|0.00000e+00|0.00000e+00|0.00000e+00|0.00000e+00|0.00000e+00|0.00000e+00|0.00000e+00|0.00000e+00|0.00000e+00|0.00000e+00|0.00000e+00|0.00000e+00|0.00000e+00|0.00000e+00|0.00000e+00|0.00000e+00;hap_AF_het=0.00000e+00|0.00000e+00|0.00000e+00|0.00000e+00|0.00000e+00|0.00000e+00|0.00000e+00|0.00000e+00|0.00000e+00|0.00000e+00|0.00000e+00|0.00000e+00|0.00000e+00|0.00000e+00|0.00000e+00|0.00000e+00|0.00000e+00|0.00000e+00|0.00000e+00|0.00000e+00|0.00000e+00|0.00000e+00|0.00000e+00|0.00000e+00|0.00000e+00|0.00000e+00|0.00000e+00|0.00000e+00|0.00000e+00;hap_hl_hist=0|0|0|0|0|0|0|0|0|0,0|0|0|0|0|0|0|0|0|0,0|0|0|0|0|0|0|0|0|0,0|0|0|0|0|0|0|0|0|0,0|0|0|0|0|0|0|0|0|0,0|0|0|0|0|0|0|0|0|0,0|0|0|0|0|0|0|0|0|0,0|0|0|0|0|0|0|0|0|0,0|0|0|0|0|0|0|0|0|0,0|0|0|0|0|0|0|0|0|0,0|0|0|0|0|0|0|0|0|0,0|0|0|0|0|0|0|0|0|0,0|0|0|0|0|0|0|0|0|0,0|0|0|0|0|0|0|0|0|0,0|0|0|0|0|0|0|0|0|0,0|0|0|0|0|0|0|0|0|0,0|0|0|0|0|0|0|0|0|0,0|0|0|0|0|0|0|0|0|0,0|0|0|0|0|0|0|0|0|0,0|0|0|0|0|0|0|0|0|0,0|0|0|0|0|0|0|0|0|0,0|0|0|0|0|0|0|0|0|0,0|0|0|0|0|0|0|0|0|0,0|0|0|0|0|0|0|0|0|0,0|0|0|0|0|0|0|0|0|0,0|0|0|0|0|0|0|0|0|0,0|0|0|0|0|0|0|0|0|0,0|0|0|0|0|0|0|0|0|0,0|0|0|0|0|0|0|0|0|0;hap_faf_hom=0.00000e+00|0.00000e+00|0.00000e+00|0.00000e+00|0.00000e+00|0.00000e+00|0.00000e+00|0.00000e+00|0.00000e+00|0.00000e+00|0.00000e+00|0.00000e+00|0.00000e+00|0.00000e+00|0.00000e+00|0.00000e+00|0.00000e+00|0.00000e+00|0.00000e+00|0.00000e+00|0.00000e+00|0.00000e+00|0.00000e+00|0.00000e+00|0.00000e+00|0.00000e+00|0.00000e+00|0.00000e+00|0.00000e+00;faf_hapmax_hom=0.00000;pop_AN=14347|392|5717|1414|1482|4892|25848|826|1493|20;pop_AC_het=0|0|0|0|0|0|0|0|0|0;pop_AC_hom=0|0|0|0|0|0|0|0|0|0;pop_AF_hom=0.00000e+00|0.00000e+00|0.00000e+00|0.00000e+00|0.00000e+00|0.00000e+00|0.00000e+00|0.00000e+00|0.00000e+00|0.00000e+00;pop_AF_het=0.00000e+00|0.00000e+00|0.00000e+00|0.00000e+00|0.00000e+00|0.00000e+00|0.00000e+00|0.00000e+00|0.00000e+00|0.00000e+00;pop_hl_hist=0|0|0|0|0|0|0|0|0|0,0|0|0|0|0|0|0|0|0|0,0|0|0|0|0|0|0|0|0|0,0|0|0|0|0|0|0|0|0|0,0|0|0|0|0|0|0|0|0|0,0|0|0|0|0|0|0|0|0|0,0|0|0|0|0|0|0|0|0|0,0|0|0|0|0|0|0|0|0|0,0|0|0|0|0|0|0|0|0|0,0|0|0|0|0|0|0|0|0|0;age_hist_hom_bin_freq=0|0|0|0|0|0|0|0|0|0;age_hist_hom_n_smaller=0;age_hist_hom_n_larger=0;age_hist_het_bin_freq=0|0|0|0|0|0|0|0|0|0;age_hist_het_n_smaller=0;age_hist_het_n_larger=0;dp_hist_all_n_larger=25176;dp_hist_alt_n_larger=0;dp_hist_all_bin_freq=0|52|911|2771|3516|4097|4475|4924|5260|5249;dp_hist_alt_bin_freq=0|0|0|0|0|0|0|0|0|0
chrM	302	.	A	ACCCCCCCCCCCCCCCCCCCCCCCCCCCCCCCCCCCCCACCACCCCACCC	.	artifact_prone_site;npg	filters=artifact_prone_site,npg;variant_collapsed=A302ACCCCCCCCCCCCCCCCCCCCCCCCCCCCCCCCCCCCCACCACCCCACCC;vep=CCCCCCCCCCCCCCCCCCCCCCCCCCCCCCCCCCCCCACCACCCCACCC|intergenic_variant|MODIFIER|||Intergenic||||||||||||1|||insertion||||||||||||||||||||||||;base_qual_hist=0|0|0|0|0|0|0|0|0|0;position_hist=0|0|0|0|0|0|0|0|0|0;strand_bias_hist=0|0|0|0|0|0|0|0|0|0;weak_evidence_hist=1|0|0|0|0|0|0|0|0|0;contamination_hist=0|0|0|0|0|0|0|0|0|0;heteroplasmy_below_min_het_threshold_hist=1|0|0|0|0|0|0|0|0|0;excluded_AC=1;AN=56433;AC_hom=0;AC_het=0;hl_hist=0|0|0|0|0|0|0|0|0|0;dp_mean=2056.39;mq_mean=.;tlod_mean=.;AF_hom=0.00000;AF_het=0.00000;max_hl=0.00000;hap_AN=2680|1537|868|602|34|282|91|14784|701|934|3144|2732|663|2977|4724|5672|126|1|1298|366|7|393|3080|6037|1234|819|546|12|89;hap_AC_het=0|0|0|0|0|0|0|0|0|0|0|0|0|0|0|0|0|0|0|0|0|0|0|0|0|0|0|0|0;hap_AC_hom=0|0|0|0|0|0|0|0|0|0|0|0|0|0|0|0|0|0|0|0|0|0|0|0|0|0|0|0|0;hap_AF_hom=0.00000e+00|0.00000e+00|0.00000e+00|0.00000e+00|0.00000e+00|0.00000e+00|0.00000e+00|0.00000e+00|0.00000e+00|0.00000e+00|0.00000e+00|0.00000e+00|0.00000e+00|0.00000e+00|0.00000e+00|0.00000e+00|0.00000e+00|0.00000e+00|0.00000e+00|0.00000e+00|0.00000e+00|0.00000e+00|0.00000e+00|0.00000e+00|0.00000e+00|0.00000e+00|0.00000e+00|0.00000e+00|0.00000e+00;hap_AF_het=0.00000e+00|0.00000e+00|0.00000e+00|0.00000e+00|0.00000e+00|0.00000e+00|0.00000e+00|0.00000e+00|0.00000e+00|0.00000e+00|0.00000e+00|0.00000e+00|0.00000e+00|0.00000e+00|0.00000e+00|0.00000e+00|0.00000e+00|0.00000e+00|0.00000e+00|0.00000e+00|0.00000e+00|0.00000e+00|0.00000e+00|0.00000e+00|0.00000e+00|0.00000e+00|0.00000e+00|0.00000e+00|0.00000e+00;hap_hl_hist=0|0|0|0|0|0|0|0|0|0,0|0|0|0|0|0|0|0|0|0,0|0|0|0|0|0|0|0|0|0,0|0|0|0|0|0|0|0|0|0,0|0|0|0|0|0|0|0|0|0,0|0|0|0|0|0|0|0|0|0,0|0|0|0|0|0|0|0|0|0,0|0|0|0|0|0|0|0|0|0,0|0|0|0|0|0|0|0|0|0,0|0|0|0|0|0|0|0|0|0,0|0|0|0|0|0|0|0|0|0,0|0|0|0|0|0|0|0|0|0,0|0|0|0|0|0|0|0|0|0,0|0|0|0|0|0|0|0|0|0,0|0|0|0|0|0|0|0|0|0,0|0|0|0|0|0|0|0|0|0,0|0|0|0|0|0|0|0|0|0,0|0|0|0|0|0|0|0|0|0,0|0|0|0|0|0|0|0|0|0,0|0|0|0|0|0|0|0|0|0,0|0|0|0|0|0|0|0|0|0,0|0|0|0|0|0|0|0|0|0,0|0|0|0|0|0|0|0|0|0,0|0|0|0|0|0|0|0|0|0,0|0|0|0|0|0|0|0|0|0,0|0|0|0|0|0|0|0|0|0,0|0|0|0|0|0|0|0|0|0,0|0|0|0|0|0|0|0|0|0,0|0|0|0|0|0|0|0|0|0;hap_faf_hom=0.00000e+00|0.00000e+00|0.00000e+00|0.00000e+00|0.00000e+00|0.00000e+00|0.00000e+00|0.00000e+00|0.00000e+00|0.00000e+00|0.00000e+00|0.00000e+00|0.00000e+00|0.00000e+00|0.00000e+00|0.00000e+00|0.00000e+00|0.00000e+00|0.00000e+00|0.00000e+00|0.00000e+00|0.00000e+00|0.00000e+00|0.00000e+00|0.00000e+00|0.00000e+00|0.00000e+00|0.00000e+00|0.00000e+00;faf_hapmax_hom=0.00000;pop_AN=14347|392|5718|1415|1481|4892|25849|826|1493|20;pop_AC_het=0|0|0|0|0|0|0|0|0|0;pop_AC_hom=0|0|0|0|0|0|0|0|0|0;pop_AF_hom=0.00000e+00|0.00000e+00|0.00000e+00|0.00000e+00|0.00000e+00|0.00000e+00|0.00000e+00|0.00000e+00|0.00000e+00|0.00000e+00;pop_AF_het=0.00000e+00|0.00000e+00|0.00000e+00|0.00000e+00|0.00000e+00|0.00000e+00|0.00000e+00|0.00000e+00|0.00000e+00|0.00000e+00;pop_hl_hist=0|0|0|0|0|0|0|0|0|0,0|0|0|0|0|0|0|0|0|0,0|0|0|0|0|0|0|0|0|0,0|0|0|0|0|0|0|0|0|0,0|0|0|0|0|0|0|0|0|0,0|0|0|0|0|0|0|0|0|0,0|0|0|0|0|0|0|0|0|0,0|0|0|0|0|0|0|0|0|0,0|0|0|0|0|0|0|0|0|0,0|0|0|0|0|0|0|0|0|0;age_hist_hom_bin_freq=0|0|0|0|0|0|0|0|0|0;age_hist_hom_n_smaller=0;age_hist_hom_n_larger=0;age_hist_het_bin_freq=0|0|0|0|0|0|0|0|0|0;age_hist_het_n_smaller=0;age_hist_het_n_larger=0;dp_hist_all_n_larger=25175;dp_hist_alt_n_larger=0;dp_hist_all_bin_freq=0|52|911|2771|3517|4098|4475|4924|5261|5249;dp_hist_alt_bin_freq=0|0|0|0|0|0|0|0|0|0
chrM	302	.	A	ACCCCCCCCCCCCCCCCCCCCCCCCCCCCCCCCCCCCCACCC	.	artifact_prone_site;npg	filters=artifact_prone_site,npg;variant_collapsed=A302ACCCCCCCCCCCCCCCCCCCCCCCCCCCCCCCCCCCCCACCC;vep=CCCCCCCCCCCCCCCCCCCCCCCCCCCCCCCCCCCCCACCC|intergenic_variant|MODIFIER|||Intergenic||||||||||||1|||insertion||||||||||||||||||||||||;base_qual_hist=0|0|0|0|0|0|0|0|0|0;position_hist=0|0|0|0|0|0|0|0|0|0;strand_bias_hist=0|0|0|0|0|0|0|0|0|0;weak_evidence_hist=1|0|0|0|0|0|0|0|0|0;contamination_hist=0|0|0|0|0|0|0|0|0|0;heteroplasmy_below_min_het_threshold_hist=1|0|0|0|0|0|0|0|0|0;excluded_AC=1;AN=56433;AC_hom=0;AC_het=0;hl_hist=0|0|0|0|0|0|0|0|0|0;dp_mean=2056.40;mq_mean=.;tlod_mean=.;AF_hom=0.00000;AF_het=0.00000;max_hl=0.00000;hap_AN=2679|1537|868|603|34|282|91|14784|701|934|3144|2732|663|2977|4724|5672|126|1|1298|366|7|393|3080|6037|1234|819|546|12|89;hap_AC_het=0|0|0|0|0|0|0|0|0|0|0|0|0|0|0|0|0|0|0|0|0|0|0|0|0|0|0|0|0;hap_AC_hom=0|0|0|0|0|0|0|0|0|0|0|0|0|0|0|0|0|0|0|0|0|0|0|0|0|0|0|0|0;hap_AF_hom=0.00000e+00|0.00000e+00|0.00000e+00|0.00000e+00|0.00000e+00|0.00000e+00|0.00000e+00|0.00000e+00|0.00000e+00|0.00000e+00|0.00000e+00|0.00000e+00|0.00000e+00|0.00000e+00|0.00000e+00|0.00000e+00|0.00000e+00|0.00000e+00|0.00000e+00|0.00000e+00|0.00000e+00|0.00000e+00|0.00000e+00|0.00000e+00|0.00000e+00|0.00000e+00|0.00000e+00|0.00000e+00|0.00000e+00;hap_AF_het=0.00000e+00|0.00000e+00|0.00000e+00|0.00000e+00|0.00000e+00|0.00000e+00|0.00000e+00|0.00000e+00|0.00000e+00|0.00000e+00|0.00000e+00|0.00000e+00|0.00000e+00|0.00000e+00|0.00000e+00|0.00000e+00|0.00000e+00|0.00000e+00|0.00000e+00|0.00000e+00|0.00000e+00|0.00000e+00|0.00000e+00|0.00000e+00|0.00000e+00|0.00000e+00|0.00000e+00|0.00000e+00|0.00000e+00;hap_hl_hist=0|0|0|0|0|0|0|0|0|0,0|0|0|0|0|0|0|0|0|0,0|0|0|0|0|0|0|0|0|0,0|0|0|0|0|0|0|0|0|0,0|0|0|0|0|0|0|0|0|0,0|0|0|0|0|0|0|0|0|0,0|0|0|0|0|0|0|0|0|0,0|0|0|0|0|0|0|0|0|0,0|0|0|0|0|0|0|0|0|0,0|0|0|0|0|0|0|0|0|0,0|0|0|0|0|0|0|0|0|0,0|0|0|0|0|0|0|0|0|0,0|0|0|0|0|0|0|0|0|0,0|0|0|0|0|0|0|0|0|0,0|0|0|0|0|0|0|0|0|0,0|0|0|0|0|0|0|0|0|0,0|0|0|0|0|0|0|0|0|0,0|0|0|0|0|0|0|0|0|0,0|0|0|0|0|0|0|0|0|0,0|0|0|0|0|0|0|0|0|0,0|0|0|0|0|0|0|0|0|0,0|0|0|0|0|0|0|0|0|0,0|0|0|0|0|0|0|0|0|0,0|0|0|0|0|0|0|0|0|0,0|0|0|0|0|0|0|0|0|0,0|0|0|0|0|0|0|0|0|0,0|0|0|0|0|0|0|0|0|0,0|0|0|0|0|0|0|0|0|0,0|0|0|0|0|0|0|0|0|0;hap_faf_hom=0.00000e+00|0.00000e+00|0.00000e+00|0.00000e+00|0.00000e+00|0.00000e+00|0.00000e+00|0.00000e+00|0.00000e+00|0.00000e+00|0.00000e+00|0.00000e+00|0.00000e+00|0.00000e+00|0.00000e+00|0.00000e+00|0.00000e+00|0.00000e+00|0.00000e+00|0.00000e+00|0.00000e+00|0.00000e+00|0.00000e+00|0.00000e+00|0.00000e+00|0.00000e+00|0.00000e+00|0.00000e+00|0.00000e+00;faf_hapmax_hom=0.00000;pop_AN=14347|392|5717|1415|1482|4892|25849|826|1493|20;pop_AC_het=0|0|0|0|0|0|0|0|0|0;pop_AC_hom=0|0|0|0|0|0|0|0|0|0;pop_AF_hom=0.00000e+00|0.00000e+00|0.00000e+00|0.00000e+00|0.00000e+00|0.00000e+00|0.00000e+00|0.00000e+00|0.00000e+00|0.00000e+00;pop_AF_het=0.00000e+00|0.00000e+00|0.00000e+00|0.00000e+00|0.00000e+00|0.00000e+00|0.00000e+00|0.00000e+00|0.00000e+00|0.00000e+00;pop_hl_hist=0|0|0|0|0|0|0|0|0|0,0|0|0|0|0|0|0|0|0|0,0|0|0|0|0|0|0|0|0|0,0|0|0|0|0|0|0|0|0|0,0|0|0|0|0|0|0|0|0|0,0|0|0|0|0|0|0|0|0|0,0|0|0|0|0|0|0|0|0|0,0|0|0|0|0|0|0|0|0|0,0|0|0|0|0|0|0|0|0|0,0|0|0|0|0|0|0|0|0|0;age_hist_hom_bin_freq=0|0|0|0|0|0|0|0|0|0;age_hist_hom_n_smaller=0;age_hist_hom_n_larger=0;age_hist_het_bin_freq=0|0|0|0|0|0|0|0|0|0;age_hist_het_n_smaller=0;age_hist_het_n_larger=0;dp_hist_all_n_larger=25176;dp_hist_alt_n_larger=0;dp_hist_all_bin_freq=0|52|911|2771|3517|4097|4475|4924|5261|5249;dp_hist_alt_bin_freq=0|0|0|0|0|0|0|0|0|0
chrM	302	.	A	ACCCCCCCCCCCCCCCCCCCCCCCCCCCCCCCCCCCCCACCCCC	.	artifact_prone_site;npg	filters=artifact_prone_site,npg;variant_collapsed=A302ACCCCCCCCCCCCCCCCCCCCCCCCCCCCCCCCCCCCCACCCCC;vep=CCCCCCCCCCCCCCCCCCCCCCCCCCCCCCCCCCCCCACCCCC|intergenic_variant|MODIFIER|||Intergenic||||||||||||1|||insertion||||||||||||||||||||||||;base_qual_hist=0|0|0|0|0|0|0|0|0|0;position_hist=0|0|0|0|0|0|0|0|0|0;strand_bias_hist=0|0|0|0|0|0|0|0|0|0;weak_evidence_hist=1|0|0|0|0|0|0|0|0|0;contamination_hist=0|0|0|0|0|0|0|0|0|0;heteroplasmy_below_min_het_threshold_hist=1|0|0|0|0|0|0|0|0|0;excluded_AC=1;AN=56433;AC_hom=0;AC_het=0;hl_hist=0|0|0|0|0|0|0|0|0|0;dp_mean=2056.40;mq_mean=.;tlod_mean=.;AF_hom=0.00000;AF_het=0.00000;max_hl=0.00000;hap_AN=2680|1536|868|603|34|282|91|14784|701|934|3144|2732|663|2977|4724|5672|126|1|1298|366|7|393|3080|6037|1234|819|546|12|89;hap_AC_het=0|0|0|0|0|0|0|0|0|0|0|0|0|0|0|0|0|0|0|0|0|0|0|0|0|0|0|0|0;hap_AC_hom=0|0|0|0|0|0|0|0|0|0|0|0|0|0|0|0|0|0|0|0|0|0|0|0|0|0|0|0|0;hap_AF_hom=0.00000e+00|0.00000e+00|0.00000e+00|0.00000e+00|0.00000e+00|0.00000e+00|0.00000e+00|0.00000e+00|0.00000e+00|0.00000e+00|0.00000e+00|0.00000e+00|0.00000e+00|0.00000e+00|0.00000e+00|0.00000e+00|0.00000e+00|0.00000e+00|0.00000e+00|0.00000e+00|0.00000e+00|0.00000e+00|0.00000e+00|0.00000e+00|0.00000e+00|0.00000e+00|0.00000e+00|0.00000e+00|0.00000e+00;hap_AF_het=0.00000e+00|0.00000e+00|0.00000e+00|0.00000e+00|0.00000e+00|0.00000e+00|0.00000e+00|0.00000e+00|0.00000e+00|0.00000e+00|0.00000e+00|0.00000e+00|0.00000e+00|0.00000e+00|0.00000e+00|0.00000e+00|0.00000e+00|0.00000e+00|0.00000e+00|0.00000e+00|0.00000e+00|0.00000e+00|0.00000e+00|0.00000e+00|0.00000e+00|0.00000e+00|0.00000e+00|0.00000e+00|0.00000e+00;hap_hl_hist=0|0|0|0|0|0|0|0|0|0,0|0|0|0|0|0|0|0|0|0,0|0|0|0|0|0|0|0|0|0,0|0|0|0|0|0|0|0|0|0,0|0|0|0|0|0|0|0|0|0,0|0|0|0|0|0|0|0|0|0,0|0|0|0|0|0|0|0|0|0,0|0|0|0|0|0|0|0|0|0,0|0|0|0|0|0|0|0|0|0,0|0|0|0|0|0|0|0|0|0,0|0|0|0|0|0|0|0|0|0,0|0|0|0|0|0|0|0|0|0,0|0|0|0|0|0|0|0|0|0,0|0|0|0|0|0|0|0|0|0,0|0|0|0|0|0|0|0|0|0,0|0|0|0|0|0|0|0|0|0,0|0|0|0|0|0|0|0|0|0,0|0|0|0|0|0|0|0|0|0,0|0|0|0|0|0|0|0|0|0,0|0|0|0|0|0|0|0|0|0,0|0|0|0|0|0|0|0|0|0,0|0|0|0|0|0|0|0|0|0,0|0|0|0|0|0|0|0|0|0,0|0|0|0|0|0|0|0|0|0,0|0|0|0|0|0|0|0|0|0,0|0|0|0|0|0|0|0|0|0,0|0|0|0|0|0|0|0|0|0,0|0|0|0|0|0|0|0|0|0,0|0|0|0|0|0|0|0|0|0;hap_faf_hom=0.00000e+00|0.00000e+00|0.00000e+00|0.00000e+00|0.00000e+00|0.00000e+00|0.00000e+00|0.00000e+00|0.00000e+00|0.00000e+00|0.00000e+00|0.00000e+00|0.00000e+00|0.00000e+00|0.00000e+00|0.00000e+00|0.00000e+00|0.00000e+00|0.00000e+00|0.00000e+00|0.00000e+00|0.00000e+00|0.00000e+00|0.00000e+00|0.00000e+00|0.00000e+00|0.00000e+00|0.00000e+00|0.00000e+00;faf_hapmax_hom=0.00000;pop_AN=14347|392|5717|1415|1482|4892|25849|826|1493|20;pop_AC_het=0|0|0|0|0|0|0|0|0|0;pop_AC_hom=0|0|0|0|0|0|0|0|0|0;pop_AF_hom=0.00000e+00|0.00000e+00|0.00000e+00|0.00000e+00|0.00000e+00|0.00000e+00|0.00000e+00|0.00000e+00|0.00000e+00|0.00000e+00;pop_AF_het=0.00000e+00|0.00000e+00|0.00000e+00|0.00000e+00|0.00000e+00|0.00000e+00|0.00000e+00|0.00000e+00|0.00000e+00|0.00000e+00;pop_hl_hist=0|0|0|0|0|0|0|0|0|0,0|0|0|0|0|0|0|0|0|0,0|0|0|0|0|0|0|0|0|0,0|0|0|0|0|0|0|0|0|0,0|0|0|0|0|0|0|0|0|0,0|0|0|0|0|0|0|0|0|0,0|0|0|0|0|0|0|0|0|0,0|0|0|0|0|0|0|0|0|0,0|0|0|0|0|0|0|0|0|0,0|0|0|0|0|0|0|0|0|0;age_hist_hom_bin_freq=0|0|0|0|0|0|0|0|0|0;age_hist_hom_n_smaller=0;age_hist_hom_n_larger=0;age_hist_het_bin_freq=0|0|0|0|0|0|0|0|0|0;age_hist_het_n_smaller=0;age_hist_het_n_larger=0;dp_hist_all_n_larger=25176;dp_hist_alt_n_larger=0;dp_hist_all_bin_freq=0|52|911|2771|3517|4097|4475|4924|5261|5249;dp_hist_alt_bin_freq=0|0|0|0|0|0|0|0|0|0
chrM	302	.	A	ACCCCCCCCCCCCCCCCCCCCCCCCCCCCCCCCCCCCCACCCCCCC	.	artifact_prone_site;npg	filters=artifact_prone_site,npg;variant_collapsed=A302ACCCCCCCCCCCCCCCCCCCCCCCCCCCCCCCCCCCCCACCCCCCC;vep=CCCCCCCCCCCCCCCCCCCCCCCCCCCCCCCCCCCCCACCCCCCC|intergenic_variant|MODIFIER|||Intergenic||||||||||||1|||insertion||||||||||||||||||||||||;base_qual_hist=1|0|0|0|0|0|0|0|0|0;position_hist=0|0|0|0|0|0|0|0|0|0;strand_bias_hist=0|0|0|0|0|0|0|0|0|0;weak_evidence_hist=1|0|0|0|0|0|0|0|0|0;contamination_hist=0|0|0|0|0|0|0|0|0|0;heteroplasmy_below_min_het_threshold_hist=1|0|0|0|0|0|0|0|0|0;excluded_AC=1;AN=56433;AC_hom=0;AC_het=0;hl_hist=0|0|0|0|0|0|0|0|0|0;dp_mean=2056.40;mq_mean=.;tlod_mean=.;AF_hom=0.00000;AF_het=0.00000;max_hl=0.00000;hap_AN=2680|1537|868|603|34|282|91|14783|701|934|3144|2732|663|2977|4724|5672|126|1|1298|366|7|393|3080|6037|1234|819|546|12|89;hap_AC_het=0|0|0|0|0|0|0|0|0|0|0|0|0|0|0|0|0|0|0|0|0|0|0|0|0|0|0|0|0;hap_AC_hom=0|0|0|0|0|0|0|0|0|0|0|0|0|0|0|0|0|0|0|0|0|0|0|0|0|0|0|0|0;hap_AF_hom=0.00000e+00|0.00000e+00|0.00000e+00|0.00000e+00|0.00000e+00|0.00000e+00|0.00000e+00|0.00000e+00|0.00000e+00|0.00000e+00|0.00000e+00|0.00000e+00|0.00000e+00|0.00000e+00|0.00000e+00|0.00000e+00|0.00000e+00|0.00000e+00|0.00000e+00|0.00000e+00|0.00000e+00|0.00000e+00|0.00000e+00|0.00000e+00|0.00000e+00|0.00000e+00|0.00000e+00|0.00000e+00|0.00000e+00;hap_AF_het=0.00000e+00|0.00000e+00|0.00000e+00|0.00000e+00|0.00000e+00|0.00000e+00|0.00000e+00|0.00000e+00|0.00000e+00|0.00000e+00|0.00000e+00|0.00000e+00|0.00000e+00|0.00000e+00|0.00000e+00|0.00000e+00|0.00000e+00|0.00000e+00|0.00000e+00|0.00000e+00|0.00000e+00|0.00000e+00|0.00000e+00|0.00000e+00|0.00000e+00|0.00000e+00|0.00000e+00|0.00000e+00|0.00000e+00;hap_hl_hist=0|0|0|0|0|0|0|0|0|0,0|0|0|0|0|0|0|0|0|0,0|0|0|0|0|0|0|0|0|0,0|0|0|0|0|0|0|0|0|0,0|0|0|0|0|0|0|0|0|0,0|0|0|0|0|0|0|0|0|0,0|0|0|0|0|0|0|0|0|0,0|0|0|0|0|0|0|0|0|0,0|0|0|0|0|0|0|0|0|0,0|0|0|0|0|0|0|0|0|0,0|0|0|0|0|0|0|0|0|0,0|0|0|0|0|0|0|0|0|0,0|0|0|0|0|0|0|0|0|0,0|0|0|0|0|0|0|0|0|0,0|0|0|0|0|0|0|0|0|0,0|0|0|0|0|0|0|0|0|0,0|0|0|0|0|0|0|0|0|0,0|0|0|0|0|0|0|0|0|0,0|0|0|0|0|0|0|0|0|0,0|0|0|0|0|0|0|0|0|0,0|0|0|0|0|0|0|0|0|0,0|0|0|0|0|0|0|0|0|0,0|0|0|0|0|0|0|0|0|0,0|0|0|0|0|0|0|0|0|0,0|0|0|0|0|0|0|0|0|0,0|0|0|0|0|0|0|0|0|0,0|0|0|0|0|0|0|0|0|0,0|0|0|0|0|0|0|0|0|0,0|0|0|0|0|0|0|0|0|0;hap_faf_hom=0.00000e+00|0.00000e+00|0.00000e+00|0.00000e+00|0.00000e+00|0.00000e+00|0.00000e+00|0.00000e+00|0.00000e+00|0.00000e+00|0.00000e+00|0.00000e+00|0.00000e+00|0.00000e+00|0.00000e+00|0.00000e+00|0.00000e+00|0.00000e+00|0.00000e+00|0.00000e+00|0.00000e+00|0.00000e+00|0.00000e+00|0.00000e+00|0.00000e+00|0.00000e+00|0.00000e+00|0.00000e+00|0.00000e+00;faf_hapmax_hom=0.00000;pop_AN=14347|392|5717|1415|1482|4892|25849|826|1493|20;pop_AC_het=0|0|0|0|0|0|0|0|0|0;pop_AC_hom=0|0|0|0|0|0|0|0|0|0;pop_AF_hom=0.00000e+00|0.00000e+00|0.00000e+00|0.00000e+00|0.00000e+00|0.00000e+00|0.00000e+00|0.00000e+00|0.00000e+00|0.00000e+00;pop_AF_het=0.00000e+00|0.00000e+00|0.00000e+00|0.00000e+00|0.00000e+00|0.00000e+00|0.00000e+00|0.00000e+00|0.00000e+00|0.00000e+00;pop_hl_hist=0|0|0|0|0|0|0|0|0|0,0|0|0|0|0|0|0|0|0|0,0|0|0|0|0|0|0|0|0|0,0|0|0|0|0|0|0|0|0|0,0|0|0|0|0|0|0|0|0|0,0|0|0|0|0|0|0|0|0|0,0|0|0|0|0|0|0|0|0|0,0|0|0|0|0|0|0|0|0|0,0|0|0|0|0|0|0|0|0|0,0|0|0|0|0|0|0|0|0|0;age_hist_hom_bin_freq=0|0|0|0|0|0|0|0|0|0;age_hist_hom_n_smaller=0;age_hist_hom_n_larger=0;age_hist_het_bin_freq=0|0|0|0|0|0|0|0|0|0;age_hist_het_n_smaller=0;age_hist_het_n_larger=0;dp_hist_all_n_larger=25176;dp_hist_alt_n_larger=0;dp_hist_all_bin_freq=0|52|911|2771|3517|4097|4475|4924|5261|5249;dp_hist_alt_bin_freq=0|0|0|0|0|0|0|0|0|0
chrM	302	.	A	ACCCCCCCCCCCCCCCCCCCCCCCCCCCCCCCCCCCCCACCCCCCCC	.	artifact_prone_site;indel_stack;npg	filters=artifact_prone_site,indel_stack,npg;variant_collapsed=A302ACCCCCCCCCCCCCCCCCCCCCCCCCCCCCCCCCCCCCACCCCCCCC;vep=CCCCCCCCCCCCCCCCCCCCCCCCCCCCCCCCCCCCCACCCCCCCC|intergenic_variant|MODIFIER|||Intergenic||||||||||||1|||insertion||||||||||||||||||||||||;base_qual_hist=0|0|0|0|0|0|0|0|0|0;position_hist=0|0|0|0|0|0|0|0|0|0;strand_bias_hist=0|0|0|0|0|0|0|0|0|0;weak_evidence_hist=0|0|0|0|0|0|0|0|0|0;contamination_hist=0|0|0|0|0|0|0|0|0|0;heteroplasmy_below_min_het_threshold_hist=1|0|0|0|0|0|0|0|0|0;excluded_AC=1;AN=56433;AC_hom=0;AC_het=0;hl_hist=0|0|0|0|0|0|0|0|0|0;dp_mean=2056.41;mq_mean=.;tlod_mean=.;AF_hom=0.00000;AF_het=0.00000;max_hl=0.00000;hap_AN=2680|1536|868|603|34|282|91|14784|701|934|3144|2732|663|2977|4724|5672|126|1|1298|366|7|393|3080|6037|1234|819|546|12|89;hap_AC_het=0|0|0|0|0|0|0|0|0|0|0|0|0|0|0|0|0|0|0|0|0|0|0|0|0|0|0|0|0;hap_AC_hom=0|0|0|0|0|0|0|0|0|0|0|0|0|0|0|0|0|0|0|0|0|0|0|0|0|0|0|0|0;hap_AF_hom=0.00000e+00|0.00000e+00|0.00000e+00|0.00000e+00|0.00000e+00|0.00000e+00|0.00000e+00|0.00000e+00|0.00000e+00|0.00000e+00|0.00000e+00|0.00000e+00|0.00000e+00|0.00000e+00|0.00000e+00|0.00000e+00|0.00000e+00|0.00000e+00|0.00000e+00|0.00000e+00|0.00000e+00|0.00000e+00|0.00000e+00|0.00000e+00|0.00000e+00|0.00000e+00|0.00000e+00|0.00000e+00|0.00000e+00;hap_AF_het=0.00000e+00|0.00000e+00|0.00000e+00|0.00000e+00|0.00000e+00|0.00000e+00|0.00000e+00|0.00000e+00|0.00000e+00|0.00000e+00|0.00000e+00|0.00000e+00|0.00000e+00|0.00000e+00|0.00000e+00|0.00000e+00|0.00000e+00|0.00000e+00|0.00000e+00|0.00000e+00|0.00000e+00|0.00000e+00|0.00000e+00|0.00000e+00|0.00000e+00|0.00000e+00|0.00000e+00|0.00000e+00|0.00000e+00;hap_hl_hist=0|0|0|0|0|0|0|0|0|0,0|0|0|0|0|0|0|0|0|0,0|0|0|0|0|0|0|0|0|0,0|0|0|0|0|0|0|0|0|0,0|0|0|0|0|0|0|0|0|0,0|0|0|0|0|0|0|0|0|0,0|0|0|0|0|0|0|0|0|0,0|0|0|0|0|0|0|0|0|0,0|0|0|0|0|0|0|0|0|0,0|0|0|0|0|0|0|0|0|0,0|0|0|0|0|0|0|0|0|0,0|0|0|0|0|0|0|0|0|0,0|0|0|0|0|0|0|0|0|0,0|0|0|0|0|0|0|0|0|0,0|0|0|0|0|0|0|0|0|0,0|0|0|0|0|0|0|0|0|0,0|0|0|0|0|0|0|0|0|0,0|0|0|0|0|0|0|0|0|0,0|0|0|0|0|0|0|0|0|0,0|0|0|0|0|0|0|0|0|0,0|0|0|0|0|0|0|0|0|0,0|0|0|0|0|0|0|0|0|0,0|0|0|0|0|0|0|0|0|0,0|0|0|0|0|0|0|0|0|0,0|0|0|0|0|0|0|0|0|0,0|0|0|0|0|0|0|0|0|0,0|0|0|0|0|0|0|0|0|0,0|0|0|0|0|0|0|0|0|0,0|0|0|0|0|0|0|0|0|0;hap_faf_hom=0.00000e+00|0.00000e+00|0.00000e+00|0.00000e+00|0.00000e+00|0.00000e+00|0.00000e+00|0.00000e+00|0.00000e+00|0.00000e+00|0.00000e+00|0.00000e+00|0.00000e+00|0.00000e+00|0.00000e+00|0.00000e+00|0.00000e+00|0.00000e+00|0.00000e+00|0.00000e+00|0.00000e+00|0.00000e+00|0.00000e+00|0.00000e+00|0.00000e+00|0.00000e+00|0.00000e+00|0.00000e+00|0.00000e+00;faf_hapmax_hom=0.00000;pop_AN=14347|392|5717|1415|1482|4892|25849|826|1493|20;pop_AC_het=0|0|0|0|0|0|0|0|0|0;pop_AC_hom=0|0|0|0|0|0|0|0|0|0;pop_AF_hom=0.00000e+00|0.00000e+00|0.00000e+00|0.00000e+00|0.00000e+00|0.00000e+00|0.00000e+00|0.00000e+00|0.00000e+00|0.00000e+00;pop_AF_het=0.00000e+00|0.00000e+00|0.00000e+00|0.00000e+00|0.00000e+00|0.00000e+00|0.00000e+00|0.00000e+00|0.00000e+00|0.00000e+00;pop_hl_hist=0|0|0|0|0|0|0|0|0|0,0|0|0|0|0|0|0|0|0|0,0|0|0|0|0|0|0|0|0|0,0|0|0|0|0|0|0|0|0|0,0|0|0|0|0|0|0|0|0|0,0|0|0|0|0|0|0|0|0|0,0|0|0|0|0|0|0|0|0|0,0|0|0|0|0|0|0|0|0|0,0|0|0|0|0|0|0|0|0|0,0|0|0|0|0|0|0|0|0|0;age_hist_hom_bin_freq=0|0|0|0|0|0|0|0|0|0;age_hist_hom_n_smaller=0;age_hist_hom_n_larger=0;age_hist_het_bin_freq=0|0|0|0|0|0|0|0|0|0;age_hist_het_n_smaller=0;age_hist_het_n_larger=0;dp_hist_all_n_larger=25176;dp_hist_alt_n_larger=0;dp_hist_all_bin_freq=0|52|911|2771|3516|4098|4475|4924|5261|5249;dp_hist_alt_bin_freq=0|0|0|0|0|0|0|0|0|0
chrM	302	.	A	ACCCCCCCCCCCCCCCCCCCCCCCCCCCCCCCCCCCCCACCCCCCCCCCCCCCCCCC	.	artifact_prone_site;indel_stack;npg	filters=artifact_prone_site,indel_stack,npg;variant_collapsed=A302ACCCCCCCCCCCCCCCCCCCCCCCCCCCCCCCCCCCCCACCCCCCCCCCCCCCCCCC;vep=CCCCCCCCCCCCCCCCCCCCCCCCCCCCCCCCCCCCCACCCCCCCCCCCCCCCCCC|intergenic_variant|MODIFIER|||Intergenic||||||||||||1|||insertion||||||||||||||||||||||||;base_qual_hist=0|0|0|0|0|0|0|0|0|0;position_hist=0|0|0|0|0|0|0|0|0|0;strand_bias_hist=0|0|0|0|0|0|0|0|0|0;weak_evidence_hist=0|0|0|0|0|0|0|0|0|0;contamination_hist=0|0|0|0|0|0|0|0|0|0;heteroplasmy_below_min_het_threshold_hist=1|0|0|0|0|0|0|0|0|0;excluded_AC=1;AN=56433;AC_hom=0;AC_het=0;hl_hist=0|0|0|0|0|0|0|0|0|0;dp_mean=2056.39;mq_mean=.;tlod_mean=.;AF_hom=0.00000;AF_het=0.00000;max_hl=0.00000;hap_AN=2680|1537|868|603|34|282|91|14784|701|934|3144|2732|663|2977|4724|5672|126|1|1298|366|7|393|3080|6037|1233|819|546|12|89;hap_AC_het=0|0|0|0|0|0|0|0|0|0|0|0|0|0|0|0|0|0|0|0|0|0|0|0|0|0|0|0|0;hap_AC_hom=0|0|0|0|0|0|0|0|0|0|0|0|0|0|0|0|0|0|0|0|0|0|0|0|0|0|0|0|0;hap_AF_hom=0.00000e+00|0.00000e+00|0.00000e+00|0.00000e+00|0.00000e+00|0.00000e+00|0.00000e+00|0.00000e+00|0.00000e+00|0.00000e+00|0.00000e+00|0.00000e+00|0.00000e+00|0.00000e+00|0.00000e+00|0.00000e+00|0.00000e+00|0.00000e+00|0.00000e+00|0.00000e+00|0.00000e+00|0.00000e+00|0.00000e+00|0.00000e+00|0.00000e+00|0.00000e+00|0.00000e+00|0.00000e+00|0.00000e+00;hap_AF_het=0.00000e+00|0.00000e+00|0.00000e+00|0.00000e+00|0.00000e+00|0.00000e+00|0.00000e+00|0.00000e+00|0.00000e+00|0.00000e+00|0.00000e+00|0.00000e+00|0.00000e+00|0.00000e+00|0.00000e+00|0.00000e+00|0.00000e+00|0.00000e+00|0.00000e+00|0.00000e+00|0.00000e+00|0.00000e+00|0.00000e+00|0.00000e+00|0.00000e+00|0.00000e+00|0.00000e+00|0.00000e+00|0.00000e+00;hap_hl_hist=0|0|0|0|0|0|0|0|0|0,0|0|0|0|0|0|0|0|0|0,0|0|0|0|0|0|0|0|0|0,0|0|0|0|0|0|0|0|0|0,0|0|0|0|0|0|0|0|0|0,0|0|0|0|0|0|0|0|0|0,0|0|0|0|0|0|0|0|0|0,0|0|0|0|0|0|0|0|0|0,0|0|0|0|0|0|0|0|0|0,0|0|0|0|0|0|0|0|0|0,0|0|0|0|0|0|0|0|0|0,0|0|0|0|0|0|0|0|0|0,0|0|0|0|0|0|0|0|0|0,0|0|0|0|0|0|0|0|0|0,0|0|0|0|0|0|0|0|0|0,0|0|0|0|0|0|0|0|0|0,0|0|0|0|0|0|0|0|0|0,0|0|0|0|0|0|0|0|0|0,0|0|0|0|0|0|0|0|0|0,0|0|0|0|0|0|0|0|0|0,0|0|0|0|0|0|0|0|0|0,0|0|0|0|0|0|0|0|0|0,0|0|0|0|0|0|0|0|0|0,0|0|0|0|0|0|0|0|0|0,0|0|0|0|0|0|0|0|0|0,0|0|0|0|0|0|0|0|0|0,0|0|0|0|0|0|0|0|0|0,0|0|0|0|0|0|0|0|0|0,0|0|0|0|0|0|0|0|0|0;hap_faf_hom=0.00000e+00|0.00000e+00|0.00000e+00|0.00000e+00|0.00000e+00|0.00000e+00|0.00000e+00|0.00000e+00|0.00000e+00|0.00000e+00|0.00000e+00|0.00000e+00|0.00000e+00|0.00000e+00|0.00000e+00|0.00000e+00|0.00000e+00|0.00000e+00|0.00000e+00|0.00000e+00|0.00000e+00|0.00000e+00|0.00000e+00|0.00000e+00|0.00000e+00|0.00000e+00|0.00000e+00|0.00000e+00|0.00000e+00;faf_hapmax_hom=0.00000;pop_AN=14347|392|5718|1415|1482|4892|25848|826|1493|20;pop_AC_het=0|0|0|0|0|0|0|0|0|0;pop_AC_hom=0|0|0|0|0|0|0|0|0|0;pop_AF_hom=0.00000e+00|0.00000e+00|0.00000e+00|0.00000e+00|0.00000e+00|0.00000e+00|0.00000e+00|0.00000e+00|0.00000e+00|0.00000e+00;pop_AF_het=0.00000e+00|0.00000e+00|0.00000e+00|0.00000e+00|0.00000e+00|0.00000e+00|0.00000e+00|0.00000e+00|0.00000e+00|0.00000e+00;pop_hl_hist=0|0|0|0|0|0|0|0|0|0,0|0|0|0|0|0|0|0|0|0,0|0|0|0|0|0|0|0|0|0,0|0|0|0|0|0|0|0|0|0,0|0|0|0|0|0|0|0|0|0,0|0|0|0|0|0|0|0|0|0,0|0|0|0|0|0|0|0|0|0,0|0|0|0|0|0|0|0|0|0,0|0|0|0|0|0|0|0|0|0,0|0|0|0|0|0|0|0|0|0;age_hist_hom_bin_freq=0|0|0|0|0|0|0|0|0|0;age_hist_hom_n_smaller=0;age_hist_hom_n_larger=0;age_hist_het_bin_freq=0|0|0|0|0|0|0|0|0|0;age_hist_het_n_smaller=0;age_hist_het_n_larger=0;dp_hist_all_n_larger=25176;dp_hist_alt_n_larger=0;dp_hist_all_bin_freq=0|52|911|2771|3517|4098|4475|4924|5261|5248;dp_hist_alt_bin_freq=0|0|0|0|0|0|0|0|0|0
chrM	302	.	A	ACCCCCCCCCCCCCCCCCCCCCCCCCCCCCCCCCCCCCACCCCCCCCCCCCCCCCCCCCCCC	.	artifact_prone_site;npg	filters=artifact_prone_site,npg;variant_collapsed=A302ACCCCCCCCCCCCCCCCCCCCCCCCCCCCCCCCCCCCCACCCCCCCCCCCCCCCCCCCCCCC;vep=CCCCCCCCCCCCCCCCCCCCCCCCCCCCCCCCCCCCCACCCCCCCCCCCCCCCCCCCCCCC|intergenic_variant|MODIFIER|||Intergenic||||||||||||1|||insertion||||||||||||||||||||||||;base_qual_hist=0|0|0|0|0|0|0|0|0|0;position_hist=0|0|0|0|0|0|0|0|0|0;strand_bias_hist=0|0|0|0|0|0|0|0|0|0;weak_evidence_hist=1|0|0|0|0|0|0|0|0|0;contamination_hist=0|0|0|0|0|0|0|0|0|0;heteroplasmy_below_min_het_threshold_hist=1|0|0|0|0|0|0|0|0|0;excluded_AC=1;AN=56433;AC_hom=0;AC_het=0;hl_hist=0|0|0|0|0|0|0|0|0|0;dp_mean=2056.39;mq_mean=.;tlod_mean=.;AF_hom=0.00000;AF_het=0.00000;max_hl=0.00000;hap_AN=2680|1537|868|603|34|282|91|14783|701|934|3144|2732|663|2977|4724|5672|126|1|1298|366|7|393|3080|6037|1234|819|546|12|89;hap_AC_het=0|0|0|0|0|0|0|0|0|0|0|0|0|0|0|0|0|0|0|0|0|0|0|0|0|0|0|0|0;hap_AC_hom=0|0|0|0|0|0|0|0|0|0|0|0|0|0|0|0|0|0|0|0|0|0|0|0|0|0|0|0|0;hap_AF_hom=0.00000e+00|0.00000e+00|0.00000e+00|0.00000e+00|0.00000e+00|0.00000e+00|0.00000e+00|0.00000e+00|0.00000e+00|0.00000e+00|0.00000e+00|0.00000e+00|0.00000e+00|0.00000e+00|0.00000e+00|0.00000e+00|0.00000e+00|0.00000e+00|0.00000e+00|0.00000e+00|0.00000e+00|0.00000e+00|0.00000e+00|0.00000e+00|0.00000e+00|0.00000e+00|0.00000e+00|0.00000e+00|0.00000e+00;hap_AF_het=0.00000e+00|0.00000e+00|0.00000e+00|0.00000e+00|0.00000e+00|0.00000e+00|0.00000e+00|0.00000e+00|0.00000e+00|0.00000e+00|0.00000e+00|0.00000e+00|0.00000e+00|0.00000e+00|0.00000e+00|0.00000e+00|0.00000e+00|0.00000e+00|0.00000e+00|0.00000e+00|0.00000e+00|0.00000e+00|0.00000e+00|0.00000e+00|0.00000e+00|0.00000e+00|0.00000e+00|0.00000e+00|0.00000e+00;hap_hl_hist=0|0|0|0|0|0|0|0|0|0,0|0|0|0|0|0|0|0|0|0,0|0|0|0|0|0|0|0|0|0,0|0|0|0|0|0|0|0|0|0,0|0|0|0|0|0|0|0|0|0,0|0|0|0|0|0|0|0|0|0,0|0|0|0|0|0|0|0|0|0,0|0|0|0|0|0|0|0|0|0,0|0|0|0|0|0|0|0|0|0,0|0|0|0|0|0|0|0|0|0,0|0|0|0|0|0|0|0|0|0,0|0|0|0|0|0|0|0|0|0,0|0|0|0|0|0|0|0|0|0,0|0|0|0|0|0|0|0|0|0,0|0|0|0|0|0|0|0|0|0,0|0|0|0|0|0|0|0|0|0,0|0|0|0|0|0|0|0|0|0,0|0|0|0|0|0|0|0|0|0,0|0|0|0|0|0|0|0|0|0,0|0|0|0|0|0|0|0|0|0,0|0|0|0|0|0|0|0|0|0,0|0|0|0|0|0|0|0|0|0,0|0|0|0|0|0|0|0|0|0,0|0|0|0|0|0|0|0|0|0,0|0|0|0|0|0|0|0|0|0,0|0|0|0|0|0|0|0|0|0,0|0|0|0|0|0|0|0|0|0,0|0|0|0|0|0|0|0|0|0,0|0|0|0|0|0|0|0|0|0;hap_faf_hom=0.00000e+00|0.00000e+00|0.00000e+00|0.00000e+00|0.00000e+00|0.00000e+00|0.00000e+00|0.00000e+00|0.00000e+00|0.00000e+00|0.00000e+00|0.00000e+00|0.00000e+00|0.00000e+00|0.00000e+00|0.00000e+00|0.00000e+00|0.00000e+00|0.00000e+00|0.00000e+00|0.00000e+00|0.00000e+00|0.00000e+00|0.00000e+00|0.00000e+00|0.00000e+00|0.00000e+00|0.00000e+00|0.00000e+00;faf_hapmax_hom=0.00000;pop_AN=14347|392|5717|1415|1482|4892|25849|826|1493|20;pop_AC_het=0|0|0|0|0|0|0|0|0|0;pop_AC_hom=0|0|0|0|0|0|0|0|0|0;pop_AF_hom=0.00000e+00|0.00000e+00|0.00000e+00|0.00000e+00|0.00000e+00|0.00000e+00|0.00000e+00|0.00000e+00|0.00000e+00|0.00000e+00;pop_AF_het=0.00000e+00|0.00000e+00|0.00000e+00|0.00000e+00|0.00000e+00|0.00000e+00|0.00000e+00|0.00000e+00|0.00000e+00|0.00000e+00;pop_hl_hist=0|0|0|0|0|0|0|0|0|0,0|0|0|0|0|0|0|0|0|0,0|0|0|0|0|0|0|0|0|0,0|0|0|0|0|0|0|0|0|0,0|0|0|0|0|0|0|0|0|0,0|0|0|0|0|0|0|0|0|0,0|0|0|0|0|0|0|0|0|0,0|0|0|0|0|0|0|0|0|0,0|0|0|0|0|0|0|0|0|0,0|0|0|0|0|0|0|0|0|0;age_hist_hom_bin_freq=0|0|0|0|0|0|0|0|0|0;age_hist_hom_n_smaller=0;age_hist_hom_n_larger=0;age_hist_het_bin_freq=0|0|0|0|0|0|0|0|0|0;age_hist_het_n_smaller=0;age_hist_het_n_larger=0;dp_hist_all_n_larger=25176;dp_hist_alt_n_larger=0;dp_hist_all_bin_freq=0|52|911|2771|3517|4098|4475|4923|5261|5249;dp_hist_alt_bin_freq=0|0|0|0|0|0|0|0|0|0
chrM	302	.	A	ACCCCCCCCCCCCCCCCCCCCCCCCCCCCCCCCCCCCCC	.	artifact_prone_site;npg	filters=artifact_prone_site,npg;variant_collapsed=A302ACCCCCCCCCCCCCCCCCCCCCCCCCCCCCCCCCCCCCC;vep=CCCCCCCCCCCCCCCCCCCCCCCCCCCCCCCCCCCCCC|intergenic_variant|MODIFIER|||Intergenic||||||||||||1|||insertion||||||||||||||||||||||||;base_qual_hist=0|0|0|0|0|0|0|0|0|0;position_hist=0|0|0|0|0|0|0|0|0|0;strand_bias_hist=0|0|0|0|0|0|0|0|0|0;weak_evidence_hist=12|0|0|0|0|0|0|0|0|0;contamination_hist=0|0|0|0|0|0|0|0|0|0;heteroplasmy_below_min_het_threshold_hist=25|0|0|0|0|0|0|0|0|0;excluded_AC=25;AN=56409;AC_hom=0;AC_het=0;hl_hist=0|0|0|0|0|0|0|0|0|0;dp_mean=2056.06;mq_mean=60.0000;tlod_mean=5.24200;AF_hom=0.00000;AF_het=0.00000;max_hl=0.00000;hap_AN=2679|1537|868|603|34|282|91|14772|700|933|3143|2732|663|2976|4724|5670|126|1|1298|366|7|393|3079|6034|1233|819|545|12|89;hap_AC_het=0|0|0|0|0|0|0|0|0|0|0|0|0|0|0|0|0|0|0|0|0|0|0|0|0|0|0|0|0;hap_AC_hom=0|0|0|0|0|0|0|0|0|0|0|0|0|0|0|0|0|0|0|0|0|0|0|0|0|0|0|0|0;hap_AF_hom=0.00000e+00|0.00000e+00|0.00000e+00|0.00000e+00|0.00000e+00|0.00000e+00|0.00000e+00|0.00000e+00|0.00000e+00|0.00000e+00|0.00000e+00|0.00000e+00|0.00000e+00|0.00000e+00|0.00000e+00|0.00000e+00|0.00000e+00|0.00000e+00|0.00000e+00|0.00000e+00|0.00000e+00|0.00000e+00|0.00000e+00|0.00000e+00|0.00000e+00|0.00000e+00|0.00000e+00|0.00000e+00|0.00000e+00;hap_AF_het=0.00000e+00|0.00000e+00|0.00000e+00|0.00000e+00|0.00000e+00|0.00000e+00|0.00000e+00|0.00000e+00|0.00000e+00|0.00000e+00|0.00000e+00|0.00000e+00|0.00000e+00|0.00000e+00|0.00000e+00|0.00000e+00|0.00000e+00|0.00000e+00|0.00000e+00|0.00000e+00|0.00000e+00|0.00000e+00|0.00000e+00|0.00000e+00|0.00000e+00|0.00000e+00|0.00000e+00|0.00000e+00|0.00000e+00;hap_hl_hist=0|0|0|0|0|0|0|0|0|0,0|0|0|0|0|0|0|0|0|0,0|0|0|0|0|0|0|0|0|0,0|0|0|0|0|0|0|0|0|0,0|0|0|0|0|0|0|0|0|0,0|0|0|0|0|0|0|0|0|0,0|0|0|0|0|0|0|0|0|0,0|0|0|0|0|0|0|0|0|0,0|0|0|0|0|0|0|0|0|0,0|0|0|0|0|0|0|0|0|0,0|0|0|0|0|0|0|0|0|0,0|0|0|0|0|0|0|0|0|0,0|0|0|0|0|0|0|0|0|0,0|0|0|0|0|0|0|0|0|0,0|0|0|0|0|0|0|0|0|0,0|0|0|0|0|0|0|0|0|0,0|0|0|0|0|0|0|0|0|0,0|0|0|0|0|0|0|0|0|0,0|0|0|0|0|0|0|0|0|0,0|0|0|0|0|0|0|0|0|0,0|0|0|0|0|0|0|0|0|0,0|0|0|0|0|0|0|0|0|0,0|0|0|0|0|0|0|0|0|0,0|0|0|0|0|0|0|0|0|0,0|0|0|0|0|0|0|0|0|0,0|0|0|0|0|0|0|0|0|0,0|0|0|0|0|0|0|0|0|0,0|0|0|0|0|0|0|0|0|0,0|0|0|0|0|0|0|0|0|0;hap_faf_hom=0.00000e+00|0.00000e+00|0.00000e+00|0.00000e+00|0.00000e+00|0.00000e+00|0.00000e+00|0.00000e+00|0.00000e+00|0.00000e+00|0.00000e+00|0.00000e+00|0.00000e+00|0.00000e+00|0.00000e+00|0.00000e+00|0.00000e+00|0.00000e+00|0.00000e+00|0.00000e+00|0.00000e+00|0.00000e+00|0.00000e+00|0.00000e+00|0.00000e+00|0.00000e+00|0.00000e+00|0.00000e+00|0.00000e+00;faf_hapmax_hom=0.00000;pop_AN=14344|392|5716|1414|1482|4886|25836|826|1493|20;pop_AC_het=0|0|0|0|0|0|0|0|0|0;pop_AC_hom=0|0|0|0|0|0|0|0|0|0;pop_AF_hom=0.00000e+00|0.00000e+00|0.00000e+00|0.00000e+00|0.00000e+00|0.00000e+00|0.00000e+00|0.00000e+00|0.00000e+00|0.00000e+00;pop_AF_het=0.00000e+00|0.00000e+00|0.00000e+00|0.00000e+00|0.00000e+00|0.00000e+00|0.00000e+00|0.00000e+00|0.00000e+00|0.00000e+00;pop_hl_hist=0|0|0|0|0|0|0|0|0|0,0|0|0|0|0|0|0|0|0|0,0|0|0|0|0|0|0|0|0|0,0|0|0|0|0|0|0|0|0|0,0|0|0|0|0|0|0|0|0|0,0|0|0|0|0|0|0|0|0|0,0|0|0|0|0|0|0|0|0|0,0|0|0|0|0|0|0|0|0|0,0|0|0|0|0|0|0|0|0|0,0|0|0|0|0|0|0|0|0|0;age_hist_hom_bin_freq=0|0|0|0|0|0|0|0|0|0;age_hist_hom_n_smaller=0;age_hist_hom_n_larger=0;age_hist_het_bin_freq=0|0|0|0|0|0|0|0|0|0;age_hist_het_n_smaller=0;age_hist_het_n_larger=0;dp_hist_all_n_larger=25155;dp_hist_alt_n_larger=0;dp_hist_all_bin_freq=0|52|911|2771|3514|4096|4474|4926|5263|5247;dp_hist_alt_bin_freq=0|0|0|0|0|0|0|0|0|0
chrM	302	.	A	ACCCCCCCCCCCCCCCCCCCCCCCCCCCCCCCCCCCCCCAC	.	artifact_prone_site;npg	filters=artifact_prone_site,npg;variant_collapsed=A302ACCCCCCCCCCCCCCCCCCCCCCCCCCCCCCCCCCCCCCAC;vep=CCCCCCCCCCCCCCCCCCCCCCCCCCCCCCCCCCCCCCAC|intergenic_variant|MODIFIER|||Intergenic||||||||||||1|||insertion||||||||||||||||||||||||;base_qual_hist=0|0|0|0|0|0|0|0|0|0;position_hist=0|0|0|0|0|0|0|0|0|0;strand_bias_hist=0|0|0|0|0|0|0|0|0|0;weak_evidence_hist=3|0|0|0|0|0|0|0|0|0;contamination_hist=0|0|0|0|0|0|0|0|0|0;heteroplasmy_below_min_het_threshold_hist=6|0|0|0|0|0|0|0|0|0;excluded_AC=6;AN=56428;AC_hom=0;AC_het=0;hl_hist=0|0|0|0|0|0|0|0|0|0;dp_mean=2056.35;mq_mean=60.0000;tlod_mean=0.134000;AF_hom=0.00000;AF_het=0.00000;max_hl=0.00000;hap_AN=2680|1535|868|603|34|282|91|14783|700|933|3143|2732|663|2977|4724|5672|126|1|1298|366|7|393|3080|6037|1234|819|546|12|89;hap_AC_het=0|0|0|0|0|0|0|0|0|0|0|0|0|0|0|0|0|0|0|0|0|0|0|0|0|0|0|0|0;hap_AC_hom=0|0|0|0|0|0|0|0|0|0|0|0|0|0|0|0|0|0|0|0|0|0|0|0|0|0|0|0|0;hap_AF_hom=0.00000e+00|0.00000e+00|0.00000e+00|0.00000e+00|0.00000e+00|0.00000e+00|0.00000e+00|0.00000e+00|0.00000e+00|0.00000e+00|0.00000e+00|0.00000e+00|0.00000e+00|0.00000e+00|0.00000e+00|0.00000e+00|0.00000e+00|0.00000e+00|0.00000e+00|0.00000e+00|0.00000e+00|0.00000e+00|0.00000e+00|0.00000e+00|0.00000e+00|0.00000e+00|0.00000e+00|0.00000e+00|0.00000e+00;hap_AF_het=0.00000e+00|0.00000e+00|0.00000e+00|0.00000e+00|0.00000e+00|0.00000e+00|0.00000e+00|0.00000e+00|0.00000e+00|0.00000e+00|0.00000e+00|0.00000e+00|0.00000e+00|0.00000e+00|0.00000e+00|0.00000e+00|0.00000e+00|0.00000e+00|0.00000e+00|0.00000e+00|0.00000e+00|0.00000e+00|0.00000e+00|0.00000e+00|0.00000e+00|0.00000e+00|0.00000e+00|0.00000e+00|0.00000e+00;hap_hl_hist=0|0|0|0|0|0|0|0|0|0,0|0|0|0|0|0|0|0|0|0,0|0|0|0|0|0|0|0|0|0,0|0|0|0|0|0|0|0|0|0,0|0|0|0|0|0|0|0|0|0,0|0|0|0|0|0|0|0|0|0,0|0|0|0|0|0|0|0|0|0,0|0|0|0|0|0|0|0|0|0,0|0|0|0|0|0|0|0|0|0,0|0|0|0|0|0|0|0|0|0,0|0|0|0|0|0|0|0|0|0,0|0|0|0|0|0|0|0|0|0,0|0|0|0|0|0|0|0|0|0,0|0|0|0|0|0|0|0|0|0,0|0|0|0|0|0|0|0|0|0,0|0|0|0|0|0|0|0|0|0,0|0|0|0|0|0|0|0|0|0,0|0|0|0|0|0|0|0|0|0,0|0|0|0|0|0|0|0|0|0,0|0|0|0|0|0|0|0|0|0,0|0|0|0|0|0|0|0|0|0,0|0|0|0|0|0|0|0|0|0,0|0|0|0|0|0|0|0|0|0,0|0|0|0|0|0|0|0|0|0,0|0|0|0|0|0|0|0|0|0,0|0|0|0|0|0|0|0|0|0,0|0|0|0|0|0|0|0|0|0,0|0|0|0|0|0|0|0|0|0,0|0|0|0|0|0|0|0|0|0;hap_faf_hom=0.00000e+00|0.00000e+00|0.00000e+00|0.00000e+00|0.00000e+00|0.00000e+00|0.00000e+00|0.00000e+00|0.00000e+00|0.00000e+00|0.00000e+00|0.00000e+00|0.00000e+00|0.00000e+00|0.00000e+00|0.00000e+00|0.00000e+00|0.00000e+00|0.00000e+00|0.00000e+00|0.00000e+00|0.00000e+00|0.00000e+00|0.00000e+00|0.00000e+00|0.00000e+00|0.00000e+00|0.00000e+00|0.00000e+00;faf_hapmax_hom=0.00000;pop_AN=14347|392|5716|1414|1482|4892|25846|826|1493|20;pop_AC_het=0|0|0|0|0|0|0|0|0|0;pop_AC_hom=0|0|0|0|0|0|0|0|0|0;pop_AF_hom=0.00000e+00|0.00000e+00|0.00000e+00|0.00000e+00|0.00000e+00|0.00000e+00|0.00000e+00|0.00000e+00|0.00000e+00|0.00000e+00;pop_AF_het=0.00000e+00|0.00000e+00|0.00000e+00|0.00000e+00|0.00000e+00|0.00000e+00|0.00000e+00|0.00000e+00|0.00000e+00|0.00000e+00;pop_hl_hist=0|0|0|0|0|0|0|0|0|0,0|0|0|0|0|0|0|0|0|0,0|0|0|0|0|0|0|0|0|0,0|0|0|0|0|0|0|0|0|0,0|0|0|0|0|0|0|0|0|0,0|0|0|0|0|0|0|0|0|0,0|0|0|0|0|0|0|0|0|0,0|0|0|0|0|0|0|0|0|0,0|0|0|0|0|0|0|0|0|0,0|0|0|0|0|0|0|0|0|0;age_hist_hom_bin_freq=0|0|0|0|0|0|0|0|0|0;age_hist_hom_n_smaller=0;age_hist_hom_n_larger=0;age_hist_het_bin_freq=0|0|0|0|0|0|0|0|0|0;age_hist_het_n_smaller=0;age_hist_het_n_larger=0;dp_hist_all_n_larger=25173;dp_hist_alt_n_larger=0;dp_hist_all_bin_freq=0|52|911|2772|3516|4097|4475|4922|5261|5249;dp_hist_alt_bin_freq=0|0|0|0|0|0|0|0|0|0
chrM	302	.	A	ACCCCCCCCCCCCCCCCCCCCCCCCCCCCCCCCCCCCCCACC	.	artifact_prone_site;npg	filters=artifact_prone_site,npg;variant_collapsed=A302ACCCCCCCCCCCCCCCCCCCCCCCCCCCCCCCCCCCCCCACC;vep=CCCCCCCCCCCCCCCCCCCCCCCCCCCCCCCCCCCCCCACC|intergenic_variant|MODIFIER|||Intergenic||||||||||||1|||insertion||||||||||||||||||||||||;base_qual_hist=1|0|0|0|0|0|0|0|0|0;position_hist=0|0|0|0|0|0|0|0|0|0;strand_bias_hist=0|0|0|0|0|0|0|0|0|0;weak_evidence_hist=2|0|0|0|0|0|0|0|0|0;contamination_hist=1|0|0|0|0|0|0|0|0|0;heteroplasmy_below_min_het_threshold_hist=2|0|0|0|0|0|0|0|0|0;excluded_AC=2;AN=56432;AC_hom=0;AC_het=0;hl_hist=0|0|0|0|0|0|0|0|0|0;dp_mean=2056.38;mq_mean=.;tlod_mean=.;AF_hom=0.00000;AF_het=0.00000;max_hl=0.00000;hap_AN=2680|1537|868|603|34|282|91|14784|701|934|3144|2732|662|2977|4724|5672|126|1|1298|366|7|393|3080|6037|1234|818|546|12|89;hap_AC_het=0|0|0|0|0|0|0|0|0|0|0|0|0|0|0|0|0|0|0|0|0|0|0|0|0|0|0|0|0;hap_AC_hom=0|0|0|0|0|0|0|0|0|0|0|0|0|0|0|0|0|0|0|0|0|0|0|0|0|0|0|0|0;hap_AF_hom=0.00000e+00|0.00000e+00|0.00000e+00|0.00000e+00|0.00000e+00|0.00000e+00|0.00000e+00|0.00000e+00|0.00000e+00|0.00000e+00|0.00000e+00|0.00000e+00|0.00000e+00|0.00000e+00|0.00000e+00|0.00000e+00|0.00000e+00|0.00000e+00|0.00000e+00|0.00000e+00|0.00000e+00|0.00000e+00|0.00000e+00|0.00000e+00|0.00000e+00|0.00000e+00|0.00000e+00|0.00000e+00|0.00000e+00;hap_AF_het=0.00000e+00|0.00000e+00|0.00000e+00|0.00000e+00|0.00000e+00|0.00000e+00|0.00000e+00|0.00000e+00|0.00000e+00|0.00000e+00|0.00000e+00|0.00000e+00|0.00000e+00|0.00000e+00|0.00000e+00|0.00000e+00|0.00000e+00|0.00000e+00|0.00000e+00|0.00000e+00|0.00000e+00|0.00000e+00|0.00000e+00|0.00000e+00|0.00000e+00|0.00000e+00|0.00000e+00|0.00000e+00|0.00000e+00;hap_hl_hist=0|0|0|0|0|0|0|0|0|0,0|0|0|0|0|0|0|0|0|0,0|0|0|0|0|0|0|0|0|0,0|0|0|0|0|0|0|0|0|0,0|0|0|0|0|0|0|0|0|0,0|0|0|0|0|0|0|0|0|0,0|0|0|0|0|0|0|0|0|0,0|0|0|0|0|0|0|0|0|0,0|0|0|0|0|0|0|0|0|0,0|0|0|0|0|0|0|0|0|0,0|0|0|0|0|0|0|0|0|0,0|0|0|0|0|0|0|0|0|0,0|0|0|0|0|0|0|0|0|0,0|0|0|0|0|0|0|0|0|0,0|0|0|0|0|0|0|0|0|0,0|0|0|0|0|0|0|0|0|0,0|0|0|0|0|0|0|0|0|0,0|0|0|0|0|0|0|0|0|0,0|0|0|0|0|0|0|0|0|0,0|0|0|0|0|0|0|0|0|0,0|0|0|0|0|0|0|0|0|0,0|0|0|0|0|0|0|0|0|0,0|0|0|0|0|0|0|0|0|0,0|0|0|0|0|0|0|0|0|0,0|0|0|0|0|0|0|0|0|0,0|0|0|0|0|0|0|0|0|0,0|0|0|0|0|0|0|0|0|0,0|0|0|0|0|0|0|0|0|0,0|0|0|0|0|0|0|0|0|0;hap_faf_hom=0.00000e+00|0.00000e+00|0.00000e+00|0.00000e+00|0.00000e+00|0.00000e+00|0.00000e+00|0.00000e+00|0.00000e+00|0.00000e+00|0.00000e+00|0.00000e+00|0.00000e+00|0.00000e+00|0.00000e+00|0.00000e+00|0.00000e+00|0.00000e+00|0.00000e+00|0.00000e+00|0.00000e+00|0.00000e+00|0.00000e+00|0.00000e+00|0.00000e+00|0.00000e+00|0.00000e+00|0.00000e+00|0.00000e+00;faf_hapmax_hom=0.00000;pop_AN=14346|392|5718|1415|1482|4892|25848|826|1493|20;pop_AC_het=0|0|0|0|0|0|0|0|0|0;pop_AC_hom=0|0|0|0|0|0|0|0|0|0;pop_AF_hom=0.00000e+00|0.00000e+00|0.00000e+00|0.00000e+00|0.00000e+00|0.00000e+00|0.00000e+00|0.00000e+00|0.00000e+00|0.00000e+00;pop_AF_het=0.00000e+00|0.00000e+00|0.00000e+00|0.00000e+00|0.00000e+00|0.00000e+00|0.00000e+00|0.00000e+00|0.00000e+00|0.00000e+00;pop_hl_hist=0|0|0|0|0|0|0|0|0|0,0|0|0|0|0|0|0|0|0|0,0|0|0|0|0|0|0|0|0|0,0|0|0|0|0|0|0|0|0|0,0|0|0|0|0|0|0|0|0|0,0|0|0|0|0|0|0|0|0|0,0|0|0|0|0|0|0|0|0|0,0|0|0|0|0|0|0|0|0|0,0|0|0|0|0|0|0|0|0|0,0|0|0|0|0|0|0|0|0|0;age_hist_hom_bin_freq=0|0|0|0|0|0|0|0|0|0;age_hist_hom_n_smaller=0;age_hist_hom_n_larger=0;age_hist_het_bin_freq=0|0|0|0|0|0|0|0|0|0;age_hist_het_n_smaller=0;age_hist_het_n_larger=0;dp_hist_all_n_larger=25175;dp_hist_alt_n_larger=0;dp_hist_all_bin_freq=0|52|911|2771|3517|4098|4475|4924|5261|5248;dp_hist_alt_bin_freq=0|0|0|0|0|0|0|0|0|0
chrM	302	.	A	ACCCCCCCCCCCCCCCCCCCCCCCCCCCCCCCCCCCCCCACCACCC	.	artifact_prone_site;npg	filters=artifact_prone_site,npg;variant_collapsed=A302ACCCCCCCCCCCCCCCCCCCCCCCCCCCCCCCCCCCCCCACCACCC;vep=CCCCCCCCCCCCCCCCCCCCCCCCCCCCCCCCCCCCCCACCACCC|intergenic_variant|MODIFIER|||Intergenic||||||||||||1|||insertion||||||||||||||||||||||||;base_qual_hist=0|0|0|0|0|0|0|0|0|0;position_hist=0|0|0|0|0|0|0|0|0|0;strand_bias_hist=0|0|0|0|0|0|0|0|0|0;weak_evidence_hist=1|0|0|0|0|0|0|0|0|0;contamination_hist=0|0|0|0|0|0|0|0|0|0;heteroplasmy_below_min_het_threshold_hist=1|0|0|0|0|0|0|0|0|0;excluded_AC=1;AN=56433;AC_hom=0;AC_het=0;hl_hist=0|0|0|0|0|0|0|0|0|0;dp_mean=2056.38;mq_mean=.;tlod_mean=.;AF_hom=0.00000;AF_het=0.00000;max_hl=0.00000;hap_AN=2680|1537|868|603|34|282|91|14784|701|934|3144|2732|663|2977|4724|5671|126|1|1298|366|7|393|3080|6037|1234|819|546|12|89;hap_AC_het=0|0|0|0|0|0|0|0|0|0|0|0|0|0|0|0|0|0|0|0|0|0|0|0|0|0|0|0|0;hap_AC_hom=0|0|0|0|0|0|0|0|0|0|0|0|0|0|0|0|0|0|0|0|0|0|0|0|0|0|0|0|0;hap_AF_hom=0.00000e+00|0.00000e+00|0.00000e+00|0.00000e+00|0.00000e+00|0.00000e+00|0.00000e+00|0.00000e+00|0.00000e+00|0.00000e+00|0.00000e+00|0.00000e+00|0.00000e+00|0.00000e+00|0.00000e+00|0.00000e+00|0.00000e+00|0.00000e+00|0.00000e+00|0.00000e+00|0.00000e+00|0.00000e+00|0.00000e+00|0.00000e+00|0.00000e+00|0.00000e+00|0.00000e+00|0.00000e+00|0.00000e+00;hap_AF_het=0.00000e+00|0.00000e+00|0.00000e+00|0.00000e+00|0.00000e+00|0.00000e+00|0.00000e+00|0.00000e+00|0.00000e+00|0.00000e+00|0.00000e+00|0.00000e+00|0.00000e+00|0.00000e+00|0.00000e+00|0.00000e+00|0.00000e+00|0.00000e+00|0.00000e+00|0.00000e+00|0.00000e+00|0.00000e+00|0.00000e+00|0.00000e+00|0.00000e+00|0.00000e+00|0.00000e+00|0.00000e+00|0.00000e+00;hap_hl_hist=0|0|0|0|0|0|0|0|0|0,0|0|0|0|0|0|0|0|0|0,0|0|0|0|0|0|0|0|0|0,0|0|0|0|0|0|0|0|0|0,0|0|0|0|0|0|0|0|0|0,0|0|0|0|0|0|0|0|0|0,0|0|0|0|0|0|0|0|0|0,0|0|0|0|0|0|0|0|0|0,0|0|0|0|0|0|0|0|0|0,0|0|0|0|0|0|0|0|0|0,0|0|0|0|0|0|0|0|0|0,0|0|0|0|0|0|0|0|0|0,0|0|0|0|0|0|0|0|0|0,0|0|0|0|0|0|0|0|0|0,0|0|0|0|0|0|0|0|0|0,0|0|0|0|0|0|0|0|0|0,0|0|0|0|0|0|0|0|0|0,0|0|0|0|0|0|0|0|0|0,0|0|0|0|0|0|0|0|0|0,0|0|0|0|0|0|0|0|0|0,0|0|0|0|0|0|0|0|0|0,0|0|0|0|0|0|0|0|0|0,0|0|0|0|0|0|0|0|0|0,0|0|0|0|0|0|0|0|0|0,0|0|0|0|0|0|0|0|0|0,0|0|0|0|0|0|0|0|0|0,0|0|0|0|0|0|0|0|0|0,0|0|0|0|0|0|0|0|0|0,0|0|0|0|0|0|0|0|0|0;hap_faf_hom=0.00000e+00|0.00000e+00|0.00000e+00|0.00000e+00|0.00000e+00|0.00000e+00|0.00000e+00|0.00000e+00|0.00000e+00|0.00000e+00|0.00000e+00|0.00000e+00|0.00000e+00|0.00000e+00|0.00000e+00|0.00000e+00|0.00000e+00|0.00000e+00|0.00000e+00|0.00000e+00|0.00000e+00|0.00000e+00|0.00000e+00|0.00000e+00|0.00000e+00|0.00000e+00|0.00000e+00|0.00000e+00|0.00000e+00;faf_hapmax_hom=0.00000;pop_AN=14346|392|5718|1415|1482|4892|25849|826|1493|20;pop_AC_het=0|0|0|0|0|0|0|0|0|0;pop_AC_hom=0|0|0|0|0|0|0|0|0|0;pop_AF_hom=0.00000e+00|0.00000e+00|0.00000e+00|0.00000e+00|0.00000e+00|0.00000e+00|0.00000e+00|0.00000e+00|0.00000e+00|0.00000e+00;pop_AF_het=0.00000e+00|0.00000e+00|0.00000e+00|0.00000e+00|0.00000e+00|0.00000e+00|0.00000e+00|0.00000e+00|0.00000e+00|0.00000e+00;pop_hl_hist=0|0|0|0|0|0|0|0|0|0,0|0|0|0|0|0|0|0|0|0,0|0|0|0|0|0|0|0|0|0,0|0|0|0|0|0|0|0|0|0,0|0|0|0|0|0|0|0|0|0,0|0|0|0|0|0|0|0|0|0,0|0|0|0|0|0|0|0|0|0,0|0|0|0|0|0|0|0|0|0,0|0|0|0|0|0|0|0|0|0,0|0|0|0|0|0|0|0|0|0;age_hist_hom_bin_freq=0|0|0|0|0|0|0|0|0|0;age_hist_hom_n_smaller=0;age_hist_hom_n_larger=0;age_hist_het_bin_freq=0|0|0|0|0|0|0|0|0|0;age_hist_het_n_smaller=0;age_hist_het_n_larger=0;dp_hist_all_n_larger=25175;dp_hist_alt_n_larger=0;dp_hist_all_bin_freq=0|52|911|2771|3517|4098|4475|4924|5261|5249;dp_hist_alt_bin_freq=0|0|0|0|0|0|0|0|0|0
chrM	302	.	A	ACCCCCCCCCCCCCCCCCCCCCCCCCCCCCCCCCCCCCCACCC	.	artifact_prone_site;npg	filters=artifact_prone_site,npg;variant_collapsed=A302ACCCCCCCCCCCCCCCCCCCCCCCCCCCCCCCCCCCCCCACCC;vep=CCCCCCCCCCCCCCCCCCCCCCCCCCCCCCCCCCCCCCACCC|intergenic_variant|MODIFIER|||Intergenic||||||||||||1|||insertion||||||||||||||||||||||||;base_qual_hist=0|0|0|0|0|0|0|0|0|0;position_hist=0|0|0|0|0|0|0|0|0|0;strand_bias_hist=0|0|0|0|0|0|0|0|0|0;weak_evidence_hist=1|0|0|0|0|0|0|0|0|0;contamination_hist=0|0|0|0|0|0|0|0|0|0;heteroplasmy_below_min_het_threshold_hist=1|0|0|0|0|0|0|0|0|0;excluded_AC=1;AN=56433;AC_hom=0;AC_het=0;hl_hist=0|0|0|0|0|0|0|0|0|0;dp_mean=2056.39;mq_mean=.;tlod_mean=.;AF_hom=0.00000;AF_het=0.00000;max_hl=0.00000;hap_AN=2680|1537|868|603|34|282|91|14784|701|934|3144|2732|663|2977|4724|5672|126|1|1298|366|7|393|3080|6037|1233|819|546|12|89;hap_AC_het=0|0|0|0|0|0|0|0|0|0|0|0|0|0|0|0|0|0|0|0|0|0|0|0|0|0|0|0|0;hap_AC_hom=0|0|0|0|0|0|0|0|0|0|0|0|0|0|0|0|0|0|0|0|0|0|0|0|0|0|0|0|0;hap_AF_hom=0.00000e+00|0.00000e+00|0.00000e+00|0.00000e+00|0.00000e+00|0.00000e+00|0.00000e+00|0.00000e+00|0.00000e+00|0.00000e+00|0.00000e+00|0.00000e+00|0.00000e+00|0.00000e+00|0.00000e+00|0.00000e+00|0.00000e+00|0.00000e+00|0.00000e+00|0.00000e+00|0.00000e+00|0.00000e+00|0.00000e+00|0.00000e+00|0.00000e+00|0.00000e+00|0.00000e+00|0.00000e+00|0.00000e+00;hap_AF_het=0.00000e+00|0.00000e+00|0.00000e+00|0.00000e+00|0.00000e+00|0.00000e+00|0.00000e+00|0.00000e+00|0.00000e+00|0.00000e+00|0.00000e+00|0.00000e+00|0.00000e+00|0.00000e+00|0.00000e+00|0.00000e+00|0.00000e+00|0.00000e+00|0.00000e+00|0.00000e+00|0.00000e+00|0.00000e+00|0.00000e+00|0.00000e+00|0.00000e+00|0.00000e+00|0.00000e+00|0.00000e+00|0.00000e+00;hap_hl_hist=0|0|0|0|0|0|0|0|0|0,0|0|0|0|0|0|0|0|0|0,0|0|0|0|0|0|0|0|0|0,0|0|0|0|0|0|0|0|0|0,0|0|0|0|0|0|0|0|0|0,0|0|0|0|0|0|0|0|0|0,0|0|0|0|0|0|0|0|0|0,0|0|0|0|0|0|0|0|0|0,0|0|0|0|0|0|0|0|0|0,0|0|0|0|0|0|0|0|0|0,0|0|0|0|0|0|0|0|0|0,0|0|0|0|0|0|0|0|0|0,0|0|0|0|0|0|0|0|0|0,0|0|0|0|0|0|0|0|0|0,0|0|0|0|0|0|0|0|0|0,0|0|0|0|0|0|0|0|0|0,0|0|0|0|0|0|0|0|0|0,0|0|0|0|0|0|0|0|0|0,0|0|0|0|0|0|0|0|0|0,0|0|0|0|0|0|0|0|0|0,0|0|0|0|0|0|0|0|0|0,0|0|0|0|0|0|0|0|0|0,0|0|0|0|0|0|0|0|0|0,0|0|0|0|0|0|0|0|0|0,0|0|0|0|0|0|0|0|0|0,0|0|0|0|0|0|0|0|0|0,0|0|0|0|0|0|0|0|0|0,0|0|0|0|0|0|0|0|0|0,0|0|0|0|0|0|0|0|0|0;hap_faf_hom=0.00000e+00|0.00000e+00|0.00000e+00|0.00000e+00|0.00000e+00|0.00000e+00|0.00000e+00|0.00000e+00|0.00000e+00|0.00000e+00|0.00000e+00|0.00000e+00|0.00000e+00|0.00000e+00|0.00000e+00|0.00000e+00|0.00000e+00|0.00000e+00|0.00000e+00|0.00000e+00|0.00000e+00|0.00000e+00|0.00000e+00|0.00000e+00|0.00000e+00|0.00000e+00|0.00000e+00|0.00000e+00|0.00000e+00;faf_hapmax_hom=0.00000;pop_AN=14347|392|5718|1415|1482|4892|25848|826|1493|20;pop_AC_het=0|0|0|0|0|0|0|0|0|0;pop_AC_hom=0|0|0|0|0|0|0|0|0|0;pop_AF_hom=0.00000e+00|0.00000e+00|0.00000e+00|0.00000e+00|0.00000e+00|0.00000e+00|0.00000e+00|0.00000e+00|0.00000e+00|0.00000e+00;pop_AF_het=0.00000e+00|0.00000e+00|0.00000e+00|0.00000e+00|0.00000e+00|0.00000e+00|0.00000e+00|0.00000e+00|0.00000e+00|0.00000e+00;pop_hl_hist=0|0|0|0|0|0|0|0|0|0,0|0|0|0|0|0|0|0|0|0,0|0|0|0|0|0|0|0|0|0,0|0|0|0|0|0|0|0|0|0,0|0|0|0|0|0|0|0|0|0,0|0|0|0|0|0|0|0|0|0,0|0|0|0|0|0|0|0|0|0,0|0|0|0|0|0|0|0|0|0,0|0|0|0|0|0|0|0|0|0,0|0|0|0|0|0|0|0|0|0;age_hist_hom_bin_freq=0|0|0|0|0|0|0|0|0|0;age_hist_hom_n_smaller=0;age_hist_hom_n_larger=0;age_hist_het_bin_freq=0|0|0|0|0|0|0|0|0|0;age_hist_het_n_smaller=0;age_hist_het_n_larger=0;dp_hist_all_n_larger=25176;dp_hist_alt_n_larger=0;dp_hist_all_bin_freq=0|52|911|2771|3517|4098|4475|4924|5261|5248;dp_hist_alt_bin_freq=0|0|0|0|0|0|0|0|0|0
chrM	302	.	A	ACCCCCCCCCCCCCCCCCCCCCCCCCCCCCCCCCCCCCCACCCC	.	artifact_prone_site;npg	filters=artifact_prone_site,npg;variant_collapsed=A302ACCCCCCCCCCCCCCCCCCCCCCCCCCCCCCCCCCCCCCACCCC;vep=CCCCCCCCCCCCCCCCCCCCCCCCCCCCCCCCCCCCCCACCCC|intergenic_variant|MODIFIER|||Intergenic||||||||||||1|||insertion||||||||||||||||||||||||;base_qual_hist=0|0|0|0|0|0|0|0|0|0;position_hist=0|0|0|0|0|0|0|0|0|0;strand_bias_hist=0|0|0|0|0|0|0|0|0|0;weak_evidence_hist=2|0|0|0|0|0|0|0|0|0;contamination_hist=0|0|0|0|0|0|0|0|0|0;heteroplasmy_below_min_het_threshold_hist=2|0|0|0|0|0|0|0|0|0;excluded_AC=2;AN=56432;AC_hom=0;AC_het=0;hl_hist=0|0|0|0|0|0|0|0|0|0;dp_mean=2056.39;mq_mean=.;tlod_mean=.;AF_hom=0.00000;AF_het=0.00000;max_hl=0.00000;hap_AN=2680|1537|868|603|34|282|91|14783|701|934|3144|2732|663|2977|4724|5672|126|1|1298|366|7|393|3079|6037|1234|819|546|12|89;hap_AC_het=0|0|0|0|0|0|0|0|0|0|0|0|0|0|0|0|0|0|0|0|0|0|0|0|0|0|0|0|0;hap_AC_hom=0|0|0|0|0|0|0|0|0|0|0|0|0|0|0|0|0|0|0|0|0|0|0|0|0|0|0|0|0;hap_AF_hom=0.00000e+00|0.00000e+00|0.00000e+00|0.00000e+00|0.00000e+00|0.00000e+00|0.00000e+00|0.00000e+00|0.00000e+00|0.00000e+00|0.00000e+00|0.00000e+00|0.00000e+00|0.00000e+00|0.00000e+00|0.00000e+00|0.00000e+00|0.00000e+00|0.00000e+00|0.00000e+00|0.00000e+00|0.00000e+00|0.00000e+00|0.00000e+00|0.00000e+00|0.00000e+00|0.00000e+00|0.00000e+00|0.00000e+00;hap_AF_het=0.00000e+00|0.00000e+00|0.00000e+00|0.00000e+00|0.00000e+00|0.00000e+00|0.00000e+00|0.00000e+00|0.00000e+00|0.00000e+00|0.00000e+00|0.00000e+00|0.00000e+00|0.00000e+00|0.00000e+00|0.00000e+00|0.00000e+00|0.00000e+00|0.00000e+00|0.00000e+00|0.00000e+00|0.00000e+00|0.00000e+00|0.00000e+00|0.00000e+00|0.00000e+00|0.00000e+00|0.00000e+00|0.00000e+00;hap_hl_hist=0|0|0|0|0|0|0|0|0|0,0|0|0|0|0|0|0|0|0|0,0|0|0|0|0|0|0|0|0|0,0|0|0|0|0|0|0|0|0|0,0|0|0|0|0|0|0|0|0|0,0|0|0|0|0|0|0|0|0|0,0|0|0|0|0|0|0|0|0|0,0|0|0|0|0|0|0|0|0|0,0|0|0|0|0|0|0|0|0|0,0|0|0|0|0|0|0|0|0|0,0|0|0|0|0|0|0|0|0|0,0|0|0|0|0|0|0|0|0|0,0|0|0|0|0|0|0|0|0|0,0|0|0|0|0|0|0|0|0|0,0|0|0|0|0|0|0|0|0|0,0|0|0|0|0|0|0|0|0|0,0|0|0|0|0|0|0|0|0|0,0|0|0|0|0|0|0|0|0|0,0|0|0|0|0|0|0|0|0|0,0|0|0|0|0|0|0|0|0|0,0|0|0|0|0|0|0|0|0|0,0|0|0|0|0|0|0|0|0|0,0|0|0|0|0|0|0|0|0|0,0|0|0|0|0|0|0|0|0|0,0|0|0|0|0|0|0|0|0|0,0|0|0|0|0|0|0|0|0|0,0|0|0|0|0|0|0|0|0|0,0|0|0|0|0|0|0|0|0|0,0|0|0|0|0|0|0|0|0|0;hap_faf_hom=0.00000e+00|0.00000e+00|0.00000e+00|0.00000e+00|0.00000e+00|0.00000e+00|0.00000e+00|0.00000e+00|0.00000e+00|0.00000e+00|0.00000e+00|0.00000e+00|0.00000e+00|0.00000e+00|0.00000e+00|0.00000e+00|0.00000e+00|0.00000e+00|0.00000e+00|0.00000e+00|0.00000e+00|0.00000e+00|0.00000e+00|0.00000e+00|0.00000e+00|0.00000e+00|0.00000e+00|0.00000e+00|0.00000e+00;faf_hapmax_hom=0.00000;pop_AN=14347|392|5718|1415|1482|4892|25847|826|1493|20;pop_AC_het=0|0|0|0|0|0|0|0|0|0;pop_AC_hom=0|0|0|0|0|0|0|0|0|0;pop_AF_hom=0.00000e+00|0.00000e+00|0.00000e+00|0.00000e+00|0.00000e+00|0.00000e+00|0.00000e+00|0.00000e+00|0.00000e+00|0.00000e+00;pop_AF_het=0.00000e+00|0.00000e+00|0.00000e+00|0.00000e+00|0.00000e+00|0.00000e+00|0.00000e+00|0.00000e+00|0.00000e+00|0.00000e+00;pop_hl_hist=0|0|0|0|0|0|0|0|0|0,0|0|0|0|0|0|0|0|0|0,0|0|0|0|0|0|0|0|0|0,0|0|0|0|0|0|0|0|0|0,0|0|0|0|0|0|0|0|0|0,0|0|0|0|0|0|0|0|0|0,0|0|0|0|0|0|0|0|0|0,0|0|0|0|0|0|0|0|0|0,0|0|0|0|0|0|0|0|0|0,0|0|0|0|0|0|0|0|0|0;age_hist_hom_bin_freq=0|0|0|0|0|0|0|0|0|0;age_hist_hom_n_smaller=0;age_hist_hom_n_larger=0;age_hist_het_bin_freq=0|0|0|0|0|0|0|0|0|0;age_hist_het_n_smaller=0;age_hist_het_n_larger=0;dp_hist_all_n_larger=25176;dp_hist_alt_n_larger=0;dp_hist_all_bin_freq=0|52|911|2771|3517|4098|4475|4924|5261|5247;dp_hist_alt_bin_freq=0|0|0|0|0|0|0|0|0|0
chrM	302	.	A	ACCCCCCCCCCCCCCCCCCCCCCCCCCCCCCCCCCCCCCACCCCC	.	artifact_prone_site;npg	filters=artifact_prone_site,npg;variant_collapsed=A302ACCCCCCCCCCCCCCCCCCCCCCCCCCCCCCCCCCCCCCACCCCC;vep=CCCCCCCCCCCCCCCCCCCCCCCCCCCCCCCCCCCCCCACCCCC|intergenic_variant|MODIFIER|||Intergenic||||||||||||1|||insertion||||||||||||||||||||||||;base_qual_hist=0|0|0|0|0|0|0|0|0|0;position_hist=0|0|0|0|0|0|0|0|0|0;strand_bias_hist=0|0|0|0|0|0|0|0|0|0;weak_evidence_hist=1|0|0|0|0|0|0|0|0|0;contamination_hist=0|0|0|0|0|0|0|0|0|0;heteroplasmy_below_min_het_threshold_hist=1|0|0|0|0|0|0|0|0|0;excluded_AC=1;AN=56433;AC_hom=0;AC_het=0;hl_hist=0|0|0|0|0|0|0|0|0|0;dp_mean=2056.35;mq_mean=.;tlod_mean=.;AF_hom=0.00000;AF_het=0.00000;max_hl=0.00000;hap_AN=2680|1536|868|603|34|282|91|14784|701|934|3144|2732|663|2977|4724|5672|126|1|1298|366|7|393|3080|6037|1234|819|546|12|89;hap_AC_het=0|0|0|0|0|0|0|0|0|0|0|0|0|0|0|0|0|0|0|0|0|0|0|0|0|0|0|0|0;hap_AC_hom=0|0|0|0|0|0|0|0|0|0|0|0|0|0|0|0|0|0|0|0|0|0|0|0|0|0|0|0|0;hap_AF_hom=0.00000e+00|0.00000e+00|0.00000e+00|0.00000e+00|0.00000e+00|0.00000e+00|0.00000e+00|0.00000e+00|0.00000e+00|0.00000e+00|0.00000e+00|0.00000e+00|0.00000e+00|0.00000e+00|0.00000e+00|0.00000e+00|0.00000e+00|0.00000e+00|0.00000e+00|0.00000e+00|0.00000e+00|0.00000e+00|0.00000e+00|0.00000e+00|0.00000e+00|0.00000e+00|0.00000e+00|0.00000e+00|0.00000e+00;hap_AF_het=0.00000e+00|0.00000e+00|0.00000e+00|0.00000e+00|0.00000e+00|0.00000e+00|0.00000e+00|0.00000e+00|0.00000e+00|0.00000e+00|0.00000e+00|0.00000e+00|0.00000e+00|0.00000e+00|0.00000e+00|0.00000e+00|0.00000e+00|0.00000e+00|0.00000e+00|0.00000e+00|0.00000e+00|0.00000e+00|0.00000e+00|0.00000e+00|0.00000e+00|0.00000e+00|0.00000e+00|0.00000e+00|0.00000e+00;hap_hl_hist=0|0|0|0|0|0|0|0|0|0,0|0|0|0|0|0|0|0|0|0,0|0|0|0|0|0|0|0|0|0,0|0|0|0|0|0|0|0|0|0,0|0|0|0|0|0|0|0|0|0,0|0|0|0|0|0|0|0|0|0,0|0|0|0|0|0|0|0|0|0,0|0|0|0|0|0|0|0|0|0,0|0|0|0|0|0|0|0|0|0,0|0|0|0|0|0|0|0|0|0,0|0|0|0|0|0|0|0|0|0,0|0|0|0|0|0|0|0|0|0,0|0|0|0|0|0|0|0|0|0,0|0|0|0|0|0|0|0|0|0,0|0|0|0|0|0|0|0|0|0,0|0|0|0|0|0|0|0|0|0,0|0|0|0|0|0|0|0|0|0,0|0|0|0|0|0|0|0|0|0,0|0|0|0|0|0|0|0|0|0,0|0|0|0|0|0|0|0|0|0,0|0|0|0|0|0|0|0|0|0,0|0|0|0|0|0|0|0|0|0,0|0|0|0|0|0|0|0|0|0,0|0|0|0|0|0|0|0|0|0,0|0|0|0|0|0|0|0|0|0,0|0|0|0|0|0|0|0|0|0,0|0|0|0|0|0|0|0|0|0,0|0|0|0|0|0|0|0|0|0,0|0|0|0|0|0|0|0|0|0;hap_faf_hom=0.00000e+00|0.00000e+00|0.00000e+00|0.00000e+00|0.00000e+00|0.00000e+00|0.00000e+00|0.00000e+00|0.00000e+00|0.00000e+00|0.00000e+00|0.00000e+00|0.00000e+00|0.00000e+00|0.00000e+00|0.00000e+00|0.00000e+00|0.00000e+00|0.00000e+00|0.00000e+00|0.00000e+00|0.00000e+00|0.00000e+00|0.00000e+00|0.00000e+00|0.00000e+00|0.00000e+00|0.00000e+00|0.00000e+00;faf_hapmax_hom=0.00000;pop_AN=14347|392|5718|1415|1481|4892|25849|826|1493|20;pop_AC_het=0|0|0|0|0|0|0|0|0|0;pop_AC_hom=0|0|0|0|0|0|0|0|0|0;pop_AF_hom=0.00000e+00|0.00000e+00|0.00000e+00|0.00000e+00|0.00000e+00|0.00000e+00|0.00000e+00|0.00000e+00|0.00000e+00|0.00000e+00;pop_AF_het=0.00000e+00|0.00000e+00|0.00000e+00|0.00000e+00|0.00000e+00|0.00000e+00|0.00000e+00|0.00000e+00|0.00000e+00|0.00000e+00;pop_hl_hist=0|0|0|0|0|0|0|0|0|0,0|0|0|0|0|0|0|0|0|0,0|0|0|0|0|0|0|0|0|0,0|0|0|0|0|0|0|0|0|0,0|0|0|0|0|0|0|0|0|0,0|0|0|0|0|0|0|0|0|0,0|0|0|0|0|0|0|0|0|0,0|0|0|0|0|0|0|0|0|0,0|0|0|0|0|0|0|0|0|0,0|0|0|0|0|0|0|0|0|0;age_hist_hom_bin_freq=0|0|0|0|0|0|0|0|0|0;age_hist_hom_n_smaller=0;age_hist_hom_n_larger=0;age_hist_het_bin_freq=0|0|0|0|0|0|0|0|0|0;age_hist_het_n_smaller=0;age_hist_het_n_larger=0;dp_hist_all_n_larger=25175;dp_hist_alt_n_larger=0;dp_hist_all_bin_freq=0|52|911|2771|3517|4098|4475|4924|5261|5249;dp_hist_alt_bin_freq=0|0|0|0|0|0|0|0|0|0
chrM	302	.	A	ACCCCCCCCCCCCCCCCCCCCCCCCCCCCCCCCCCCCCCACCCCCCC	.	artifact_prone_site;indel_stack;npg	filters=artifact_prone_site,indel_stack,npg;variant_collapsed=A302ACCCCCCCCCCCCCCCCCCCCCCCCCCCCCCCCCCCCCCACCCCCCC;vep=CCCCCCCCCCCCCCCCCCCCCCCCCCCCCCCCCCCCCCACCCCCCC|intergenic_variant|MODIFIER|||Intergenic||||||||||||1|||insertion||||||||||||||||||||||||;base_qual_hist=0|0|0|0|0|0|0|0|0|0;position_hist=0|0|0|0|0|0|0|0|0|0;strand_bias_hist=0|0|0|0|0|0|0|0|0|0;weak_evidence_hist=1|0|0|0|0|0|0|0|0|0;contamination_hist=0|0|0|0|0|0|0|0|0|0;heteroplasmy_below_min_het_threshold_hist=2|0|0|0|0|0|0|0|0|0;excluded_AC=2;AN=56432;AC_hom=0;AC_het=0;hl_hist=0|0|0|0|0|0|0|0|0|0;dp_mean=2056.39;mq_mean=.;tlod_mean=.;AF_hom=0.00000;AF_het=0.00000;max_hl=0.00000;hap_AN=2680|1537|868|603|34|282|91|14783|701|934|3144|2732|663|2977|4724|5671|126|1|1298|366|7|393|3080|6037|1234|819|546|12|89;hap_AC_het=0|0|0|0|0|0|0|0|0|0|0|0|0|0|0|0|0|0|0|0|0|0|0|0|0|0|0|0|0;hap_AC_hom=0|0|0|0|0|0|0|0|0|0|0|0|0|0|0|0|0|0|0|0|0|0|0|0|0|0|0|0|0;hap_AF_hom=0.00000e+00|0.00000e+00|0.00000e+00|0.00000e+00|0.00000e+00|0.00000e+00|0.00000e+00|0.00000e+00|0.00000e+00|0.00000e+00|0.00000e+00|0.00000e+00|0.00000e+00|0.00000e+00|0.00000e+00|0.00000e+00|0.00000e+00|0.00000e+00|0.00000e+00|0.00000e+00|0.00000e+00|0.00000e+00|0.00000e+00|0.00000e+00|0.00000e+00|0.00000e+00|0.00000e+00|0.00000e+00|0.00000e+00;hap_AF_het=0.00000e+00|0.00000e+00|0.00000e+00|0.00000e+00|0.00000e+00|0.00000e+00|0.00000e+00|0.00000e+00|0.00000e+00|0.00000e+00|0.00000e+00|0.00000e+00|0.00000e+00|0.00000e+00|0.00000e+00|0.00000e+00|0.00000e+00|0.00000e+00|0.00000e+00|0.00000e+00|0.00000e+00|0.00000e+00|0.00000e+00|0.00000e+00|0.00000e+00|0.00000e+00|0.00000e+00|0.00000e+00|0.00000e+00;hap_hl_hist=0|0|0|0|0|0|0|0|0|0,0|0|0|0|0|0|0|0|0|0,0|0|0|0|0|0|0|0|0|0,0|0|0|0|0|0|0|0|0|0,0|0|0|0|0|0|0|0|0|0,0|0|0|0|0|0|0|0|0|0,0|0|0|0|0|0|0|0|0|0,0|0|0|0|0|0|0|0|0|0,0|0|0|0|0|0|0|0|0|0,0|0|0|0|0|0|0|0|0|0,0|0|0|0|0|0|0|0|0|0,0|0|0|0|0|0|0|0|0|0,0|0|0|0|0|0|0|0|0|0,0|0|0|0|0|0|0|0|0|0,0|0|0|0|0|0|0|0|0|0,0|0|0|0|0|0|0|0|0|0,0|0|0|0|0|0|0|0|0|0,0|0|0|0|0|0|0|0|0|0,0|0|0|0|0|0|0|0|0|0,0|0|0|0|0|0|0|0|0|0,0|0|0|0|0|0|0|0|0|0,0|0|0|0|0|0|0|0|0|0,0|0|0|0|0|0|0|0|0|0,0|0|0|0|0|0|0|0|0|0,0|0|0|0|0|0|0|0|0|0,0|0|0|0|0|0|0|0|0|0,0|0|0|0|0|0|0|0|0|0,0|0|0|0|0|0|0|0|0|0,0|0|0|0|0|0|0|0|0|0;hap_faf_hom=0.00000e+00|0.00000e+00|0.00000e+00|0.00000e+00|0.00000e+00|0.00000e+00|0.00000e+00|0.00000e+00|0.00000e+00|0.00000e+00|0.00000e+00|0.00000e+00|0.00000e+00|0.00000e+00|0.00000e+00|0.00000e+00|0.00000e+00|0.00000e+00|0.00000e+00|0.00000e+00|0.00000e+00|0.00000e+00|0.00000e+00|0.00000e+00|0.00000e+00|0.00000e+00|0.00000e+00|0.00000e+00|0.00000e+00;faf_hapmax_hom=0.00000;pop_AN=14346|392|5718|1415|1482|4892|25848|826|1493|20;pop_AC_het=0|0|0|0|0|0|0|0|0|0;pop_AC_hom=0|0|0|0|0|0|0|0|0|0;pop_AF_hom=0.00000e+00|0.00000e+00|0.00000e+00|0.00000e+00|0.00000e+00|0.00000e+00|0.00000e+00|0.00000e+00|0.00000e+00|0.00000e+00;pop_AF_het=0.00000e+00|0.00000e+00|0.00000e+00|0.00000e+00|0.00000e+00|0.00000e+00|0.00000e+00|0.00000e+00|0.00000e+00|0.00000e+00;pop_hl_hist=0|0|0|0|0|0|0|0|0|0,0|0|0|0|0|0|0|0|0|0,0|0|0|0|0|0|0|0|0|0,0|0|0|0|0|0|0|0|0|0,0|0|0|0|0|0|0|0|0|0,0|0|0|0|0|0|0|0|0|0,0|0|0|0|0|0|0|0|0|0,0|0|0|0|0|0|0|0|0|0,0|0|0|0|0|0|0|0|0|0,0|0|0|0|0|0|0|0|0|0;age_hist_hom_bin_freq=0|0|0|0|0|0|0|0|0|0;age_hist_hom_n_smaller=0;age_hist_hom_n_larger=0;age_hist_het_bin_freq=0|0|0|0|0|0|0|0|0|0;age_hist_het_n_smaller=0;age_hist_het_n_larger=0;dp_hist_all_n_larger=25175;dp_hist_alt_n_larger=0;dp_hist_all_bin_freq=0|52|911|2771|3517|4098|4475|4923|5261|5249;dp_hist_alt_bin_freq=0|0|0|0|0|0|0|0|0|0
chrM	302	.	A	ACCCCCCCCCCCCCCCCCCCCCCCCCCCCCCCCCCCCCCACCCCCCCC	.	artifact_prone_site;npg	filters=artifact_prone_site,npg;variant_collapsed=A302ACCCCCCCCCCCCCCCCCCCCCCCCCCCCCCCCCCCCCCACCCCCCCC;vep=CCCCCCCCCCCCCCCCCCCCCCCCCCCCCCCCCCCCCCACCCCCCCC|intergenic_variant|MODIFIER|||Intergenic||||||||||||1|||insertion||||||||||||||||||||||||;base_qual_hist=0|0|0|0|0|0|0|0|0|0;position_hist=0|0|0|0|0|0|0|0|0|0;strand_bias_hist=0|0|0|0|0|0|0|0|0|0;weak_evidence_hist=1|0|0|0|0|0|0|0|0|0;contamination_hist=0|0|0|0|0|0|0|0|0|0;heteroplasmy_below_min_het_threshold_hist=1|0|0|0|0|0|0|0|0|0;excluded_AC=1;AN=56433;AC_hom=0;AC_het=0;hl_hist=0|0|0|0|0|0|0|0|0|0;dp_mean=2056.39;mq_mean=.;tlod_mean=.;AF_hom=0.00000;AF_het=0.00000;max_hl=0.00000;hap_AN=2680|1537|868|603|34|282|91|14784|701|934|3144|2732|663|2977|4724|5672|126|1|1298|366|7|393|3079|6037|1234|819|546|12|89;hap_AC_het=0|0|0|0|0|0|0|0|0|0|0|0|0|0|0|0|0|0|0|0|0|0|0|0|0|0|0|0|0;hap_AC_hom=0|0|0|0|0|0|0|0|0|0|0|0|0|0|0|0|0|0|0|0|0|0|0|0|0|0|0|0|0;hap_AF_hom=0.00000e+00|0.00000e+00|0.00000e+00|0.00000e+00|0.00000e+00|0.00000e+00|0.00000e+00|0.00000e+00|0.00000e+00|0.00000e+00|0.00000e+00|0.00000e+00|0.00000e+00|0.00000e+00|0.00000e+00|0.00000e+00|0.00000e+00|0.00000e+00|0.00000e+00|0.00000e+00|0.00000e+00|0.00000e+00|0.00000e+00|0.00000e+00|0.00000e+00|0.00000e+00|0.00000e+00|0.00000e+00|0.00000e+00;hap_AF_het=0.00000e+00|0.00000e+00|0.00000e+00|0.00000e+00|0.00000e+00|0.00000e+00|0.00000e+00|0.00000e+00|0.00000e+00|0.00000e+00|0.00000e+00|0.00000e+00|0.00000e+00|0.00000e+00|0.00000e+00|0.00000e+00|0.00000e+00|0.00000e+00|0.00000e+00|0.00000e+00|0.00000e+00|0.00000e+00|0.00000e+00|0.00000e+00|0.00000e+00|0.00000e+00|0.00000e+00|0.00000e+00|0.00000e+00;hap_hl_hist=0|0|0|0|0|0|0|0|0|0,0|0|0|0|0|0|0|0|0|0,0|0|0|0|0|0|0|0|0|0,0|0|0|0|0|0|0|0|0|0,0|0|0|0|0|0|0|0|0|0,0|0|0|0|0|0|0|0|0|0,0|0|0|0|0|0|0|0|0|0,0|0|0|0|0|0|0|0|0|0,0|0|0|0|0|0|0|0|0|0,0|0|0|0|0|0|0|0|0|0,0|0|0|0|0|0|0|0|0|0,0|0|0|0|0|0|0|0|0|0,0|0|0|0|0|0|0|0|0|0,0|0|0|0|0|0|0|0|0|0,0|0|0|0|0|0|0|0|0|0,0|0|0|0|0|0|0|0|0|0,0|0|0|0|0|0|0|0|0|0,0|0|0|0|0|0|0|0|0|0,0|0|0|0|0|0|0|0|0|0,0|0|0|0|0|0|0|0|0|0,0|0|0|0|0|0|0|0|0|0,0|0|0|0|0|0|0|0|0|0,0|0|0|0|0|0|0|0|0|0,0|0|0|0|0|0|0|0|0|0,0|0|0|0|0|0|0|0|0|0,0|0|0|0|0|0|0|0|0|0,0|0|0|0|0|0|0|0|0|0,0|0|0|0|0|0|0|0|0|0,0|0|0|0|0|0|0|0|0|0;hap_faf_hom=0.00000e+00|0.00000e+00|0.00000e+00|0.00000e+00|0.00000e+00|0.00000e+00|0.00000e+00|0.00000e+00|0.00000e+00|0.00000e+00|0.00000e+00|0.00000e+00|0.00000e+00|0.00000e+00|0.00000e+00|0.00000e+00|0.00000e+00|0.00000e+00|0.00000e+00|0.00000e+00|0.00000e+00|0.00000e+00|0.00000e+00|0.00000e+00|0.00000e+00|0.00000e+00|0.00000e+00|0.00000e+00|0.00000e+00;faf_hapmax_hom=0.00000;pop_AN=14347|392|5718|1415|1482|4892|25848|826|1493|20;pop_AC_het=0|0|0|0|0|0|0|0|0|0;pop_AC_hom=0|0|0|0|0|0|0|0|0|0;pop_AF_hom=0.00000e+00|0.00000e+00|0.00000e+00|0.00000e+00|0.00000e+00|0.00000e+00|0.00000e+00|0.00000e+00|0.00000e+00|0.00000e+00;pop_AF_het=0.00000e+00|0.00000e+00|0.00000e+00|0.00000e+00|0.00000e+00|0.00000e+00|0.00000e+00|0.00000e+00|0.00000e+00|0.00000e+00;pop_hl_hist=0|0|0|0|0|0|0|0|0|0,0|0|0|0|0|0|0|0|0|0,0|0|0|0|0|0|0|0|0|0,0|0|0|0|0|0|0|0|0|0,0|0|0|0|0|0|0|0|0|0,0|0|0|0|0|0|0|0|0|0,0|0|0|0|0|0|0|0|0|0,0|0|0|0|0|0|0|0|0|0,0|0|0|0|0|0|0|0|0|0,0|0|0|0|0|0|0|0|0|0;age_hist_hom_bin_freq=0|0|0|0|0|0|0|0|0|0;age_hist_hom_n_smaller=0;age_hist_hom_n_larger=0;age_hist_het_bin_freq=0|0|0|0|0|0|0|0|0|0;age_hist_het_n_smaller=0;age_hist_het_n_larger=0;dp_hist_all_n_larger=25176;dp_hist_alt_n_larger=0;dp_hist_all_bin_freq=0|52|911|2771|3517|4098|4475|4924|5260|5249;dp_hist_alt_bin_freq=0|0|0|0|0|0|0|0|0|0
chrM	302	.	A	ACCCCCCCCCCCCCCCCCCCCCCCCCCCCCCCCCCCCCCACCCCCCCCCCC	.	artifact_prone_site;npg	filters=artifact_prone_site,npg;variant_collapsed=A302ACCCCCCCCCCCCCCCCCCCCCCCCCCCCCCCCCCCCCCACCCCCCCCCCC;vep=CCCCCCCCCCCCCCCCCCCCCCCCCCCCCCCCCCCCCCACCCCCCCCCCC|intergenic_variant|MODIFIER|||Intergenic||||||||||||1|||insertion||||||||||||||||||||||||;base_qual_hist=1|0|0|0|0|0|0|0|0|0;position_hist=0|0|0|0|0|0|0|0|0|0;strand_bias_hist=0|0|0|0|0|0|0|0|0|0;weak_evidence_hist=1|0|0|0|0|0|0|0|0|0;contamination_hist=0|0|0|0|0|0|0|0|0|0;heteroplasmy_below_min_het_threshold_hist=1|0|0|0|0|0|0|0|0|0;excluded_AC=1;AN=56433;AC_hom=0;AC_het=0;hl_hist=0|0|0|0|0|0|0|0|0|0;dp_mean=2056.39;mq_mean=.;tlod_mean=.;AF_hom=0.00000;AF_het=0.00000;max_hl=0.00000;hap_AN=2680|1537|868|603|34|282|91|14784|701|934|3144|2732|663|2977|4724|5672|126|1|1298|366|7|393|3079|6037|1234|819|546|12|89;hap_AC_het=0|0|0|0|0|0|0|0|0|0|0|0|0|0|0|0|0|0|0|0|0|0|0|0|0|0|0|0|0;hap_AC_hom=0|0|0|0|0|0|0|0|0|0|0|0|0|0|0|0|0|0|0|0|0|0|0|0|0|0|0|0|0;hap_AF_hom=0.00000e+00|0.00000e+00|0.00000e+00|0.00000e+00|0.00000e+00|0.00000e+00|0.00000e+00|0.00000e+00|0.00000e+00|0.00000e+00|0.00000e+00|0.00000e+00|0.00000e+00|0.00000e+00|0.00000e+00|0.00000e+00|0.00000e+00|0.00000e+00|0.00000e+00|0.00000e+00|0.00000e+00|0.00000e+00|0.00000e+00|0.00000e+00|0.00000e+00|0.00000e+00|0.00000e+00|0.00000e+00|0.00000e+00;hap_AF_het=0.00000e+00|0.00000e+00|0.00000e+00|0.00000e+00|0.00000e+00|0.00000e+00|0.00000e+00|0.00000e+00|0.00000e+00|0.00000e+00|0.00000e+00|0.00000e+00|0.00000e+00|0.00000e+00|0.00000e+00|0.00000e+00|0.00000e+00|0.00000e+00|0.00000e+00|0.00000e+00|0.00000e+00|0.00000e+00|0.00000e+00|0.00000e+00|0.00000e+00|0.00000e+00|0.00000e+00|0.00000e+00|0.00000e+00;hap_hl_hist=0|0|0|0|0|0|0|0|0|0,0|0|0|0|0|0|0|0|0|0,0|0|0|0|0|0|0|0|0|0,0|0|0|0|0|0|0|0|0|0,0|0|0|0|0|0|0|0|0|0,0|0|0|0|0|0|0|0|0|0,0|0|0|0|0|0|0|0|0|0,0|0|0|0|0|0|0|0|0|0,0|0|0|0|0|0|0|0|0|0,0|0|0|0|0|0|0|0|0|0,0|0|0|0|0|0|0|0|0|0,0|0|0|0|0|0|0|0|0|0,0|0|0|0|0|0|0|0|0|0,0|0|0|0|0|0|0|0|0|0,0|0|0|0|0|0|0|0|0|0,0|0|0|0|0|0|0|0|0|0,0|0|0|0|0|0|0|0|0|0,0|0|0|0|0|0|0|0|0|0,0|0|0|0|0|0|0|0|0|0,0|0|0|0|0|0|0|0|0|0,0|0|0|0|0|0|0|0|0|0,0|0|0|0|0|0|0|0|0|0,0|0|0|0|0|0|0|0|0|0,0|0|0|0|0|0|0|0|0|0,0|0|0|0|0|0|0|0|0|0,0|0|0|0|0|0|0|0|0|0,0|0|0|0|0|0|0|0|0|0,0|0|0|0|0|0|0|0|0|0,0|0|0|0|0|0|0|0|0|0;hap_faf_hom=0.00000e+00|0.00000e+00|0.00000e+00|0.00000e+00|0.00000e+00|0.00000e+00|0.00000e+00|0.00000e+00|0.00000e+00|0.00000e+00|0.00000e+00|0.00000e+00|0.00000e+00|0.00000e+00|0.00000e+00|0.00000e+00|0.00000e+00|0.00000e+00|0.00000e+00|0.00000e+00|0.00000e+00|0.00000e+00|0.00000e+00|0.00000e+00|0.00000e+00|0.00000e+00|0.00000e+00|0.00000e+00|0.00000e+00;faf_hapmax_hom=0.00000;pop_AN=14347|392|5718|1415|1482|4892|25848|826|1493|20;pop_AC_het=0|0|0|0|0|0|0|0|0|0;pop_AC_hom=0|0|0|0|0|0|0|0|0|0;pop_AF_hom=0.00000e+00|0.00000e+00|0.00000e+00|0.00000e+00|0.00000e+00|0.00000e+00|0.00000e+00|0.00000e+00|0.00000e+00|0.00000e+00;pop_AF_het=0.00000e+00|0.00000e+00|0.00000e+00|0.00000e+00|0.00000e+00|0.00000e+00|0.00000e+00|0.00000e+00|0.00000e+00|0.00000e+00;pop_hl_hist=0|0|0|0|0|0|0|0|0|0,0|0|0|0|0|0|0|0|0|0,0|0|0|0|0|0|0|0|0|0,0|0|0|0|0|0|0|0|0|0,0|0|0|0|0|0|0|0|0|0,0|0|0|0|0|0|0|0|0|0,0|0|0|0|0|0|0|0|0|0,0|0|0|0|0|0|0|0|0|0,0|0|0|0|0|0|0|0|0|0,0|0|0|0|0|0|0|0|0|0;age_hist_hom_bin_freq=0|0|0|0|0|0|0|0|0|0;age_hist_hom_n_smaller=0;age_hist_hom_n_larger=0;age_hist_het_bin_freq=0|0|0|0|0|0|0|0|0|0;age_hist_het_n_smaller=0;age_hist_het_n_larger=0;dp_hist_all_n_larger=25176;dp_hist_alt_n_larger=0;dp_hist_all_bin_freq=0|52|911|2771|3517|4098|4475|4924|5260|5249;dp_hist_alt_bin_freq=0|0|0|0|0|0|0|0|0|0
chrM	302	.	A	ACCCCCCCCCCCCCCCCCCCCCCCCCCCCCCCCCCCCCCACCCCCCCCCCCCCCCCCCCC	.	artifact_prone_site;npg	filters=artifact_prone_site,npg;variant_collapsed=A302ACCCCCCCCCCCCCCCCCCCCCCCCCCCCCCCCCCCCCCACCCCCCCCCCCCCCCCCCCC;vep=CCCCCCCCCCCCCCCCCCCCCCCCCCCCCCCCCCCCCCACCCCCCCCCCCCCCCCCCCC|intergenic_variant|MODIFIER|||Intergenic||||||||||||1|||insertion||||||||||||||||||||||||;base_qual_hist=0|0|0|0|0|0|0|0|0|0;position_hist=0|0|0|0|0|0|0|0|0|0;strand_bias_hist=0|0|0|0|0|0|0|0|0|0;weak_evidence_hist=1|0|0|0|0|0|0|0|0|0;contamination_hist=0|0|0|0|0|0|0|0|0|0;heteroplasmy_below_min_het_threshold_hist=1|0|0|0|0|0|0|0|0|0;excluded_AC=1;AN=56433;AC_hom=0;AC_het=0;hl_hist=0|0|0|0|0|0|0|0|0|0;dp_mean=2056.41;mq_mean=.;tlod_mean=.;AF_hom=0.00000;AF_het=0.00000;max_hl=0.00000;hap_AN=2679|1537|868|603|34|282|91|14784|701|934|3144|2732|663|2977|4724|5672|126|1|1298|366|7|393|3080|6037|1234|819|546|12|89;hap_AC_het=0|0|0|0|0|0|0|0|0|0|0|0|0|0|0|0|0|0|0|0|0|0|0|0|0|0|0|0|0;hap_AC_hom=0|0|0|0|0|0|0|0|0|0|0|0|0|0|0|0|0|0|0|0|0|0|0|0|0|0|0|0|0;hap_AF_hom=0.00000e+00|0.00000e+00|0.00000e+00|0.00000e+00|0.00000e+00|0.00000e+00|0.00000e+00|0.00000e+00|0.00000e+00|0.00000e+00|0.00000e+00|0.00000e+00|0.00000e+00|0.00000e+00|0.00000e+00|0.00000e+00|0.00000e+00|0.00000e+00|0.00000e+00|0.00000e+00|0.00000e+00|0.00000e+00|0.00000e+00|0.00000e+00|0.00000e+00|0.00000e+00|0.00000e+00|0.00000e+00|0.00000e+00;hap_AF_het=0.00000e+00|0.00000e+00|0.00000e+00|0.00000e+00|0.00000e+00|0.00000e+00|0.00000e+00|0.00000e+00|0.00000e+00|0.00000e+00|0.00000e+00|0.00000e+00|0.00000e+00|0.00000e+00|0.00000e+00|0.00000e+00|0.00000e+00|0.00000e+00|0.00000e+00|0.00000e+00|0.00000e+00|0.00000e+00|0.00000e+00|0.00000e+00|0.00000e+00|0.00000e+00|0.00000e+00|0.00000e+00|0.00000e+00;hap_hl_hist=0|0|0|0|0|0|0|0|0|0,0|0|0|0|0|0|0|0|0|0,0|0|0|0|0|0|0|0|0|0,0|0|0|0|0|0|0|0|0|0,0|0|0|0|0|0|0|0|0|0,0|0|0|0|0|0|0|0|0|0,0|0|0|0|0|0|0|0|0|0,0|0|0|0|0|0|0|0|0|0,0|0|0|0|0|0|0|0|0|0,0|0|0|0|0|0|0|0|0|0,0|0|0|0|0|0|0|0|0|0,0|0|0|0|0|0|0|0|0|0,0|0|0|0|0|0|0|0|0|0,0|0|0|0|0|0|0|0|0|0,0|0|0|0|0|0|0|0|0|0,0|0|0|0|0|0|0|0|0|0,0|0|0|0|0|0|0|0|0|0,0|0|0|0|0|0|0|0|0|0,0|0|0|0|0|0|0|0|0|0,0|0|0|0|0|0|0|0|0|0,0|0|0|0|0|0|0|0|0|0,0|0|0|0|0|0|0|0|0|0,0|0|0|0|0|0|0|0|0|0,0|0|0|0|0|0|0|0|0|0,0|0|0|0|0|0|0|0|0|0,0|0|0|0|0|0|0|0|0|0,0|0|0|0|0|0|0|0|0|0,0|0|0|0|0|0|0|0|0|0,0|0|0|0|0|0|0|0|0|0;hap_faf_hom=0.00000e+00|0.00000e+00|0.00000e+00|0.00000e+00|0.00000e+00|0.00000e+00|0.00000e+00|0.00000e+00|0.00000e+00|0.00000e+00|0.00000e+00|0.00000e+00|0.00000e+00|0.00000e+00|0.00000e+00|0.00000e+00|0.00000e+00|0.00000e+00|0.00000e+00|0.00000e+00|0.00000e+00|0.00000e+00|0.00000e+00|0.00000e+00|0.00000e+00|0.00000e+00|0.00000e+00|0.00000e+00|0.00000e+00;faf_hapmax_hom=0.00000;pop_AN=14347|392|5717|1415|1482|4892|25849|826|1493|20;pop_AC_het=0|0|0|0|0|0|0|0|0|0;pop_AC_hom=0|0|0|0|0|0|0|0|0|0;pop_AF_hom=0.00000e+00|0.00000e+00|0.00000e+00|0.00000e+00|0.00000e+00|0.00000e+00|0.00000e+00|0.00000e+00|0.00000e+00|0.00000e+00;pop_AF_het=0.00000e+00|0.00000e+00|0.00000e+00|0.00000e+00|0.00000e+00|0.00000e+00|0.00000e+00|0.00000e+00|0.00000e+00|0.00000e+00;pop_hl_hist=0|0|0|0|0|0|0|0|0|0,0|0|0|0|0|0|0|0|0|0,0|0|0|0|0|0|0|0|0|0,0|0|0|0|0|0|0|0|0|0,0|0|0|0|0|0|0|0|0|0,0|0|0|0|0|0|0|0|0|0,0|0|0|0|0|0|0|0|0|0,0|0|0|0|0|0|0|0|0|0,0|0|0|0|0|0|0|0|0|0,0|0|0|0|0|0|0|0|0|0;age_hist_hom_bin_freq=0|0|0|0|0|0|0|0|0|0;age_hist_hom_n_smaller=0;age_hist_hom_n_larger=0;age_hist_het_bin_freq=0|0|0|0|0|0|0|0|0|0;age_hist_het_n_smaller=0;age_hist_het_n_larger=0;dp_hist_all_n_larger=25176;dp_hist_alt_n_larger=0;dp_hist_all_bin_freq=0|52|911|2770|3517|4098|4475|4924|5261|5249;dp_hist_alt_bin_freq=0|0|0|0|0|0|0|0|0|0
chrM	302	.	A	ACCCCCCCCCCCCCCCCCCCCCCCCCCCCCCCCCCCCCCACCCCCCCCCCCCCCCCCCCCC	.	artifact_prone_site;npg	filters=artifact_prone_site,npg;variant_collapsed=A302ACCCCCCCCCCCCCCCCCCCCCCCCCCCCCCCCCCCCCCACCCCCCCCCCCCCCCCCCCCC;vep=CCCCCCCCCCCCCCCCCCCCCCCCCCCCCCCCCCCCCCACCCCCCCCCCCCCCCCCCCCC|intergenic_variant|MODIFIER|||Intergenic||||||||||||1|||insertion||||||||||||||||||||||||;base_qual_hist=0|0|0|0|0|0|0|0|0|0;position_hist=0|0|0|0|0|0|0|0|0|0;strand_bias_hist=0|0|0|0|0|0|0|0|0|0;weak_evidence_hist=1|0|0|0|0|0|0|0|0|0;contamination_hist=0|0|0|0|0|0|0|0|0|0;heteroplasmy_below_min_het_threshold_hist=1|0|0|0|0|0|0|0|0|0;excluded_AC=1;AN=56433;AC_hom=0;AC_het=0;hl_hist=0|0|0|0|0|0|0|0|0|0;dp_mean=2056.41;mq_mean=.;tlod_mean=.;AF_hom=0.00000;AF_het=0.00000;max_hl=0.00000;hap_AN=2680|1537|868|603|34|282|91|14784|701|934|3144|2732|663|2977|4724|5672|126|1|1297|366|7|393|3080|6037|1234|819|546|12|89;hap_AC_het=0|0|0|0|0|0|0|0|0|0|0|0|0|0|0|0|0|0|0|0|0|0|0|0|0|0|0|0|0;hap_AC_hom=0|0|0|0|0|0|0|0|0|0|0|0|0|0|0|0|0|0|0|0|0|0|0|0|0|0|0|0|0;hap_AF_hom=0.00000e+00|0.00000e+00|0.00000e+00|0.00000e+00|0.00000e+00|0.00000e+00|0.00000e+00|0.00000e+00|0.00000e+00|0.00000e+00|0.00000e+00|0.00000e+00|0.00000e+00|0.00000e+00|0.00000e+00|0.00000e+00|0.00000e+00|0.00000e+00|0.00000e+00|0.00000e+00|0.00000e+00|0.00000e+00|0.00000e+00|0.00000e+00|0.00000e+00|0.00000e+00|0.00000e+00|0.00000e+00|0.00000e+00;hap_AF_het=0.00000e+00|0.00000e+00|0.00000e+00|0.00000e+00|0.00000e+00|0.00000e+00|0.00000e+00|0.00000e+00|0.00000e+00|0.00000e+00|0.00000e+00|0.00000e+00|0.00000e+00|0.00000e+00|0.00000e+00|0.00000e+00|0.00000e+00|0.00000e+00|0.00000e+00|0.00000e+00|0.00000e+00|0.00000e+00|0.00000e+00|0.00000e+00|0.00000e+00|0.00000e+00|0.00000e+00|0.00000e+00|0.00000e+00;hap_hl_hist=0|0|0|0|0|0|0|0|0|0,0|0|0|0|0|0|0|0|0|0,0|0|0|0|0|0|0|0|0|0,0|0|0|0|0|0|0|0|0|0,0|0|0|0|0|0|0|0|0|0,0|0|0|0|0|0|0|0|0|0,0|0|0|0|0|0|0|0|0|0,0|0|0|0|0|0|0|0|0|0,0|0|0|0|0|0|0|0|0|0,0|0|0|0|0|0|0|0|0|0,0|0|0|0|0|0|0|0|0|0,0|0|0|0|0|0|0|0|0|0,0|0|0|0|0|0|0|0|0|0,0|0|0|0|0|0|0|0|0|0,0|0|0|0|0|0|0|0|0|0,0|0|0|0|0|0|0|0|0|0,0|0|0|0|0|0|0|0|0|0,0|0|0|0|0|0|0|0|0|0,0|0|0|0|0|0|0|0|0|0,0|0|0|0|0|0|0|0|0|0,0|0|0|0|0|0|0|0|0|0,0|0|0|0|0|0|0|0|0|0,0|0|0|0|0|0|0|0|0|0,0|0|0|0|0|0|0|0|0|0,0|0|0|0|0|0|0|0|0|0,0|0|0|0|0|0|0|0|0|0,0|0|0|0|0|0|0|0|0|0,0|0|0|0|0|0|0|0|0|0,0|0|0|0|0|0|0|0|0|0;hap_faf_hom=0.00000e+00|0.00000e+00|0.00000e+00|0.00000e+00|0.00000e+00|0.00000e+00|0.00000e+00|0.00000e+00|0.00000e+00|0.00000e+00|0.00000e+00|0.00000e+00|0.00000e+00|0.00000e+00|0.00000e+00|0.00000e+00|0.00000e+00|0.00000e+00|0.00000e+00|0.00000e+00|0.00000e+00|0.00000e+00|0.00000e+00|0.00000e+00|0.00000e+00|0.00000e+00|0.00000e+00|0.00000e+00|0.00000e+00;faf_hapmax_hom=0.00000;pop_AN=14347|392|5718|1415|1482|4892|25849|826|1492|20;pop_AC_het=0|0|0|0|0|0|0|0|0|0;pop_AC_hom=0|0|0|0|0|0|0|0|0|0;pop_AF_hom=0.00000e+00|0.00000e+00|0.00000e+00|0.00000e+00|0.00000e+00|0.00000e+00|0.00000e+00|0.00000e+00|0.00000e+00|0.00000e+00;pop_AF_het=0.00000e+00|0.00000e+00|0.00000e+00|0.00000e+00|0.00000e+00|0.00000e+00|0.00000e+00|0.00000e+00|0.00000e+00|0.00000e+00;pop_hl_hist=0|0|0|0|0|0|0|0|0|0,0|0|0|0|0|0|0|0|0|0,0|0|0|0|0|0|0|0|0|0,0|0|0|0|0|0|0|0|0|0,0|0|0|0|0|0|0|0|0|0,0|0|0|0|0|0|0|0|0|0,0|0|0|0|0|0|0|0|0|0,0|0|0|0|0|0|0|0|0|0,0|0|0|0|0|0|0|0|0|0,0|0|0|0|0|0|0|0|0|0;age_hist_hom_bin_freq=0|0|0|0|0|0|0|0|0|0;age_hist_hom_n_smaller=0;age_hist_hom_n_larger=0;age_hist_het_bin_freq=0|0|0|0|0|0|0|0|0|0;age_hist_het_n_smaller=0;age_hist_het_n_larger=0;dp_hist_all_n_larger=25176;dp_hist_alt_n_larger=0;dp_hist_all_bin_freq=0|52|911|2771|3516|4098|4475|4924|5261|5249;dp_hist_alt_bin_freq=0|0|0|0|0|0|0|0|0|0
chrM	302	.	A	ACCCCCCCCCCCCCCCCCCCCCCCCCCCCCCCCCCCCCCC	.	artifact_prone_site	filters=artifact_prone_site;variant_collapsed=A302ACCCCCCCCCCCCCCCCCCCCCCCCCCCCCCCCCCCCCCC;vep=CCCCCCCCCCCCCCCCCCCCCCCCCCCCCCCCCCCCCCC|intergenic_variant|MODIFIER|||Intergenic||||||||||||1|||insertion||||||||||||||||||||||||;base_qual_hist=2|0|0|0|0|0|0|0|0|0;position_hist=0|0|0|0|0|0|0|0|0|0;strand_bias_hist=0|0|0|0|0|0|0|0|0|0;weak_evidence_hist=14|1|0|0|0|0|0|0|0|0;contamination_hist=0|0|0|0|0|0|0|0|0|0;heteroplasmy_below_min_het_threshold_hist=29|0|0|0|0|0|0|0|0|0;excluded_AC=30;AN=56404;AC_hom=0;AC_het=4;hl_hist=0|4|0|0|0|0|0|0|0|0;dp_mean=2056.24;mq_mean=60.0000;tlod_mean=59.7025;AF_hom=0.00000;AF_het=7.09170e-05;max_hl=0.156000;hap_AN=2679|1535|868|603|34|282|91|14775|699|933|3144|2732|663|2977|4721|5670|126|1|1297|366|7|393|3078|6034|1232|819|545|12|88;hap_AC_het=0|1|0|0|0|0|0|0|0|0|0|0|0|0|1|0|0|0|0|0|0|0|1|1|0|0|0|0|0;hap_AC_hom=0|0|0|0|0|0|0|0|0|0|0|0|0|0|0|0|0|0|0|0|0|0|0|0|0|0|0|0|0;hap_AF_hom=0.00000e+00|0.00000e+00|0.00000e+00|0.00000e+00|0.00000e+00|0.00000e+00|0.00000e+00|0.00000e+00|0.00000e+00|0.00000e+00|0.00000e+00|0.00000e+00|0.00000e+00|0.00000e+00|0.00000e+00|0.00000e+00|0.00000e+00|0.00000e+00|0.00000e+00|0.00000e+00|0.00000e+00|0.00000e+00|0.00000e+00|0.00000e+00|0.00000e+00|0.00000e+00|0.00000e+00|0.00000e+00|0.00000e+00;hap_AF_het=0.00000e+00|6.51466e-04|0.00000e+00|0.00000e+00|0.00000e+00|0.00000e+00|0.00000e+00|0.00000e+00|0.00000e+00|0.00000e+00|0.00000e+00|0.00000e+00|0.00000e+00|0.00000e+00|2.11820e-04|0.00000e+00|0.00000e+00|0.00000e+00|0.00000e+00|0.00000e+00|0.00000e+00|0.00000e+00|3.24886e-04|1.65728e-04|0.00000e+00|0.00000e+00|0.00000e+00|0.00000e+00|0.00000e+00;hap_hl_hist=0|0|0|0|0|0|0|0|0|0,0|1|0|0|0|0|0|0|0|0,0|0|0|0|0|0|0|0|0|0,0|0|0|0|0|0|0|0|0|0,0|0|0|0|0|0|0|0|0|0,0|0|0|0|0|0|0|0|0|0,0|0|0|0|0|0|0|0|0|0,0|0|0|0|0|0|0|0|0|0,0|0|0|0|0|0|0|0|0|0,0|0|0|0|0|0|0|0|0|0,0|0|0|0|0|0|0|0|0|0,0|0|0|0|0|0|0|0|0|0,0|0|0|0|0|0|0|0|0|0,0|0|0|0|0|0|0|0|0|0,0|1|0|0|0|0|0|0|0|0,0|0|0|0|0|0|0|0|0|0,0|0|0|0|0|0|0|0|0|0,0|0|0|0|0|0|0|0|0|0,0|0|0|0|0|0|0|0|0|0,0|0|0|0|0|0|0|0|0|0,0|0|0|0|0|0|0|0|0|0,0|0|0|0|0|0|0|0|0|0,0|1|0|0|0|0|0|0|0|0,0|1|0|0|0|0|0|0|0|0,0|0|0|0|0|0|0|0|0|0,0|0|0|0|0|0|0|0|0|0,0|0|0|0|0|0|0|0|0|0,0|0|0|0|0|0|0|0|0|0,0|0|0|0|0|0|0|0|0|0;hap_faf_hom=0.00000e+00|0.00000e+00|0.00000e+00|0.00000e+00|0.00000e+00|0.00000e+00|0.00000e+00|0.00000e+00|0.00000e+00|0.00000e+00|0.00000e+00|0.00000e+00|0.00000e+00|0.00000e+00|0.00000e+00|0.00000e+00|0.00000e+00|0.00000e+00|0.00000e+00|0.00000e+00|0.00000e+00|0.00000e+00|0.00000e+00|0.00000e+00|0.00000e+00|0.00000e+00|0.00000e+00|0.00000e+00|0.00000e+00;hapmax_AF_het=B;faf_hapmax_hom=0.00000;pop_AN=14341|392|5714|1415|1481|4886|25836|826|1493|20;pop_AC_het=1|0|1|0|0|0|2|0|0|0;pop_AC_hom=0|0|0|0|0|0|0|0|0|0;pop_AF_hom=0.00000e+00|0.00000e+00|0.00000e+00|0.00000e+00|0.00000e+00|0.00000e+00|0.00000e+00|0.00000e+00|0.00000e+00|0.00000e+00;pop_AF_het=6.97301e-05|0.00000e+00|1.75009e-04|0.00000e+00|0.00000e+00|0.00000e+00|7.74114e-05|0.00000e+00|0.00000e+00|0.00000e+00;pop_hl_hist=0|1|0|0|0|0|0|0|0|0,0|0|0|0|0|0|0|0|0|0,0|1|0|0|0|0|0|0|0|0,0|0|0|0|0|0|0|0|0|0,0|0|0|0|0|0|0|0|0|0,0|0|0|0|0|0|0|0|0|0,0|2|0|0|0|0|0|0|0|0,0|0|0|0|0|0|0|0|0|0,0|0|0|0|0|0|0|0|0|0,0|0|0|0|0|0|0|0|0|0;age_hist_hom_bin_freq=0|0|0|0|0|0|0|0|0|0;age_hist_hom_n_smaller=0;age_hist_hom_n_larger=0;age_hist_het_bin_freq=0|0|0|1|0|0|0|0|0|0;age_hist_het_n_smaller=0;age_hist_het_n_larger=0;dp_hist_all_n_larger=25160;dp_hist_alt_n_larger=0;dp_hist_all_bin_freq=0|53|911|2771|3516|4098|4474|4923|5255|5243;dp_hist_alt_bin_freq=0|1|0|1|0|1|0|1|0|0
chrM	302	.	A	ACCCCCCCCCCCCCCCCCCCCCCCCCCCCCCCCCCCCCCCAC	.	artifact_prone_site;npg	filters=artifact_prone_site,npg;variant_collapsed=A302ACCCCCCCCCCCCCCCCCCCCCCCCCCCCCCCCCCCCCCCAC;vep=CCCCCCCCCCCCCCCCCCCCCCCCCCCCCCCCCCCCCCCAC|intergenic_variant|MODIFIER|||Intergenic||||||||||||1|||insertion||||||||||||||||||||||||;base_qual_hist=1|0|0|0|0|0|0|0|0|0;position_hist=0|0|0|0|0|0|0|0|0|0;strand_bias_hist=0|0|0|0|0|0|0|0|0|0;weak_evidence_hist=1|0|0|0|0|0|0|0|0|0;contamination_hist=1|0|0|0|0|0|0|0|0|0;heteroplasmy_below_min_het_threshold_hist=1|0|0|0|0|0|0|0|0|0;excluded_AC=1;AN=56433;AC_hom=0;AC_het=0;hl_hist=0|0|0|0|0|0|0|0|0|0;dp_mean=2056.39;mq_mean=.;tlod_mean=.;AF_hom=0.00000;AF_het=0.00000;max_hl=0.00000;hap_AN=2679|1537|868|603|34|282|91|14784|701|934|3144|2732|663|2977|4724|5672|126|1|1298|366|7|393|3080|6037|1234|819|546|12|89;hap_AC_het=0|0|0|0|0|0|0|0|0|0|0|0|0|0|0|0|0|0|0|0|0|0|0|0|0|0|0|0|0;hap_AC_hom=0|0|0|0|0|0|0|0|0|0|0|0|0|0|0|0|0|0|0|0|0|0|0|0|0|0|0|0|0;hap_AF_hom=0.00000e+00|0.00000e+00|0.00000e+00|0.00000e+00|0.00000e+00|0.00000e+00|0.00000e+00|0.00000e+00|0.00000e+00|0.00000e+00|0.00000e+00|0.00000e+00|0.00000e+00|0.00000e+00|0.00000e+00|0.00000e+00|0.00000e+00|0.00000e+00|0.00000e+00|0.00000e+00|0.00000e+00|0.00000e+00|0.00000e+00|0.00000e+00|0.00000e+00|0.00000e+00|0.00000e+00|0.00000e+00|0.00000e+00;hap_AF_het=0.00000e+00|0.00000e+00|0.00000e+00|0.00000e+00|0.00000e+00|0.00000e+00|0.00000e+00|0.00000e+00|0.00000e+00|0.00000e+00|0.00000e+00|0.00000e+00|0.00000e+00|0.00000e+00|0.00000e+00|0.00000e+00|0.00000e+00|0.00000e+00|0.00000e+00|0.00000e+00|0.00000e+00|0.00000e+00|0.00000e+00|0.00000e+00|0.00000e+00|0.00000e+00|0.00000e+00|0.00000e+00|0.00000e+00;hap_hl_hist=0|0|0|0|0|0|0|0|0|0,0|0|0|0|0|0|0|0|0|0,0|0|0|0|0|0|0|0|0|0,0|0|0|0|0|0|0|0|0|0,0|0|0|0|0|0|0|0|0|0,0|0|0|0|0|0|0|0|0|0,0|0|0|0|0|0|0|0|0|0,0|0|0|0|0|0|0|0|0|0,0|0|0|0|0|0|0|0|0|0,0|0|0|0|0|0|0|0|0|0,0|0|0|0|0|0|0|0|0|0,0|0|0|0|0|0|0|0|0|0,0|0|0|0|0|0|0|0|0|0,0|0|0|0|0|0|0|0|0|0,0|0|0|0|0|0|0|0|0|0,0|0|0|0|0|0|0|0|0|0,0|0|0|0|0|0|0|0|0|0,0|0|0|0|0|0|0|0|0|0,0|0|0|0|0|0|0|0|0|0,0|0|0|0|0|0|0|0|0|0,0|0|0|0|0|0|0|0|0|0,0|0|0|0|0|0|0|0|0|0,0|0|0|0|0|0|0|0|0|0,0|0|0|0|0|0|0|0|0|0,0|0|0|0|0|0|0|0|0|0,0|0|0|0|0|0|0|0|0|0,0|0|0|0|0|0|0|0|0|0,0|0|0|0|0|0|0|0|0|0,0|0|0|0|0|0|0|0|0|0;hap_faf_hom=0.00000e+00|0.00000e+00|0.00000e+00|0.00000e+00|0.00000e+00|0.00000e+00|0.00000e+00|0.00000e+00|0.00000e+00|0.00000e+00|0.00000e+00|0.00000e+00|0.00000e+00|0.00000e+00|0.00000e+00|0.00000e+00|0.00000e+00|0.00000e+00|0.00000e+00|0.00000e+00|0.00000e+00|0.00000e+00|0.00000e+00|0.00000e+00|0.00000e+00|0.00000e+00|0.00000e+00|0.00000e+00|0.00000e+00;faf_hapmax_hom=0.00000;pop_AN=14346|392|5718|1415|1482|4892|25849|826|1493|20;pop_AC_het=0|0|0|0|0|0|0|0|0|0;pop_AC_hom=0|0|0|0|0|0|0|0|0|0;pop_AF_hom=0.00000e+00|0.00000e+00|0.00000e+00|0.00000e+00|0.00000e+00|0.00000e+00|0.00000e+00|0.00000e+00|0.00000e+00|0.00000e+00;pop_AF_het=0.00000e+00|0.00000e+00|0.00000e+00|0.00000e+00|0.00000e+00|0.00000e+00|0.00000e+00|0.00000e+00|0.00000e+00|0.00000e+00;pop_hl_hist=0|0|0|0|0|0|0|0|0|0,0|0|0|0|0|0|0|0|0|0,0|0|0|0|0|0|0|0|0|0,0|0|0|0|0|0|0|0|0|0,0|0|0|0|0|0|0|0|0|0,0|0|0|0|0|0|0|0|0|0,0|0|0|0|0|0|0|0|0|0,0|0|0|0|0|0|0|0|0|0,0|0|0|0|0|0|0|0|0|0,0|0|0|0|0|0|0|0|0|0;age_hist_hom_bin_freq=0|0|0|0|0|0|0|0|0|0;age_hist_hom_n_smaller=0;age_hist_hom_n_larger=0;age_hist_het_bin_freq=0|0|0|0|0|0|0|0|0|0;age_hist_het_n_smaller=0;age_hist_het_n_larger=0;dp_hist_all_n_larger=25175;dp_hist_alt_n_larger=0;dp_hist_all_bin_freq=0|52|911|2771|3517|4098|4475|4924|5261|5249;dp_hist_alt_bin_freq=0|0|0|0|0|0|0|0|0|0
chrM	302	.	A	ACCCCCCCCCCCCCCCCCCCCCCCCCCCCCCCCCCCCCCCACC	.	artifact_prone_site;indel_stack;npg	filters=artifact_prone_site,indel_stack,npg;variant_collapsed=A302ACCCCCCCCCCCCCCCCCCCCCCCCCCCCCCCCCCCCCCCACC;vep=CCCCCCCCCCCCCCCCCCCCCCCCCCCCCCCCCCCCCCCACC|intergenic_variant|MODIFIER|||Intergenic||||||||||||1|||insertion||||||||||||||||||||||||;base_qual_hist=0|0|0|0|0|0|0|0|0|0;position_hist=0|0|0|0|0|0|0|0|0|0;strand_bias_hist=0|0|0|0|0|0|0|0|0|0;weak_evidence_hist=0|0|0|0|0|0|0|0|0|0;contamination_hist=0|0|0|0|0|0|0|0|0|0;heteroplasmy_below_min_het_threshold_hist=1|0|0|0|0|0|0|0|0|0;excluded_AC=1;AN=56433;AC_hom=0;AC_het=0;hl_hist=0|0|0|0|0|0|0|0|0|0;dp_mean=2056.40;mq_mean=.;tlod_mean=.;AF_hom=0.00000;AF_het=0.00000;max_hl=0.00000;hap_AN=2680|1537|868|603|34|282|91|14783|701|934|3144|2732|663|2977|4724|5672|126|1|1298|366|7|393|3080|6037|1234|819|546|12|89;hap_AC_het=0|0|0|0|0|0|0|0|0|0|0|0|0|0|0|0|0|0|0|0|0|0|0|0|0|0|0|0|0;hap_AC_hom=0|0|0|0|0|0|0|0|0|0|0|0|0|0|0|0|0|0|0|0|0|0|0|0|0|0|0|0|0;hap_AF_hom=0.00000e+00|0.00000e+00|0.00000e+00|0.00000e+00|0.00000e+00|0.00000e+00|0.00000e+00|0.00000e+00|0.00000e+00|0.00000e+00|0.00000e+00|0.00000e+00|0.00000e+00|0.00000e+00|0.00000e+00|0.00000e+00|0.00000e+00|0.00000e+00|0.00000e+00|0.00000e+00|0.00000e+00|0.00000e+00|0.00000e+00|0.00000e+00|0.00000e+00|0.00000e+00|0.00000e+00|0.00000e+00|0.00000e+00;hap_AF_het=0.00000e+00|0.00000e+00|0.00000e+00|0.00000e+00|0.00000e+00|0.00000e+00|0.00000e+00|0.00000e+00|0.00000e+00|0.00000e+00|0.00000e+00|0.00000e+00|0.00000e+00|0.00000e+00|0.00000e+00|0.00000e+00|0.00000e+00|0.00000e+00|0.00000e+00|0.00000e+00|0.00000e+00|0.00000e+00|0.00000e+00|0.00000e+00|0.00000e+00|0.00000e+00|0.00000e+00|0.00000e+00|0.00000e+00;hap_hl_hist=0|0|0|0|0|0|0|0|0|0,0|0|0|0|0|0|0|0|0|0,0|0|0|0|0|0|0|0|0|0,0|0|0|0|0|0|0|0|0|0,0|0|0|0|0|0|0|0|0|0,0|0|0|0|0|0|0|0|0|0,0|0|0|0|0|0|0|0|0|0,0|0|0|0|0|0|0|0|0|0,0|0|0|0|0|0|0|0|0|0,0|0|0|0|0|0|0|0|0|0,0|0|0|0|0|0|0|0|0|0,0|0|0|0|0|0|0|0|0|0,0|0|0|0|0|0|0|0|0|0,0|0|0|0|0|0|0|0|0|0,0|0|0|0|0|0|0|0|0|0,0|0|0|0|0|0|0|0|0|0,0|0|0|0|0|0|0|0|0|0,0|0|0|0|0|0|0|0|0|0,0|0|0|0|0|0|0|0|0|0,0|0|0|0|0|0|0|0|0|0,0|0|0|0|0|0|0|0|0|0,0|0|0|0|0|0|0|0|0|0,0|0|0|0|0|0|0|0|0|0,0|0|0|0|0|0|0|0|0|0,0|0|0|0|0|0|0|0|0|0,0|0|0|0|0|0|0|0|0|0,0|0|0|0|0|0|0|0|0|0,0|0|0|0|0|0|0|0|0|0,0|0|0|0|0|0|0|0|0|0;hap_faf_hom=0.00000e+00|0.00000e+00|0.00000e+00|0.00000e+00|0.00000e+00|0.00000e+00|0.00000e+00|0.00000e+00|0.00000e+00|0.00000e+00|0.00000e+00|0.00000e+00|0.00000e+00|0.00000e+00|0.00000e+00|0.00000e+00|0.00000e+00|0.00000e+00|0.00000e+00|0.00000e+00|0.00000e+00|0.00000e+00|0.00000e+00|0.00000e+00|0.00000e+00|0.00000e+00|0.00000e+00|0.00000e+00|0.00000e+00;faf_hapmax_hom=0.00000;pop_AN=14347|392|5718|1415|1482|4892|25848|826|1493|20;pop_AC_het=0|0|0|0|0|0|0|0|0|0;pop_AC_hom=0|0|0|0|0|0|0|0|0|0;pop_AF_hom=0.00000e+00|0.00000e+00|0.00000e+00|0.00000e+00|0.00000e+00|0.00000e+00|0.00000e+00|0.00000e+00|0.00000e+00|0.00000e+00;pop_AF_het=0.00000e+00|0.00000e+00|0.00000e+00|0.00000e+00|0.00000e+00|0.00000e+00|0.00000e+00|0.00000e+00|0.00000e+00|0.00000e+00;pop_hl_hist=0|0|0|0|0|0|0|0|0|0,0|0|0|0|0|0|0|0|0|0,0|0|0|0|0|0|0|0|0|0,0|0|0|0|0|0|0|0|0|0,0|0|0|0|0|0|0|0|0|0,0|0|0|0|0|0|0|0|0|0,0|0|0|0|0|0|0|0|0|0,0|0|0|0|0|0|0|0|0|0,0|0|0|0|0|0|0|0|0|0,0|0|0|0|0|0|0|0|0|0;age_hist_hom_bin_freq=0|0|0|0|0|0|0|0|0|0;age_hist_hom_n_smaller=0;age_hist_hom_n_larger=0;age_hist_het_bin_freq=0|0|0|0|0|0|0|0|0|0;age_hist_het_n_smaller=0;age_hist_het_n_larger=0;dp_hist_all_n_larger=25176;dp_hist_alt_n_larger=0;dp_hist_all_bin_freq=0|52|911|2771|3517|4098|4474|4924|5261|5249;dp_hist_alt_bin_freq=0|0|0|0|0|0|0|0|0|0
chrM	302	.	A	ACCCCCCCCCCCCCCCCCCCCCCCCCCCCCCCCCCCCCCCACCACCCCC	.	artifact_prone_site;npg	filters=artifact_prone_site,npg;variant_collapsed=A302ACCCCCCCCCCCCCCCCCCCCCCCCCCCCCCCCCCCCCCCACCACCCCC;vep=CCCCCCCCCCCCCCCCCCCCCCCCCCCCCCCCCCCCCCCACCACCCCC|intergenic_variant|MODIFIER|||Intergenic||||||||||||1|||insertion||||||||||||||||||||||||;base_qual_hist=0|0|0|0|0|0|0|0|0|0;position_hist=0|0|0|0|0|0|0|0|0|0;strand_bias_hist=0|0|0|0|0|0|0|0|0|0;weak_evidence_hist=1|0|0|0|0|0|0|0|0|0;contamination_hist=0|0|0|0|0|0|0|0|0|0;heteroplasmy_below_min_het_threshold_hist=1|0|0|0|0|0|0|0|0|0;excluded_AC=1;AN=56433;AC_hom=0;AC_het=0;hl_hist=0|0|0|0|0|0|0|0|0|0;dp_mean=2056.40;mq_mean=.;tlod_mean=.;AF_hom=0.00000;AF_het=0.00000;max_hl=0.00000;hap_AN=2680|1537|868|603|34|282|91|14783|701|934|3144|2732|663|2977|4724|5672|126|1|1298|366|7|393|3080|6037|1234|819|546|12|89;hap_AC_het=0|0|0|0|0|0|0|0|0|0|0|0|0|0|0|0|0|0|0|0|0|0|0|0|0|0|0|0|0;hap_AC_hom=0|0|0|0|0|0|0|0|0|0|0|0|0|0|0|0|0|0|0|0|0|0|0|0|0|0|0|0|0;hap_AF_hom=0.00000e+00|0.00000e+00|0.00000e+00|0.00000e+00|0.00000e+00|0.00000e+00|0.00000e+00|0.00000e+00|0.00000e+00|0.00000e+00|0.00000e+00|0.00000e+00|0.00000e+00|0.00000e+00|0.00000e+00|0.00000e+00|0.00000e+00|0.00000e+00|0.00000e+00|0.00000e+00|0.00000e+00|0.00000e+00|0.00000e+00|0.00000e+00|0.00000e+00|0.00000e+00|0.00000e+00|0.00000e+00|0.00000e+00;hap_AF_het=0.00000e+00|0.00000e+00|0.00000e+00|0.00000e+00|0.00000e+00|0.00000e+00|0.00000e+00|0.00000e+00|0.00000e+00|0.00000e+00|0.00000e+00|0.00000e+00|0.00000e+00|0.00000e+00|0.00000e+00|0.00000e+00|0.00000e+00|0.00000e+00|0.00000e+00|0.00000e+00|0.00000e+00|0.00000e+00|0.00000e+00|0.00000e+00|0.00000e+00|0.00000e+00|0.00000e+00|0.00000e+00|0.00000e+00;hap_hl_hist=0|0|0|0|0|0|0|0|0|0,0|0|0|0|0|0|0|0|0|0,0|0|0|0|0|0|0|0|0|0,0|0|0|0|0|0|0|0|0|0,0|0|0|0|0|0|0|0|0|0,0|0|0|0|0|0|0|0|0|0,0|0|0|0|0|0|0|0|0|0,0|0|0|0|0|0|0|0|0|0,0|0|0|0|0|0|0|0|0|0,0|0|0|0|0|0|0|0|0|0,0|0|0|0|0|0|0|0|0|0,0|0|0|0|0|0|0|0|0|0,0|0|0|0|0|0|0|0|0|0,0|0|0|0|0|0|0|0|0|0,0|0|0|0|0|0|0|0|0|0,0|0|0|0|0|0|0|0|0|0,0|0|0|0|0|0|0|0|0|0,0|0|0|0|0|0|0|0|0|0,0|0|0|0|0|0|0|0|0|0,0|0|0|0|0|0|0|0|0|0,0|0|0|0|0|0|0|0|0|0,0|0|0|0|0|0|0|0|0|0,0|0|0|0|0|0|0|0|0|0,0|0|0|0|0|0|0|0|0|0,0|0|0|0|0|0|0|0|0|0,0|0|0|0|0|0|0|0|0|0,0|0|0|0|0|0|0|0|0|0,0|0|0|0|0|0|0|0|0|0,0|0|0|0|0|0|0|0|0|0;hap_faf_hom=0.00000e+00|0.00000e+00|0.00000e+00|0.00000e+00|0.00000e+00|0.00000e+00|0.00000e+00|0.00000e+00|0.00000e+00|0.00000e+00|0.00000e+00|0.00000e+00|0.00000e+00|0.00000e+00|0.00000e+00|0.00000e+00|0.00000e+00|0.00000e+00|0.00000e+00|0.00000e+00|0.00000e+00|0.00000e+00|0.00000e+00|0.00000e+00|0.00000e+00|0.00000e+00|0.00000e+00|0.00000e+00|0.00000e+00;faf_hapmax_hom=0.00000;pop_AN=14347|392|5717|1415|1482|4892|25849|826|1493|20;pop_AC_het=0|0|0|0|0|0|0|0|0|0;pop_AC_hom=0|0|0|0|0|0|0|0|0|0;pop_AF_hom=0.00000e+00|0.00000e+00|0.00000e+00|0.00000e+00|0.00000e+00|0.00000e+00|0.00000e+00|0.00000e+00|0.00000e+00|0.00000e+00;pop_AF_het=0.00000e+00|0.00000e+00|0.00000e+00|0.00000e+00|0.00000e+00|0.00000e+00|0.00000e+00|0.00000e+00|0.00000e+00|0.00000e+00;pop_hl_hist=0|0|0|0|0|0|0|0|0|0,0|0|0|0|0|0|0|0|0|0,0|0|0|0|0|0|0|0|0|0,0|0|0|0|0|0|0|0|0|0,0|0|0|0|0|0|0|0|0|0,0|0|0|0|0|0|0|0|0|0,0|0|0|0|0|0|0|0|0|0,0|0|0|0|0|0|0|0|0|0,0|0|0|0|0|0|0|0|0|0,0|0|0|0|0|0|0|0|0|0;age_hist_hom_bin_freq=0|0|0|0|0|0|0|0|0|0;age_hist_hom_n_smaller=0;age_hist_hom_n_larger=0;age_hist_het_bin_freq=0|0|0|0|0|0|0|0|0|0;age_hist_het_n_smaller=0;age_hist_het_n_larger=0;dp_hist_all_n_larger=25176;dp_hist_alt_n_larger=0;dp_hist_all_bin_freq=0|52|911|2771|3516|4098|4475|4924|5261|5249;dp_hist_alt_bin_freq=0|0|0|0|0|0|0|0|0|0
chrM	302	.	A	ACCCCCCCCCCCCCCCCCCCCCCCCCCCCCCCCCCCCCCCACCC	.	artifact_prone_site;npg	filters=artifact_prone_site,npg;variant_collapsed=A302ACCCCCCCCCCCCCCCCCCCCCCCCCCCCCCCCCCCCCCCACCC;vep=CCCCCCCCCCCCCCCCCCCCCCCCCCCCCCCCCCCCCCCACCC|intergenic_variant|MODIFIER|||Intergenic||||||||||||1|||insertion||||||||||||||||||||||||;base_qual_hist=0|0|0|0|0|0|0|0|0|0;position_hist=0|0|0|0|0|0|0|0|0|0;strand_bias_hist=0|0|0|0|0|0|0|0|0|0;weak_evidence_hist=1|0|0|0|0|0|0|0|0|0;contamination_hist=0|0|0|0|0|0|0|0|0|0;heteroplasmy_below_min_het_threshold_hist=1|0|0|0|0|0|0|0|0|0;excluded_AC=1;AN=56433;AC_hom=0;AC_het=0;hl_hist=0|0|0|0|0|0|0|0|0|0;dp_mean=2056.39;mq_mean=.;tlod_mean=.;AF_hom=0.00000;AF_het=0.00000;max_hl=0.00000;hap_AN=2680|1537|868|603|34|282|91|14784|701|934|3143|2732|663|2977|4724|5672|126|1|1298|366|7|393|3080|6037|1234|819|546|12|89;hap_AC_het=0|0|0|0|0|0|0|0|0|0|0|0|0|0|0|0|0|0|0|0|0|0|0|0|0|0|0|0|0;hap_AC_hom=0|0|0|0|0|0|0|0|0|0|0|0|0|0|0|0|0|0|0|0|0|0|0|0|0|0|0|0|0;hap_AF_hom=0.00000e+00|0.00000e+00|0.00000e+00|0.00000e+00|0.00000e+00|0.00000e+00|0.00000e+00|0.00000e+00|0.00000e+00|0.00000e+00|0.00000e+00|0.00000e+00|0.00000e+00|0.00000e+00|0.00000e+00|0.00000e+00|0.00000e+00|0.00000e+00|0.00000e+00|0.00000e+00|0.00000e+00|0.00000e+00|0.00000e+00|0.00000e+00|0.00000e+00|0.00000e+00|0.00000e+00|0.00000e+00|0.00000e+00;hap_AF_het=0.00000e+00|0.00000e+00|0.00000e+00|0.00000e+00|0.00000e+00|0.00000e+00|0.00000e+00|0.00000e+00|0.00000e+00|0.00000e+00|0.00000e+00|0.00000e+00|0.00000e+00|0.00000e+00|0.00000e+00|0.00000e+00|0.00000e+00|0.00000e+00|0.00000e+00|0.00000e+00|0.00000e+00|0.00000e+00|0.00000e+00|0.00000e+00|0.00000e+00|0.00000e+00|0.00000e+00|0.00000e+00|0.00000e+00;hap_hl_hist=0|0|0|0|0|0|0|0|0|0,0|0|0|0|0|0|0|0|0|0,0|0|0|0|0|0|0|0|0|0,0|0|0|0|0|0|0|0|0|0,0|0|0|0|0|0|0|0|0|0,0|0|0|0|0|0|0|0|0|0,0|0|0|0|0|0|0|0|0|0,0|0|0|0|0|0|0|0|0|0,0|0|0|0|0|0|0|0|0|0,0|0|0|0|0|0|0|0|0|0,0|0|0|0|0|0|0|0|0|0,0|0|0|0|0|0|0|0|0|0,0|0|0|0|0|0|0|0|0|0,0|0|0|0|0|0|0|0|0|0,0|0|0|0|0|0|0|0|0|0,0|0|0|0|0|0|0|0|0|0,0|0|0|0|0|0|0|0|0|0,0|0|0|0|0|0|0|0|0|0,0|0|0|0|0|0|0|0|0|0,0|0|0|0|0|0|0|0|0|0,0|0|0|0|0|0|0|0|0|0,0|0|0|0|0|0|0|0|0|0,0|0|0|0|0|0|0|0|0|0,0|0|0|0|0|0|0|0|0|0,0|0|0|0|0|0|0|0|0|0,0|0|0|0|0|0|0|0|0|0,0|0|0|0|0|0|0|0|0|0,0|0|0|0|0|0|0|0|0|0,0|0|0|0|0|0|0|0|0|0;hap_faf_hom=0.00000e+00|0.00000e+00|0.00000e+00|0.00000e+00|0.00000e+00|0.00000e+00|0.00000e+00|0.00000e+00|0.00000e+00|0.00000e+00|0.00000e+00|0.00000e+00|0.00000e+00|0.00000e+00|0.00000e+00|0.00000e+00|0.00000e+00|0.00000e+00|0.00000e+00|0.00000e+00|0.00000e+00|0.00000e+00|0.00000e+00|0.00000e+00|0.00000e+00|0.00000e+00|0.00000e+00|0.00000e+00|0.00000e+00;faf_hapmax_hom=0.00000;pop_AN=14347|392|5718|1415|1482|4892|25848|826|1493|20;pop_AC_het=0|0|0|0|0|0|0|0|0|0;pop_AC_hom=0|0|0|0|0|0|0|0|0|0;pop_AF_hom=0.00000e+00|0.00000e+00|0.00000e+00|0.00000e+00|0.00000e+00|0.00000e+00|0.00000e+00|0.00000e+00|0.00000e+00|0.00000e+00;pop_AF_het=0.00000e+00|0.00000e+00|0.00000e+00|0.00000e+00|0.00000e+00|0.00000e+00|0.00000e+00|0.00000e+00|0.00000e+00|0.00000e+00;pop_hl_hist=0|0|0|0|0|0|0|0|0|0,0|0|0|0|0|0|0|0|0|0,0|0|0|0|0|0|0|0|0|0,0|0|0|0|0|0|0|0|0|0,0|0|0|0|0|0|0|0|0|0,0|0|0|0|0|0|0|0|0|0,0|0|0|0|0|0|0|0|0|0,0|0|0|0|0|0|0|0|0|0,0|0|0|0|0|0|0|0|0|0,0|0|0|0|0|0|0|0|0|0;age_hist_hom_bin_freq=0|0|0|0|0|0|0|0|0|0;age_hist_hom_n_smaller=0;age_hist_hom_n_larger=0;age_hist_het_bin_freq=0|0|0|0|0|0|0|0|0|0;age_hist_het_n_smaller=0;age_hist_het_n_larger=0;dp_hist_all_n_larger=25176;dp_hist_alt_n_larger=0;dp_hist_all_bin_freq=0|52|911|2771|3517|4098|4475|4924|5261|5248;dp_hist_alt_bin_freq=0|0|0|0|0|0|0|0|0|0
chrM	302	.	A	ACCCCCCCCCCCCCCCCCCCCCCCCCCCCCCCCCCCCCCCACCCC	.	artifact_prone_site;npg	filters=artifact_prone_site,npg;variant_collapsed=A302ACCCCCCCCCCCCCCCCCCCCCCCCCCCCCCCCCCCCCCCACCCC;vep=CCCCCCCCCCCCCCCCCCCCCCCCCCCCCCCCCCCCCCCACCCC|intergenic_variant|MODIFIER|||Intergenic||||||||||||1|||insertion||||||||||||||||||||||||;base_qual_hist=0|0|0|0|0|0|0|0|0|0;position_hist=0|0|0|0|0|0|0|0|0|0;strand_bias_hist=0|0|0|0|0|0|0|0|0|0;weak_evidence_hist=0|0|0|0|0|0|0|0|0|0;contamination_hist=0|0|0|0|0|0|0|0|0|0;heteroplasmy_below_min_het_threshold_hist=1|0|0|0|0|0|0|0|0|0;excluded_AC=1;AN=56433;AC_hom=0;AC_het=0;hl_hist=0|0|0|0|0|0|0|0|0|0;dp_mean=2056.37;mq_mean=.;tlod_mean=.;AF_hom=0.00000;AF_het=0.00000;max_hl=0.00000;hap_AN=2680|1537|868|603|34|282|91|14784|701|934|3144|2732|663|2977|4724|5672|126|1|1298|366|7|393|3079|6037|1234|819|546|12|89;hap_AC_het=0|0|0|0|0|0|0|0|0|0|0|0|0|0|0|0|0|0|0|0|0|0|0|0|0|0|0|0|0;hap_AC_hom=0|0|0|0|0|0|0|0|0|0|0|0|0|0|0|0|0|0|0|0|0|0|0|0|0|0|0|0|0;hap_AF_hom=0.00000e+00|0.00000e+00|0.00000e+00|0.00000e+00|0.00000e+00|0.00000e+00|0.00000e+00|0.00000e+00|0.00000e+00|0.00000e+00|0.00000e+00|0.00000e+00|0.00000e+00|0.00000e+00|0.00000e+00|0.00000e+00|0.00000e+00|0.00000e+00|0.00000e+00|0.00000e+00|0.00000e+00|0.00000e+00|0.00000e+00|0.00000e+00|0.00000e+00|0.00000e+00|0.00000e+00|0.00000e+00|0.00000e+00;hap_AF_het=0.00000e+00|0.00000e+00|0.00000e+00|0.00000e+00|0.00000e+00|0.00000e+00|0.00000e+00|0.00000e+00|0.00000e+00|0.00000e+00|0.00000e+00|0.00000e+00|0.00000e+00|0.00000e+00|0.00000e+00|0.00000e+00|0.00000e+00|0.00000e+00|0.00000e+00|0.00000e+00|0.00000e+00|0.00000e+00|0.00000e+00|0.00000e+00|0.00000e+00|0.00000e+00|0.00000e+00|0.00000e+00|0.00000e+00;hap_hl_hist=0|0|0|0|0|0|0|0|0|0,0|0|0|0|0|0|0|0|0|0,0|0|0|0|0|0|0|0|0|0,0|0|0|0|0|0|0|0|0|0,0|0|0|0|0|0|0|0|0|0,0|0|0|0|0|0|0|0|0|0,0|0|0|0|0|0|0|0|0|0,0|0|0|0|0|0|0|0|0|0,0|0|0|0|0|0|0|0|0|0,0|0|0|0|0|0|0|0|0|0,0|0|0|0|0|0|0|0|0|0,0|0|0|0|0|0|0|0|0|0,0|0|0|0|0|0|0|0|0|0,0|0|0|0|0|0|0|0|0|0,0|0|0|0|0|0|0|0|0|0,0|0|0|0|0|0|0|0|0|0,0|0|0|0|0|0|0|0|0|0,0|0|0|0|0|0|0|0|0|0,0|0|0|0|0|0|0|0|0|0,0|0|0|0|0|0|0|0|0|0,0|0|0|0|0|0|0|0|0|0,0|0|0|0|0|0|0|0|0|0,0|0|0|0|0|0|0|0|0|0,0|0|0|0|0|0|0|0|0|0,0|0|0|0|0|0|0|0|0|0,0|0|0|0|0|0|0|0|0|0,0|0|0|0|0|0|0|0|0|0,0|0|0|0|0|0|0|0|0|0,0|0|0|0|0|0|0|0|0|0;hap_faf_hom=0.00000e+00|0.00000e+00|0.00000e+00|0.00000e+00|0.00000e+00|0.00000e+00|0.00000e+00|0.00000e+00|0.00000e+00|0.00000e+00|0.00000e+00|0.00000e+00|0.00000e+00|0.00000e+00|0.00000e+00|0.00000e+00|0.00000e+00|0.00000e+00|0.00000e+00|0.00000e+00|0.00000e+00|0.00000e+00|0.00000e+00|0.00000e+00|0.00000e+00|0.00000e+00|0.00000e+00|0.00000e+00|0.00000e+00;faf_hapmax_hom=0.00000;pop_AN=14347|392|5718|1415|1482|4892|25848|826|1493|20;pop_AC_het=0|0|0|0|0|0|0|0|0|0;pop_AC_hom=0|0|0|0|0|0|0|0|0|0;pop_AF_hom=0.00000e+00|0.00000e+00|0.00000e+00|0.00000e+00|0.00000e+00|0.00000e+00|0.00000e+00|0.00000e+00|0.00000e+00|0.00000e+00;pop_AF_het=0.00000e+00|0.00000e+00|0.00000e+00|0.00000e+00|0.00000e+00|0.00000e+00|0.00000e+00|0.00000e+00|0.00000e+00|0.00000e+00;pop_hl_hist=0|0|0|0|0|0|0|0|0|0,0|0|0|0|0|0|0|0|0|0,0|0|0|0|0|0|0|0|0|0,0|0|0|0|0|0|0|0|0|0,0|0|0|0|0|0|0|0|0|0,0|0|0|0|0|0|0|0|0|0,0|0|0|0|0|0|0|0|0|0,0|0|0|0|0|0|0|0|0|0,0|0|0|0|0|0|0|0|0|0,0|0|0|0|0|0|0|0|0|0;age_hist_hom_bin_freq=0|0|0|0|0|0|0|0|0|0;age_hist_hom_n_smaller=0;age_hist_hom_n_larger=0;age_hist_het_bin_freq=0|0|0|0|0|0|0|0|0|0;age_hist_het_n_smaller=0;age_hist_het_n_larger=0;dp_hist_all_n_larger=25175;dp_hist_alt_n_larger=0;dp_hist_all_bin_freq=0|52|911|2771|3517|4098|4475|4924|5261|5249;dp_hist_alt_bin_freq=0|0|0|0|0|0|0|0|0|0
chrM	302	.	A	ACCCCCCCCCCCCCCCCCCCCCCCCCCCCCCCCCCCCCCCACCCCCC	.	artifact_prone_site;npg	filters=artifact_prone_site,npg;variant_collapsed=A302ACCCCCCCCCCCCCCCCCCCCCCCCCCCCCCCCCCCCCCCACCCCCC;vep=CCCCCCCCCCCCCCCCCCCCCCCCCCCCCCCCCCCCCCCACCCCCC|intergenic_variant|MODIFIER|||Intergenic||||||||||||1|||insertion||||||||||||||||||||||||;base_qual_hist=1|0|0|0|0|0|0|0|0|0;position_hist=0|0|0|0|0|0|0|0|0|0;strand_bias_hist=0|0|0|0|0|0|0|0|0|0;weak_evidence_hist=0|0|0|0|0|0|0|0|0|0;contamination_hist=0|0|0|0|0|0|0|0|0|0;heteroplasmy_below_min_het_threshold_hist=1|0|0|0|0|0|0|0|0|0;excluded_AC=1;AN=56433;AC_hom=0;AC_het=0;hl_hist=0|0|0|0|0|0|0|0|0|0;dp_mean=2056.39;mq_mean=.;tlod_mean=.;AF_hom=0.00000;AF_het=0.00000;max_hl=0.00000;hap_AN=2680|1537|868|603|34|282|91|14784|701|934|3144|2732|663|2977|4724|5672|126|1|1298|366|7|393|3080|6036|1234|819|546|12|89;hap_AC_het=0|0|0|0|0|0|0|0|0|0|0|0|0|0|0|0|0|0|0|0|0|0|0|0|0|0|0|0|0;hap_AC_hom=0|0|0|0|0|0|0|0|0|0|0|0|0|0|0|0|0|0|0|0|0|0|0|0|0|0|0|0|0;hap_AF_hom=0.00000e+00|0.00000e+00|0.00000e+00|0.00000e+00|0.00000e+00|0.00000e+00|0.00000e+00|0.00000e+00|0.00000e+00|0.00000e+00|0.00000e+00|0.00000e+00|0.00000e+00|0.00000e+00|0.00000e+00|0.00000e+00|0.00000e+00|0.00000e+00|0.00000e+00|0.00000e+00|0.00000e+00|0.00000e+00|0.00000e+00|0.00000e+00|0.00000e+00|0.00000e+00|0.00000e+00|0.00000e+00|0.00000e+00;hap_AF_het=0.00000e+00|0.00000e+00|0.00000e+00|0.00000e+00|0.00000e+00|0.00000e+00|0.00000e+00|0.00000e+00|0.00000e+00|0.00000e+00|0.00000e+00|0.00000e+00|0.00000e+00|0.00000e+00|0.00000e+00|0.00000e+00|0.00000e+00|0.00000e+00|0.00000e+00|0.00000e+00|0.00000e+00|0.00000e+00|0.00000e+00|0.00000e+00|0.00000e+00|0.00000e+00|0.00000e+00|0.00000e+00|0.00000e+00;hap_hl_hist=0|0|0|0|0|0|0|0|0|0,0|0|0|0|0|0|0|0|0|0,0|0|0|0|0|0|0|0|0|0,0|0|0|0|0|0|0|0|0|0,0|0|0|0|0|0|0|0|0|0,0|0|0|0|0|0|0|0|0|0,0|0|0|0|0|0|0|0|0|0,0|0|0|0|0|0|0|0|0|0,0|0|0|0|0|0|0|0|0|0,0|0|0|0|0|0|0|0|0|0,0|0|0|0|0|0|0|0|0|0,0|0|0|0|0|0|0|0|0|0,0|0|0|0|0|0|0|0|0|0,0|0|0|0|0|0|0|0|0|0,0|0|0|0|0|0|0|0|0|0,0|0|0|0|0|0|0|0|0|0,0|0|0|0|0|0|0|0|0|0,0|0|0|0|0|0|0|0|0|0,0|0|0|0|0|0|0|0|0|0,0|0|0|0|0|0|0|0|0|0,0|0|0|0|0|0|0|0|0|0,0|0|0|0|0|0|0|0|0|0,0|0|0|0|0|0|0|0|0|0,0|0|0|0|0|0|0|0|0|0,0|0|0|0|0|0|0|0|0|0,0|0|0|0|0|0|0|0|0|0,0|0|0|0|0|0|0|0|0|0,0|0|0|0|0|0|0|0|0|0,0|0|0|0|0|0|0|0|0|0;hap_faf_hom=0.00000e+00|0.00000e+00|0.00000e+00|0.00000e+00|0.00000e+00|0.00000e+00|0.00000e+00|0.00000e+00|0.00000e+00|0.00000e+00|0.00000e+00|0.00000e+00|0.00000e+00|0.00000e+00|0.00000e+00|0.00000e+00|0.00000e+00|0.00000e+00|0.00000e+00|0.00000e+00|0.00000e+00|0.00000e+00|0.00000e+00|0.00000e+00|0.00000e+00|0.00000e+00|0.00000e+00|0.00000e+00|0.00000e+00;faf_hapmax_hom=0.00000;pop_AN=14347|392|5718|1415|1482|4892|25848|826|1493|20;pop_AC_het=0|0|0|0|0|0|0|0|0|0;pop_AC_hom=0|0|0|0|0|0|0|0|0|0;pop_AF_hom=0.00000e+00|0.00000e+00|0.00000e+00|0.00000e+00|0.00000e+00|0.00000e+00|0.00000e+00|0.00000e+00|0.00000e+00|0.00000e+00;pop_AF_het=0.00000e+00|0.00000e+00|0.00000e+00|0.00000e+00|0.00000e+00|0.00000e+00|0.00000e+00|0.00000e+00|0.00000e+00|0.00000e+00;pop_hl_hist=0|0|0|0|0|0|0|0|0|0,0|0|0|0|0|0|0|0|0|0,0|0|0|0|0|0|0|0|0|0,0|0|0|0|0|0|0|0|0|0,0|0|0|0|0|0|0|0|0|0,0|0|0|0|0|0|0|0|0|0,0|0|0|0|0|0|0|0|0|0,0|0|0|0|0|0|0|0|0|0,0|0|0|0|0|0|0|0|0|0,0|0|0|0|0|0|0|0|0|0;age_hist_hom_bin_freq=0|0|0|0|0|0|0|0|0|0;age_hist_hom_n_smaller=0;age_hist_hom_n_larger=0;age_hist_het_bin_freq=0|0|0|0|0|0|0|0|0|0;age_hist_het_n_smaller=0;age_hist_het_n_larger=0;dp_hist_all_n_larger=25176;dp_hist_alt_n_larger=0;dp_hist_all_bin_freq=0|52|911|2771|3517|4098|4475|4924|5260|5249;dp_hist_alt_bin_freq=0|0|0|0|0|0|0|0|0|0
chrM	302	.	A	ACCCCCCCCCCCCCCCCCCCCCCCCCCCCCCCCCCCCCCCACCCCCCCC	.	artifact_prone_site;indel_stack;npg	filters=artifact_prone_site,indel_stack,npg;variant_collapsed=A302ACCCCCCCCCCCCCCCCCCCCCCCCCCCCCCCCCCCCCCCACCCCCCCC;vep=CCCCCCCCCCCCCCCCCCCCCCCCCCCCCCCCCCCCCCCACCCCCCCC|intergenic_variant|MODIFIER|||Intergenic||||||||||||1|||insertion||||||||||||||||||||||||;base_qual_hist=0|0|0|0|0|0|0|0|0|0;position_hist=0|0|0|0|0|0|0|0|0|0;strand_bias_hist=0|0|0|0|0|0|0|0|0|0;weak_evidence_hist=0|0|0|0|0|0|0|0|0|0;contamination_hist=0|0|0|0|0|0|0|0|0|0;heteroplasmy_below_min_het_threshold_hist=1|0|0|0|0|0|0|0|0|0;excluded_AC=1;AN=56433;AC_hom=0;AC_het=0;hl_hist=0|0|0|0|0|0|0|0|0|0;dp_mean=2056.41;mq_mean=.;tlod_mean=.;AF_hom=0.00000;AF_het=0.00000;max_hl=0.00000;hap_AN=2680|1537|868|603|34|282|91|14783|701|934|3144|2732|663|2977|4724|5672|126|1|1298|366|7|393|3080|6037|1234|819|546|12|89;hap_AC_het=0|0|0|0|0|0|0|0|0|0|0|0|0|0|0|0|0|0|0|0|0|0|0|0|0|0|0|0|0;hap_AC_hom=0|0|0|0|0|0|0|0|0|0|0|0|0|0|0|0|0|0|0|0|0|0|0|0|0|0|0|0|0;hap_AF_hom=0.00000e+00|0.00000e+00|0.00000e+00|0.00000e+00|0.00000e+00|0.00000e+00|0.00000e+00|0.00000e+00|0.00000e+00|0.00000e+00|0.00000e+00|0.00000e+00|0.00000e+00|0.00000e+00|0.00000e+00|0.00000e+00|0.00000e+00|0.00000e+00|0.00000e+00|0.00000e+00|0.00000e+00|0.00000e+00|0.00000e+00|0.00000e+00|0.00000e+00|0.00000e+00|0.00000e+00|0.00000e+00|0.00000e+00;hap_AF_het=0.00000e+00|0.00000e+00|0.00000e+00|0.00000e+00|0.00000e+00|0.00000e+00|0.00000e+00|0.00000e+00|0.00000e+00|0.00000e+00|0.00000e+00|0.00000e+00|0.00000e+00|0.00000e+00|0.00000e+00|0.00000e+00|0.00000e+00|0.00000e+00|0.00000e+00|0.00000e+00|0.00000e+00|0.00000e+00|0.00000e+00|0.00000e+00|0.00000e+00|0.00000e+00|0.00000e+00|0.00000e+00|0.00000e+00;hap_hl_hist=0|0|0|0|0|0|0|0|0|0,0|0|0|0|0|0|0|0|0|0,0|0|0|0|0|0|0|0|0|0,0|0|0|0|0|0|0|0|0|0,0|0|0|0|0|0|0|0|0|0,0|0|0|0|0|0|0|0|0|0,0|0|0|0|0|0|0|0|0|0,0|0|0|0|0|0|0|0|0|0,0|0|0|0|0|0|0|0|0|0,0|0|0|0|0|0|0|0|0|0,0|0|0|0|0|0|0|0|0|0,0|0|0|0|0|0|0|0|0|0,0|0|0|0|0|0|0|0|0|0,0|0|0|0|0|0|0|0|0|0,0|0|0|0|0|0|0|0|0|0,0|0|0|0|0|0|0|0|0|0,0|0|0|0|0|0|0|0|0|0,0|0|0|0|0|0|0|0|0|0,0|0|0|0|0|0|0|0|0|0,0|0|0|0|0|0|0|0|0|0,0|0|0|0|0|0|0|0|0|0,0|0|0|0|0|0|0|0|0|0,0|0|0|0|0|0|0|0|0|0,0|0|0|0|0|0|0|0|0|0,0|0|0|0|0|0|0|0|0|0,0|0|0|0|0|0|0|0|0|0,0|0|0|0|0|0|0|0|0|0,0|0|0|0|0|0|0|0|0|0,0|0|0|0|0|0|0|0|0|0;hap_faf_hom=0.00000e+00|0.00000e+00|0.00000e+00|0.00000e+00|0.00000e+00|0.00000e+00|0.00000e+00|0.00000e+00|0.00000e+00|0.00000e+00|0.00000e+00|0.00000e+00|0.00000e+00|0.00000e+00|0.00000e+00|0.00000e+00|0.00000e+00|0.00000e+00|0.00000e+00|0.00000e+00|0.00000e+00|0.00000e+00|0.00000e+00|0.00000e+00|0.00000e+00|0.00000e+00|0.00000e+00|0.00000e+00|0.00000e+00;faf_hapmax_hom=0.00000;pop_AN=14347|392|5718|1415|1482|4892|25848|826|1493|20;pop_AC_het=0|0|0|0|0|0|0|0|0|0;pop_AC_hom=0|0|0|0|0|0|0|0|0|0;pop_AF_hom=0.00000e+00|0.00000e+00|0.00000e+00|0.00000e+00|0.00000e+00|0.00000e+00|0.00000e+00|0.00000e+00|0.00000e+00|0.00000e+00;pop_AF_het=0.00000e+00|0.00000e+00|0.00000e+00|0.00000e+00|0.00000e+00|0.00000e+00|0.00000e+00|0.00000e+00|0.00000e+00|0.00000e+00;pop_hl_hist=0|0|0|0|0|0|0|0|0|0,0|0|0|0|0|0|0|0|0|0,0|0|0|0|0|0|0|0|0|0,0|0|0|0|0|0|0|0|0|0,0|0|0|0|0|0|0|0|0|0,0|0|0|0|0|0|0|0|0|0,0|0|0|0|0|0|0|0|0|0,0|0|0|0|0|0|0|0|0|0,0|0|0|0|0|0|0|0|0|0,0|0|0|0|0|0|0|0|0|0;age_hist_hom_bin_freq=0|0|0|0|0|0|0|0|0|0;age_hist_hom_n_smaller=0;age_hist_hom_n_larger=0;age_hist_het_bin_freq=0|0|0|0|0|0|0|0|0|0;age_hist_het_n_smaller=0;age_hist_het_n_larger=0;dp_hist_all_n_larger=25176;dp_hist_alt_n_larger=0;dp_hist_all_bin_freq=0|52|911|2771|3516|4098|4475|4924|5261|5249;dp_hist_alt_bin_freq=0|0|0|0|0|0|0|0|0|0
chrM	302	.	A	ACCCCCCCCCCCCCCCCCCCCCCCCCCCCCCCCCCCCCCCACCCCCCCCCCCCCC	.	artifact_prone_site;npg	filters=artifact_prone_site,npg;variant_collapsed=A302ACCCCCCCCCCCCCCCCCCCCCCCCCCCCCCCCCCCCCCCACCCCCCCCCCCCCC;vep=CCCCCCCCCCCCCCCCCCCCCCCCCCCCCCCCCCCCCCCACCCCCCCCCCCCCC|intergenic_variant|MODIFIER|||Intergenic||||||||||||1|||insertion||||||||||||||||||||||||;base_qual_hist=0|0|0|0|0|0|0|0|0|0;position_hist=0|0|0|0|0|0|0|0|0|0;strand_bias_hist=0|0|0|0|0|0|0|0|0|0;weak_evidence_hist=1|0|0|0|0|0|0|0|0|0;contamination_hist=0|0|0|0|0|0|0|0|0|0;heteroplasmy_below_min_het_threshold_hist=1|0|0|0|0|0|0|0|0|0;excluded_AC=1;AN=56433;AC_hom=0;AC_het=0;hl_hist=0|0|0|0|0|0|0|0|0|0;dp_mean=2056.39;mq_mean=.;tlod_mean=.;AF_hom=0.00000;AF_het=0.00000;max_hl=0.00000;hap_AN=2680|1537|868|603|34|282|91|14784|701|934|3144|2732|663|2977|4724|5672|126|1|1298|366|7|393|3080|6036|1234|819|546|12|89;hap_AC_het=0|0|0|0|0|0|0|0|0|0|0|0|0|0|0|0|0|0|0|0|0|0|0|0|0|0|0|0|0;hap_AC_hom=0|0|0|0|0|0|0|0|0|0|0|0|0|0|0|0|0|0|0|0|0|0|0|0|0|0|0|0|0;hap_AF_hom=0.00000e+00|0.00000e+00|0.00000e+00|0.00000e+00|0.00000e+00|0.00000e+00|0.00000e+00|0.00000e+00|0.00000e+00|0.00000e+00|0.00000e+00|0.00000e+00|0.00000e+00|0.00000e+00|0.00000e+00|0.00000e+00|0.00000e+00|0.00000e+00|0.00000e+00|0.00000e+00|0.00000e+00|0.00000e+00|0.00000e+00|0.00000e+00|0.00000e+00|0.00000e+00|0.00000e+00|0.00000e+00|0.00000e+00;hap_AF_het=0.00000e+00|0.00000e+00|0.00000e+00|0.00000e+00|0.00000e+00|0.00000e+00|0.00000e+00|0.00000e+00|0.00000e+00|0.00000e+00|0.00000e+00|0.00000e+00|0.00000e+00|0.00000e+00|0.00000e+00|0.00000e+00|0.00000e+00|0.00000e+00|0.00000e+00|0.00000e+00|0.00000e+00|0.00000e+00|0.00000e+00|0.00000e+00|0.00000e+00|0.00000e+00|0.00000e+00|0.00000e+00|0.00000e+00;hap_hl_hist=0|0|0|0|0|0|0|0|0|0,0|0|0|0|0|0|0|0|0|0,0|0|0|0|0|0|0|0|0|0,0|0|0|0|0|0|0|0|0|0,0|0|0|0|0|0|0|0|0|0,0|0|0|0|0|0|0|0|0|0,0|0|0|0|0|0|0|0|0|0,0|0|0|0|0|0|0|0|0|0,0|0|0|0|0|0|0|0|0|0,0|0|0|0|0|0|0|0|0|0,0|0|0|0|0|0|0|0|0|0,0|0|0|0|0|0|0|0|0|0,0|0|0|0|0|0|0|0|0|0,0|0|0|0|0|0|0|0|0|0,0|0|0|0|0|0|0|0|0|0,0|0|0|0|0|0|0|0|0|0,0|0|0|0|0|0|0|0|0|0,0|0|0|0|0|0|0|0|0|0,0|0|0|0|0|0|0|0|0|0,0|0|0|0|0|0|0|0|0|0,0|0|0|0|0|0|0|0|0|0,0|0|0|0|0|0|0|0|0|0,0|0|0|0|0|0|0|0|0|0,0|0|0|0|0|0|0|0|0|0,0|0|0|0|0|0|0|0|0|0,0|0|0|0|0|0|0|0|0|0,0|0|0|0|0|0|0|0|0|0,0|0|0|0|0|0|0|0|0|0,0|0|0|0|0|0|0|0|0|0;hap_faf_hom=0.00000e+00|0.00000e+00|0.00000e+00|0.00000e+00|0.00000e+00|0.00000e+00|0.00000e+00|0.00000e+00|0.00000e+00|0.00000e+00|0.00000e+00|0.00000e+00|0.00000e+00|0.00000e+00|0.00000e+00|0.00000e+00|0.00000e+00|0.00000e+00|0.00000e+00|0.00000e+00|0.00000e+00|0.00000e+00|0.00000e+00|0.00000e+00|0.00000e+00|0.00000e+00|0.00000e+00|0.00000e+00|0.00000e+00;faf_hapmax_hom=0.00000;pop_AN=14347|392|5718|1415|1482|4892|25848|826|1493|20;pop_AC_het=0|0|0|0|0|0|0|0|0|0;pop_AC_hom=0|0|0|0|0|0|0|0|0|0;pop_AF_hom=0.00000e+00|0.00000e+00|0.00000e+00|0.00000e+00|0.00000e+00|0.00000e+00|0.00000e+00|0.00000e+00|0.00000e+00|0.00000e+00;pop_AF_het=0.00000e+00|0.00000e+00|0.00000e+00|0.00000e+00|0.00000e+00|0.00000e+00|0.00000e+00|0.00000e+00|0.00000e+00|0.00000e+00;pop_hl_hist=0|0|0|0|0|0|0|0|0|0,0|0|0|0|0|0|0|0|0|0,0|0|0|0|0|0|0|0|0|0,0|0|0|0|0|0|0|0|0|0,0|0|0|0|0|0|0|0|0|0,0|0|0|0|0|0|0|0|0|0,0|0|0|0|0|0|0|0|0|0,0|0|0|0|0|0|0|0|0|0,0|0|0|0|0|0|0|0|0|0,0|0|0|0|0|0|0|0|0|0;age_hist_hom_bin_freq=0|0|0|0|0|0|0|0|0|0;age_hist_hom_n_smaller=0;age_hist_hom_n_larger=0;age_hist_het_bin_freq=0|0|0|0|0|0|0|0|0|0;age_hist_het_n_smaller=0;age_hist_het_n_larger=0;dp_hist_all_n_larger=25176;dp_hist_alt_n_larger=0;dp_hist_all_bin_freq=0|52|911|2771|3517|4098|4475|4924|5260|5249;dp_hist_alt_bin_freq=0|0|0|0|0|0|0|0|0|0
chrM	302	.	A	ACCCCCCCCCCCCCCCCCCCCCCCCCCCCCCCCCCCCCCCACCCCCCCCCCCCCCCCCCCCC	.	artifact_prone_site;npg	filters=artifact_prone_site,npg;variant_collapsed=A302ACCCCCCCCCCCCCCCCCCCCCCCCCCCCCCCCCCCCCCCACCCCCCCCCCCCCCCCCCCCC;vep=CCCCCCCCCCCCCCCCCCCCCCCCCCCCCCCCCCCCCCCACCCCCCCCCCCCCCCCCCCCC|intergenic_variant|MODIFIER|||Intergenic||||||||||||1|||insertion||||||||||||||||||||||||;base_qual_hist=0|0|0|0|0|0|0|0|0|0;position_hist=0|0|0|0|0|0|0|0|0|0;strand_bias_hist=0|0|0|0|0|0|0|0|0|0;weak_evidence_hist=1|0|0|0|0|0|0|0|0|0;contamination_hist=0|0|0|0|0|0|0|0|0|0;heteroplasmy_below_min_het_threshold_hist=1|0|0|0|0|0|0|0|0|0;excluded_AC=1;AN=56433;AC_hom=0;AC_het=0;hl_hist=0|0|0|0|0|0|0|0|0|0;dp_mean=2056.40;mq_mean=.;tlod_mean=.;AF_hom=0.00000;AF_het=0.00000;max_hl=0.00000;hap_AN=2680|1537|868|603|34|282|91|14784|701|934|3144|2732|663|2977|4724|5672|126|1|1298|366|7|393|3080|6036|1234|819|546|12|89;hap_AC_het=0|0|0|0|0|0|0|0|0|0|0|0|0|0|0|0|0|0|0|0|0|0|0|0|0|0|0|0|0;hap_AC_hom=0|0|0|0|0|0|0|0|0|0|0|0|0|0|0|0|0|0|0|0|0|0|0|0|0|0|0|0|0;hap_AF_hom=0.00000e+00|0.00000e+00|0.00000e+00|0.00000e+00|0.00000e+00|0.00000e+00|0.00000e+00|0.00000e+00|0.00000e+00|0.00000e+00|0.00000e+00|0.00000e+00|0.00000e+00|0.00000e+00|0.00000e+00|0.00000e+00|0.00000e+00|0.00000e+00|0.00000e+00|0.00000e+00|0.00000e+00|0.00000e+00|0.00000e+00|0.00000e+00|0.00000e+00|0.00000e+00|0.00000e+00|0.00000e+00|0.00000e+00;hap_AF_het=0.00000e+00|0.00000e+00|0.00000e+00|0.00000e+00|0.00000e+00|0.00000e+00|0.00000e+00|0.00000e+00|0.00000e+00|0.00000e+00|0.00000e+00|0.00000e+00|0.00000e+00|0.00000e+00|0.00000e+00|0.00000e+00|0.00000e+00|0.00000e+00|0.00000e+00|0.00000e+00|0.00000e+00|0.00000e+00|0.00000e+00|0.00000e+00|0.00000e+00|0.00000e+00|0.00000e+00|0.00000e+00|0.00000e+00;hap_hl_hist=0|0|0|0|0|0|0|0|0|0,0|0|0|0|0|0|0|0|0|0,0|0|0|0|0|0|0|0|0|0,0|0|0|0|0|0|0|0|0|0,0|0|0|0|0|0|0|0|0|0,0|0|0|0|0|0|0|0|0|0,0|0|0|0|0|0|0|0|0|0,0|0|0|0|0|0|0|0|0|0,0|0|0|0|0|0|0|0|0|0,0|0|0|0|0|0|0|0|0|0,0|0|0|0|0|0|0|0|0|0,0|0|0|0|0|0|0|0|0|0,0|0|0|0|0|0|0|0|0|0,0|0|0|0|0|0|0|0|0|0,0|0|0|0|0|0|0|0|0|0,0|0|0|0|0|0|0|0|0|0,0|0|0|0|0|0|0|0|0|0,0|0|0|0|0|0|0|0|0|0,0|0|0|0|0|0|0|0|0|0,0|0|0|0|0|0|0|0|0|0,0|0|0|0|0|0|0|0|0|0,0|0|0|0|0|0|0|0|0|0,0|0|0|0|0|0|0|0|0|0,0|0|0|0|0|0|0|0|0|0,0|0|0|0|0|0|0|0|0|0,0|0|0|0|0|0|0|0|0|0,0|0|0|0|0|0|0|0|0|0,0|0|0|0|0|0|0|0|0|0,0|0|0|0|0|0|0|0|0|0;hap_faf_hom=0.00000e+00|0.00000e+00|0.00000e+00|0.00000e+00|0.00000e+00|0.00000e+00|0.00000e+00|0.00000e+00|0.00000e+00|0.00000e+00|0.00000e+00|0.00000e+00|0.00000e+00|0.00000e+00|0.00000e+00|0.00000e+00|0.00000e+00|0.00000e+00|0.00000e+00|0.00000e+00|0.00000e+00|0.00000e+00|0.00000e+00|0.00000e+00|0.00000e+00|0.00000e+00|0.00000e+00|0.00000e+00|0.00000e+00;faf_hapmax_hom=0.00000;pop_AN=14347|392|5718|1415|1482|4892|25848|826|1493|20;pop_AC_het=0|0|0|0|0|0|0|0|0|0;pop_AC_hom=0|0|0|0|0|0|0|0|0|0;pop_AF_hom=0.00000e+00|0.00000e+00|0.00000e+00|0.00000e+00|0.00000e+00|0.00000e+00|0.00000e+00|0.00000e+00|0.00000e+00|0.00000e+00;pop_AF_het=0.00000e+00|0.00000e+00|0.00000e+00|0.00000e+00|0.00000e+00|0.00000e+00|0.00000e+00|0.00000e+00|0.00000e+00|0.00000e+00;pop_hl_hist=0|0|0|0|0|0|0|0|0|0,0|0|0|0|0|0|0|0|0|0,0|0|0|0|0|0|0|0|0|0,0|0|0|0|0|0|0|0|0|0,0|0|0|0|0|0|0|0|0|0,0|0|0|0|0|0|0|0|0|0,0|0|0|0|0|0|0|0|0|0,0|0|0|0|0|0|0|0|0|0,0|0|0|0|0|0|0|0|0|0,0|0|0|0|0|0|0|0|0|0;age_hist_hom_bin_freq=0|0|0|0|0|0|0|0|0|0;age_hist_hom_n_smaller=0;age_hist_hom_n_larger=0;age_hist_het_bin_freq=0|0|0|0|0|0|0|0|0|0;age_hist_het_n_smaller=0;age_hist_het_n_larger=0;dp_hist_all_n_larger=25176;dp_hist_alt_n_larger=0;dp_hist_all_bin_freq=0|52|911|2771|3517|4098|4475|4923|5261|5249;dp_hist_alt_bin_freq=0|0|0|0|0|0|0|0|0|0
chrM	302	.	A	ACCCCCCCCCCCCCCCCCCCCCCCCCCCCCCCCCCCCCCCC	.	artifact_prone_site;npg	filters=artifact_prone_site,npg;variant_collapsed=A302ACCCCCCCCCCCCCCCCCCCCCCCCCCCCCCCCCCCCCCCC;vep=CCCCCCCCCCCCCCCCCCCCCCCCCCCCCCCCCCCCCCCC|intergenic_variant|MODIFIER|||Intergenic||||||||||||1|||insertion||||||||||||||||||||||||;base_qual_hist=0|0|0|0|0|0|0|0|0|0;position_hist=0|0|0|0|0|0|0|0|0|0;strand_bias_hist=0|0|0|0|0|0|0|0|0|0;weak_evidence_hist=5|0|0|0|0|0|0|0|0|0;contamination_hist=0|0|0|0|0|0|0|0|0|0;heteroplasmy_below_min_het_threshold_hist=15|0|0|0|0|0|0|0|0|0;excluded_AC=15;AN=56419;AC_hom=0;AC_het=0;hl_hist=0|0|0|0|0|0|0|0|0|0;dp_mean=2056.23;mq_mean=.;tlod_mean=.;AF_hom=0.00000;AF_het=0.00000;max_hl=0.00000;hap_AN=2677|1537|868|603|34|282|91|14777|701|934|3144|2732|663|2977|4724|5672|126|1|1298|366|7|393|3079|6034|1233|819|546|12|89;hap_AC_het=0|0|0|0|0|0|0|0|0|0|0|0|0|0|0|0|0|0|0|0|0|0|0|0|0|0|0|0|0;hap_AC_hom=0|0|0|0|0|0|0|0|0|0|0|0|0|0|0|0|0|0|0|0|0|0|0|0|0|0|0|0|0;hap_AF_hom=0.00000e+00|0.00000e+00|0.00000e+00|0.00000e+00|0.00000e+00|0.00000e+00|0.00000e+00|0.00000e+00|0.00000e+00|0.00000e+00|0.00000e+00|0.00000e+00|0.00000e+00|0.00000e+00|0.00000e+00|0.00000e+00|0.00000e+00|0.00000e+00|0.00000e+00|0.00000e+00|0.00000e+00|0.00000e+00|0.00000e+00|0.00000e+00|0.00000e+00|0.00000e+00|0.00000e+00|0.00000e+00|0.00000e+00;hap_AF_het=0.00000e+00|0.00000e+00|0.00000e+00|0.00000e+00|0.00000e+00|0.00000e+00|0.00000e+00|0.00000e+00|0.00000e+00|0.00000e+00|0.00000e+00|0.00000e+00|0.00000e+00|0.00000e+00|0.00000e+00|0.00000e+00|0.00000e+00|0.00000e+00|0.00000e+00|0.00000e+00|0.00000e+00|0.00000e+00|0.00000e+00|0.00000e+00|0.00000e+00|0.00000e+00|0.00000e+00|0.00000e+00|0.00000e+00;hap_hl_hist=0|0|0|0|0|0|0|0|0|0,0|0|0|0|0|0|0|0|0|0,0|0|0|0|0|0|0|0|0|0,0|0|0|0|0|0|0|0|0|0,0|0|0|0|0|0|0|0|0|0,0|0|0|0|0|0|0|0|0|0,0|0|0|0|0|0|0|0|0|0,0|0|0|0|0|0|0|0|0|0,0|0|0|0|0|0|0|0|0|0,0|0|0|0|0|0|0|0|0|0,0|0|0|0|0|0|0|0|0|0,0|0|0|0|0|0|0|0|0|0,0|0|0|0|0|0|0|0|0|0,0|0|0|0|0|0|0|0|0|0,0|0|0|0|0|0|0|0|0|0,0|0|0|0|0|0|0|0|0|0,0|0|0|0|0|0|0|0|0|0,0|0|0|0|0|0|0|0|0|0,0|0|0|0|0|0|0|0|0|0,0|0|0|0|0|0|0|0|0|0,0|0|0|0|0|0|0|0|0|0,0|0|0|0|0|0|0|0|0|0,0|0|0|0|0|0|0|0|0|0,0|0|0|0|0|0|0|0|0|0,0|0|0|0|0|0|0|0|0|0,0|0|0|0|0|0|0|0|0|0,0|0|0|0|0|0|0|0|0|0,0|0|0|0|0|0|0|0|0|0,0|0|0|0|0|0|0|0|0|0;hap_faf_hom=0.00000e+00|0.00000e+00|0.00000e+00|0.00000e+00|0.00000e+00|0.00000e+00|0.00000e+00|0.00000e+00|0.00000e+00|0.00000e+00|0.00000e+00|0.00000e+00|0.00000e+00|0.00000e+00|0.00000e+00|0.00000e+00|0.00000e+00|0.00000e+00|0.00000e+00|0.00000e+00|0.00000e+00|0.00000e+00|0.00000e+00|0.00000e+00|0.00000e+00|0.00000e+00|0.00000e+00|0.00000e+00|0.00000e+00;faf_hapmax_hom=0.00000;pop_AN=14347|392|5715|1414|1481|4892|25839|826|1493|20;pop_AC_het=0|0|0|0|0|0|0|0|0|0;pop_AC_hom=0|0|0|0|0|0|0|0|0|0;pop_AF_hom=0.00000e+00|0.00000e+00|0.00000e+00|0.00000e+00|0.00000e+00|0.00000e+00|0.00000e+00|0.00000e+00|0.00000e+00|0.00000e+00;pop_AF_het=0.00000e+00|0.00000e+00|0.00000e+00|0.00000e+00|0.00000e+00|0.00000e+00|0.00000e+00|0.00000e+00|0.00000e+00|0.00000e+00;pop_hl_hist=0|0|0|0|0|0|0|0|0|0,0|0|0|0|0|0|0|0|0|0,0|0|0|0|0|0|0|0|0|0,0|0|0|0|0|0|0|0|0|0,0|0|0|0|0|0|0|0|0|0,0|0|0|0|0|0|0|0|0|0,0|0|0|0|0|0|0|0|0|0,0|0|0|0|0|0|0|0|0|0,0|0|0|0|0|0|0|0|0|0,0|0|0|0|0|0|0|0|0|0;age_hist_hom_bin_freq=0|0|0|0|0|0|0|0|0|0;age_hist_hom_n_smaller=0;age_hist_hom_n_larger=0;age_hist_het_bin_freq=0|0|0|0|0|0|0|0|0|0;age_hist_het_n_smaller=0;age_hist_het_n_larger=0;dp_hist_all_n_larger=25165;dp_hist_alt_n_larger=0;dp_hist_all_bin_freq=0|52|911|2771|3516|4097|4475|4924|5260|5248;dp_hist_alt_bin_freq=0|0|0|0|0|0|0|0|0|0
chrM	302	.	A	ACCCCCCCCCCCCCCCCCCCCCCCCCCCCCCCCCCCCCCCCACC	.	artifact_prone_site;npg	filters=artifact_prone_site,npg;variant_collapsed=A302ACCCCCCCCCCCCCCCCCCCCCCCCCCCCCCCCCCCCCCCCACC;vep=CCCCCCCCCCCCCCCCCCCCCCCCCCCCCCCCCCCCCCCCACC|intergenic_variant|MODIFIER|||Intergenic||||||||||||1|||insertion||||||||||||||||||||||||;base_qual_hist=1|0|0|0|0|0|0|0|0|0;position_hist=0|0|0|0|0|0|0|0|0|0;strand_bias_hist=0|0|0|0|0|0|0|0|0|0;weak_evidence_hist=3|0|0|0|0|0|0|0|0|0;contamination_hist=0|0|0|0|0|0|0|0|0|0;heteroplasmy_below_min_het_threshold_hist=3|0|0|0|0|0|0|0|0|0;excluded_AC=3;AN=56431;AC_hom=0;AC_het=0;hl_hist=0|0|0|0|0|0|0|0|0|0;dp_mean=2056.42;mq_mean=.;tlod_mean=.;AF_hom=0.00000;AF_het=0.00000;max_hl=0.00000;hap_AN=2680|1537|868|603|34|282|91|14782|701|934|3144|2732|663|2977|4724|5672|126|1|1298|366|7|393|3080|6037|1233|819|546|12|89;hap_AC_het=0|0|0|0|0|0|0|0|0|0|0|0|0|0|0|0|0|0|0|0|0|0|0|0|0|0|0|0|0;hap_AC_hom=0|0|0|0|0|0|0|0|0|0|0|0|0|0|0|0|0|0|0|0|0|0|0|0|0|0|0|0|0;hap_AF_hom=0.00000e+00|0.00000e+00|0.00000e+00|0.00000e+00|0.00000e+00|0.00000e+00|0.00000e+00|0.00000e+00|0.00000e+00|0.00000e+00|0.00000e+00|0.00000e+00|0.00000e+00|0.00000e+00|0.00000e+00|0.00000e+00|0.00000e+00|0.00000e+00|0.00000e+00|0.00000e+00|0.00000e+00|0.00000e+00|0.00000e+00|0.00000e+00|0.00000e+00|0.00000e+00|0.00000e+00|0.00000e+00|0.00000e+00;hap_AF_het=0.00000e+00|0.00000e+00|0.00000e+00|0.00000e+00|0.00000e+00|0.00000e+00|0.00000e+00|0.00000e+00|0.00000e+00|0.00000e+00|0.00000e+00|0.00000e+00|0.00000e+00|0.00000e+00|0.00000e+00|0.00000e+00|0.00000e+00|0.00000e+00|0.00000e+00|0.00000e+00|0.00000e+00|0.00000e+00|0.00000e+00|0.00000e+00|0.00000e+00|0.00000e+00|0.00000e+00|0.00000e+00|0.00000e+00;hap_hl_hist=0|0|0|0|0|0|0|0|0|0,0|0|0|0|0|0|0|0|0|0,0|0|0|0|0|0|0|0|0|0,0|0|0|0|0|0|0|0|0|0,0|0|0|0|0|0|0|0|0|0,0|0|0|0|0|0|0|0|0|0,0|0|0|0|0|0|0|0|0|0,0|0|0|0|0|0|0|0|0|0,0|0|0|0|0|0|0|0|0|0,0|0|0|0|0|0|0|0|0|0,0|0|0|0|0|0|0|0|0|0,0|0|0|0|0|0|0|0|0|0,0|0|0|0|0|0|0|0|0|0,0|0|0|0|0|0|0|0|0|0,0|0|0|0|0|0|0|0|0|0,0|0|0|0|0|0|0|0|0|0,0|0|0|0|0|0|0|0|0|0,0|0|0|0|0|0|0|0|0|0,0|0|0|0|0|0|0|0|0|0,0|0|0|0|0|0|0|0|0|0,0|0|0|0|0|0|0|0|0|0,0|0|0|0|0|0|0|0|0|0,0|0|0|0|0|0|0|0|0|0,0|0|0|0|0|0|0|0|0|0,0|0|0|0|0|0|0|0|0|0,0|0|0|0|0|0|0|0|0|0,0|0|0|0|0|0|0|0|0|0,0|0|0|0|0|0|0|0|0|0,0|0|0|0|0|0|0|0|0|0;hap_faf_hom=0.00000e+00|0.00000e+00|0.00000e+00|0.00000e+00|0.00000e+00|0.00000e+00|0.00000e+00|0.00000e+00|0.00000e+00|0.00000e+00|0.00000e+00|0.00000e+00|0.00000e+00|0.00000e+00|0.00000e+00|0.00000e+00|0.00000e+00|0.00000e+00|0.00000e+00|0.00000e+00|0.00000e+00|0.00000e+00|0.00000e+00|0.00000e+00|0.00000e+00|0.00000e+00|0.00000e+00|0.00000e+00|0.00000e+00;faf_hapmax_hom=0.00000;pop_AN=14347|392|5718|1415|1482|4892|25846|826|1493|20;pop_AC_het=0|0|0|0|0|0|0|0|0|0;pop_AC_hom=0|0|0|0|0|0|0|0|0|0;pop_AF_hom=0.00000e+00|0.00000e+00|0.00000e+00|0.00000e+00|0.00000e+00|0.00000e+00|0.00000e+00|0.00000e+00|0.00000e+00|0.00000e+00;pop_AF_het=0.00000e+00|0.00000e+00|0.00000e+00|0.00000e+00|0.00000e+00|0.00000e+00|0.00000e+00|0.00000e+00|0.00000e+00|0.00000e+00;pop_hl_hist=0|0|0|0|0|0|0|0|0|0,0|0|0|0|0|0|0|0|0|0,0|0|0|0|0|0|0|0|0|0,0|0|0|0|0|0|0|0|0|0,0|0|0|0|0|0|0|0|0|0,0|0|0|0|0|0|0|0|0|0,0|0|0|0|0|0|0|0|0|0,0|0|0|0|0|0|0|0|0|0,0|0|0|0|0|0|0|0|0|0,0|0|0|0|0|0|0|0|0|0;age_hist_hom_bin_freq=0|0|0|0|0|0|0|0|0|0;age_hist_hom_n_smaller=0;age_hist_hom_n_larger=0;age_hist_het_bin_freq=0|0|0|0|0|0|0|0|0|0;age_hist_het_n_smaller=0;age_hist_het_n_larger=0;dp_hist_all_n_larger=25176;dp_hist_alt_n_larger=0;dp_hist_all_bin_freq=0|52|911|2771|3517|4097|4475|4922|5261|5249;dp_hist_alt_bin_freq=0|0|0|0|0|0|0|0|0|0
chrM	302	.	A	ACCCCCCCCCCCCCCCCCCCCCCCCCCCCCCCCCCCCCCCCACCCCCCC	.	artifact_prone_site;npg	filters=artifact_prone_site,npg;variant_collapsed=A302ACCCCCCCCCCCCCCCCCCCCCCCCCCCCCCCCCCCCCCCCACCCCCCC;vep=CCCCCCCCCCCCCCCCCCCCCCCCCCCCCCCCCCCCCCCCACCCCCCC|intergenic_variant|MODIFIER|||Intergenic||||||||||||1|||insertion||||||||||||||||||||||||;base_qual_hist=0|0|0|0|0|0|0|0|0|0;position_hist=0|0|0|0|0|0|0|0|0|0;strand_bias_hist=0|0|0|0|0|0|0|0|0|0;weak_evidence_hist=1|0|0|0|0|0|0|0|0|0;contamination_hist=0|0|0|0|0|0|0|0|0|0;heteroplasmy_below_min_het_threshold_hist=1|0|0|0|0|0|0|0|0|0;excluded_AC=1;AN=56433;AC_hom=0;AC_het=0;hl_hist=0|0|0|0|0|0|0|0|0|0;dp_mean=2056.41;mq_mean=.;tlod_mean=.;AF_hom=0.00000;AF_het=0.00000;max_hl=0.00000;hap_AN=2680|1537|868|603|34|282|91|14784|701|934|3144|2732|663|2977|4724|5672|126|1|1298|366|7|393|3080|6037|1234|818|546|12|89;hap_AC_het=0|0|0|0|0|0|0|0|0|0|0|0|0|0|0|0|0|0|0|0|0|0|0|0|0|0|0|0|0;hap_AC_hom=0|0|0|0|0|0|0|0|0|0|0|0|0|0|0|0|0|0|0|0|0|0|0|0|0|0|0|0|0;hap_AF_hom=0.00000e+00|0.00000e+00|0.00000e+00|0.00000e+00|0.00000e+00|0.00000e+00|0.00000e+00|0.00000e+00|0.00000e+00|0.00000e+00|0.00000e+00|0.00000e+00|0.00000e+00|0.00000e+00|0.00000e+00|0.00000e+00|0.00000e+00|0.00000e+00|0.00000e+00|0.00000e+00|0.00000e+00|0.00000e+00|0.00000e+00|0.00000e+00|0.00000e+00|0.00000e+00|0.00000e+00|0.00000e+00|0.00000e+00;hap_AF_het=0.00000e+00|0.00000e+00|0.00000e+00|0.00000e+00|0.00000e+00|0.00000e+00|0.00000e+00|0.00000e+00|0.00000e+00|0.00000e+00|0.00000e+00|0.00000e+00|0.00000e+00|0.00000e+00|0.00000e+00|0.00000e+00|0.00000e+00|0.00000e+00|0.00000e+00|0.00000e+00|0.00000e+00|0.00000e+00|0.00000e+00|0.00000e+00|0.00000e+00|0.00000e+00|0.00000e+00|0.00000e+00|0.00000e+00;hap_hl_hist=0|0|0|0|0|0|0|0|0|0,0|0|0|0|0|0|0|0|0|0,0|0|0|0|0|0|0|0|0|0,0|0|0|0|0|0|0|0|0|0,0|0|0|0|0|0|0|0|0|0,0|0|0|0|0|0|0|0|0|0,0|0|0|0|0|0|0|0|0|0,0|0|0|0|0|0|0|0|0|0,0|0|0|0|0|0|0|0|0|0,0|0|0|0|0|0|0|0|0|0,0|0|0|0|0|0|0|0|0|0,0|0|0|0|0|0|0|0|0|0,0|0|0|0|0|0|0|0|0|0,0|0|0|0|0|0|0|0|0|0,0|0|0|0|0|0|0|0|0|0,0|0|0|0|0|0|0|0|0|0,0|0|0|0|0|0|0|0|0|0,0|0|0|0|0|0|0|0|0|0,0|0|0|0|0|0|0|0|0|0,0|0|0|0|0|0|0|0|0|0,0|0|0|0|0|0|0|0|0|0,0|0|0|0|0|0|0|0|0|0,0|0|0|0|0|0|0|0|0|0,0|0|0|0|0|0|0|0|0|0,0|0|0|0|0|0|0|0|0|0,0|0|0|0|0|0|0|0|0|0,0|0|0|0|0|0|0|0|0|0,0|0|0|0|0|0|0|0|0|0,0|0|0|0|0|0|0|0|0|0;hap_faf_hom=0.00000e+00|0.00000e+00|0.00000e+00|0.00000e+00|0.00000e+00|0.00000e+00|0.00000e+00|0.00000e+00|0.00000e+00|0.00000e+00|0.00000e+00|0.00000e+00|0.00000e+00|0.00000e+00|0.00000e+00|0.00000e+00|0.00000e+00|0.00000e+00|0.00000e+00|0.00000e+00|0.00000e+00|0.00000e+00|0.00000e+00|0.00000e+00|0.00000e+00|0.00000e+00|0.00000e+00|0.00000e+00|0.00000e+00;faf_hapmax_hom=0.00000;pop_AN=14347|392|5718|1415|1482|4892|25848|826|1493|20;pop_AC_het=0|0|0|0|0|0|0|0|0|0;pop_AC_hom=0|0|0|0|0|0|0|0|0|0;pop_AF_hom=0.00000e+00|0.00000e+00|0.00000e+00|0.00000e+00|0.00000e+00|0.00000e+00|0.00000e+00|0.00000e+00|0.00000e+00|0.00000e+00;pop_AF_het=0.00000e+00|0.00000e+00|0.00000e+00|0.00000e+00|0.00000e+00|0.00000e+00|0.00000e+00|0.00000e+00|0.00000e+00|0.00000e+00;pop_hl_hist=0|0|0|0|0|0|0|0|0|0,0|0|0|0|0|0|0|0|0|0,0|0|0|0|0|0|0|0|0|0,0|0|0|0|0|0|0|0|0|0,0|0|0|0|0|0|0|0|0|0,0|0|0|0|0|0|0|0|0|0,0|0|0|0|0|0|0|0|0|0,0|0|0|0|0|0|0|0|0|0,0|0|0|0|0|0|0|0|0|0,0|0|0|0|0|0|0|0|0|0;age_hist_hom_bin_freq=0|0|0|0|0|0|0|0|0|0;age_hist_hom_n_smaller=0;age_hist_hom_n_larger=0;age_hist_het_bin_freq=0|0|0|0|0|0|0|0|0|0;age_hist_het_n_smaller=0;age_hist_het_n_larger=0;dp_hist_all_n_larger=25176;dp_hist_alt_n_larger=0;dp_hist_all_bin_freq=0|52|911|2771|3516|4098|4475|4924|5261|5249;dp_hist_alt_bin_freq=0|0|0|0|0|0|0|0|0|0
chrM	302	.	A	ACCCCCCCCCCCCCCCCCCCCCCCCCCCCCCCCCCCCCCCCACCCCCCCC	.	artifact_prone_site;npg	filters=artifact_prone_site,npg;variant_collapsed=A302ACCCCCCCCCCCCCCCCCCCCCCCCCCCCCCCCCCCCCCCCACCCCCCCC;vep=CCCCCCCCCCCCCCCCCCCCCCCCCCCCCCCCCCCCCCCCACCCCCCCC|intergenic_variant|MODIFIER|||Intergenic||||||||||||1|||insertion||||||||||||||||||||||||;base_qual_hist=0|0|0|0|0|0|0|0|0|0;position_hist=0|0|0|0|0|0|0|0|0|0;strand_bias_hist=0|0|0|0|0|0|0|0|0|0;weak_evidence_hist=1|0|0|0|0|0|0|0|0|0;contamination_hist=0|0|0|0|0|0|0|0|0|0;heteroplasmy_below_min_het_threshold_hist=1|0|0|0|0|0|0|0|0|0;excluded_AC=1;AN=56433;AC_hom=0;AC_het=0;hl_hist=0|0|0|0|0|0|0|0|0|0;dp_mean=2056.38;mq_mean=.;tlod_mean=.;AF_hom=0.00000;AF_het=0.00000;max_hl=0.00000;hap_AN=2680|1537|868|603|34|282|91|14783|701|934|3144|2732|663|2977|4724|5672|126|1|1298|366|7|393|3080|6037|1234|819|546|12|89;hap_AC_het=0|0|0|0|0|0|0|0|0|0|0|0|0|0|0|0|0|0|0|0|0|0|0|0|0|0|0|0|0;hap_AC_hom=0|0|0|0|0|0|0|0|0|0|0|0|0|0|0|0|0|0|0|0|0|0|0|0|0|0|0|0|0;hap_AF_hom=0.00000e+00|0.00000e+00|0.00000e+00|0.00000e+00|0.00000e+00|0.00000e+00|0.00000e+00|0.00000e+00|0.00000e+00|0.00000e+00|0.00000e+00|0.00000e+00|0.00000e+00|0.00000e+00|0.00000e+00|0.00000e+00|0.00000e+00|0.00000e+00|0.00000e+00|0.00000e+00|0.00000e+00|0.00000e+00|0.00000e+00|0.00000e+00|0.00000e+00|0.00000e+00|0.00000e+00|0.00000e+00|0.00000e+00;hap_AF_het=0.00000e+00|0.00000e+00|0.00000e+00|0.00000e+00|0.00000e+00|0.00000e+00|0.00000e+00|0.00000e+00|0.00000e+00|0.00000e+00|0.00000e+00|0.00000e+00|0.00000e+00|0.00000e+00|0.00000e+00|0.00000e+00|0.00000e+00|0.00000e+00|0.00000e+00|0.00000e+00|0.00000e+00|0.00000e+00|0.00000e+00|0.00000e+00|0.00000e+00|0.00000e+00|0.00000e+00|0.00000e+00|0.00000e+00;hap_hl_hist=0|0|0|0|0|0|0|0|0|0,0|0|0|0|0|0|0|0|0|0,0|0|0|0|0|0|0|0|0|0,0|0|0|0|0|0|0|0|0|0,0|0|0|0|0|0|0|0|0|0,0|0|0|0|0|0|0|0|0|0,0|0|0|0|0|0|0|0|0|0,0|0|0|0|0|0|0|0|0|0,0|0|0|0|0|0|0|0|0|0,0|0|0|0|0|0|0|0|0|0,0|0|0|0|0|0|0|0|0|0,0|0|0|0|0|0|0|0|0|0,0|0|0|0|0|0|0|0|0|0,0|0|0|0|0|0|0|0|0|0,0|0|0|0|0|0|0|0|0|0,0|0|0|0|0|0|0|0|0|0,0|0|0|0|0|0|0|0|0|0,0|0|0|0|0|0|0|0|0|0,0|0|0|0|0|0|0|0|0|0,0|0|0|0|0|0|0|0|0|0,0|0|0|0|0|0|0|0|0|0,0|0|0|0|0|0|0|0|0|0,0|0|0|0|0|0|0|0|0|0,0|0|0|0|0|0|0|0|0|0,0|0|0|0|0|0|0|0|0|0,0|0|0|0|0|0|0|0|0|0,0|0|0|0|0|0|0|0|0|0,0|0|0|0|0|0|0|0|0|0,0|0|0|0|0|0|0|0|0|0;hap_faf_hom=0.00000e+00|0.00000e+00|0.00000e+00|0.00000e+00|0.00000e+00|0.00000e+00|0.00000e+00|0.00000e+00|0.00000e+00|0.00000e+00|0.00000e+00|0.00000e+00|0.00000e+00|0.00000e+00|0.00000e+00|0.00000e+00|0.00000e+00|0.00000e+00|0.00000e+00|0.00000e+00|0.00000e+00|0.00000e+00|0.00000e+00|0.00000e+00|0.00000e+00|0.00000e+00|0.00000e+00|0.00000e+00|0.00000e+00;faf_hapmax_hom=0.00000;pop_AN=14347|392|5718|1415|1482|4892|25848|826|1493|20;pop_AC_het=0|0|0|0|0|0|0|0|0|0;pop_AC_hom=0|0|0|0|0|0|0|0|0|0;pop_AF_hom=0.00000e+00|0.00000e+00|0.00000e+00|0.00000e+00|0.00000e+00|0.00000e+00|0.00000e+00|0.00000e+00|0.00000e+00|0.00000e+00;pop_AF_het=0.00000e+00|0.00000e+00|0.00000e+00|0.00000e+00|0.00000e+00|0.00000e+00|0.00000e+00|0.00000e+00|0.00000e+00|0.00000e+00;pop_hl_hist=0|0|0|0|0|0|0|0|0|0,0|0|0|0|0|0|0|0|0|0,0|0|0|0|0|0|0|0|0|0,0|0|0|0|0|0|0|0|0|0,0|0|0|0|0|0|0|0|0|0,0|0|0|0|0|0|0|0|0|0,0|0|0|0|0|0|0|0|0|0,0|0|0|0|0|0|0|0|0|0,0|0|0|0|0|0|0|0|0|0,0|0|0|0|0|0|0|0|0|0;age_hist_hom_bin_freq=0|0|0|0|0|0|0|0|0|0;age_hist_hom_n_smaller=0;age_hist_hom_n_larger=0;age_hist_het_bin_freq=0|0|0|0|0|0|0|0|0|0;age_hist_het_n_smaller=0;age_hist_het_n_larger=0;dp_hist_all_n_larger=25175;dp_hist_alt_n_larger=0;dp_hist_all_bin_freq=0|52|911|2771|3517|4098|4475|4924|5261|5249;dp_hist_alt_bin_freq=0|0|0|0|0|0|0|0|0|0
chrM	302	.	A	ACCCCCCCCCCCCCCCCCCCCCCCCCCCCCCCCCCCCCCCCACCCCCCCCCC	.	artifact_prone_site;npg	filters=artifact_prone_site,npg;variant_collapsed=A302ACCCCCCCCCCCCCCCCCCCCCCCCCCCCCCCCCCCCCCCCACCCCCCCCCC;vep=CCCCCCCCCCCCCCCCCCCCCCCCCCCCCCCCCCCCCCCCACCCCCCCCCC|intergenic_variant|MODIFIER|||Intergenic||||||||||||1|||insertion||||||||||||||||||||||||;base_qual_hist=0|0|0|0|0|0|0|0|0|0;position_hist=0|0|0|0|0|0|0|0|0|0;strand_bias_hist=0|0|0|0|0|0|0|0|0|0;weak_evidence_hist=1|0|0|0|0|0|0|0|0|0;contamination_hist=0|0|0|0|0|0|0|0|0|0;heteroplasmy_below_min_het_threshold_hist=1|0|0|0|0|0|0|0|0|0;excluded_AC=1;AN=56433;AC_hom=0;AC_het=0;hl_hist=0|0|0|0|0|0|0|0|0|0;dp_mean=2056.40;mq_mean=.;tlod_mean=.;AF_hom=0.00000;AF_het=0.00000;max_hl=0.00000;hap_AN=2680|1537|868|603|34|282|91|14783|701|934|3144|2732|663|2977|4724|5672|126|1|1298|366|7|393|3080|6037|1234|819|546|12|89;hap_AC_het=0|0|0|0|0|0|0|0|0|0|0|0|0|0|0|0|0|0|0|0|0|0|0|0|0|0|0|0|0;hap_AC_hom=0|0|0|0|0|0|0|0|0|0|0|0|0|0|0|0|0|0|0|0|0|0|0|0|0|0|0|0|0;hap_AF_hom=0.00000e+00|0.00000e+00|0.00000e+00|0.00000e+00|0.00000e+00|0.00000e+00|0.00000e+00|0.00000e+00|0.00000e+00|0.00000e+00|0.00000e+00|0.00000e+00|0.00000e+00|0.00000e+00|0.00000e+00|0.00000e+00|0.00000e+00|0.00000e+00|0.00000e+00|0.00000e+00|0.00000e+00|0.00000e+00|0.00000e+00|0.00000e+00|0.00000e+00|0.00000e+00|0.00000e+00|0.00000e+00|0.00000e+00;hap_AF_het=0.00000e+00|0.00000e+00|0.00000e+00|0.00000e+00|0.00000e+00|0.00000e+00|0.00000e+00|0.00000e+00|0.00000e+00|0.00000e+00|0.00000e+00|0.00000e+00|0.00000e+00|0.00000e+00|0.00000e+00|0.00000e+00|0.00000e+00|0.00000e+00|0.00000e+00|0.00000e+00|0.00000e+00|0.00000e+00|0.00000e+00|0.00000e+00|0.00000e+00|0.00000e+00|0.00000e+00|0.00000e+00|0.00000e+00;hap_hl_hist=0|0|0|0|0|0|0|0|0|0,0|0|0|0|0|0|0|0|0|0,0|0|0|0|0|0|0|0|0|0,0|0|0|0|0|0|0|0|0|0,0|0|0|0|0|0|0|0|0|0,0|0|0|0|0|0|0|0|0|0,0|0|0|0|0|0|0|0|0|0,0|0|0|0|0|0|0|0|0|0,0|0|0|0|0|0|0|0|0|0,0|0|0|0|0|0|0|0|0|0,0|0|0|0|0|0|0|0|0|0,0|0|0|0|0|0|0|0|0|0,0|0|0|0|0|0|0|0|0|0,0|0|0|0|0|0|0|0|0|0,0|0|0|0|0|0|0|0|0|0,0|0|0|0|0|0|0|0|0|0,0|0|0|0|0|0|0|0|0|0,0|0|0|0|0|0|0|0|0|0,0|0|0|0|0|0|0|0|0|0,0|0|0|0|0|0|0|0|0|0,0|0|0|0|0|0|0|0|0|0,0|0|0|0|0|0|0|0|0|0,0|0|0|0|0|0|0|0|0|0,0|0|0|0|0|0|0|0|0|0,0|0|0|0|0|0|0|0|0|0,0|0|0|0|0|0|0|0|0|0,0|0|0|0|0|0|0|0|0|0,0|0|0|0|0|0|0|0|0|0,0|0|0|0|0|0|0|0|0|0;hap_faf_hom=0.00000e+00|0.00000e+00|0.00000e+00|0.00000e+00|0.00000e+00|0.00000e+00|0.00000e+00|0.00000e+00|0.00000e+00|0.00000e+00|0.00000e+00|0.00000e+00|0.00000e+00|0.00000e+00|0.00000e+00|0.00000e+00|0.00000e+00|0.00000e+00|0.00000e+00|0.00000e+00|0.00000e+00|0.00000e+00|0.00000e+00|0.00000e+00|0.00000e+00|0.00000e+00|0.00000e+00|0.00000e+00|0.00000e+00;faf_hapmax_hom=0.00000;pop_AN=14347|392|5718|1415|1482|4892|25848|826|1493|20;pop_AC_het=0|0|0|0|0|0|0|0|0|0;pop_AC_hom=0|0|0|0|0|0|0|0|0|0;pop_AF_hom=0.00000e+00|0.00000e+00|0.00000e+00|0.00000e+00|0.00000e+00|0.00000e+00|0.00000e+00|0.00000e+00|0.00000e+00|0.00000e+00;pop_AF_het=0.00000e+00|0.00000e+00|0.00000e+00|0.00000e+00|0.00000e+00|0.00000e+00|0.00000e+00|0.00000e+00|0.00000e+00|0.00000e+00;pop_hl_hist=0|0|0|0|0|0|0|0|0|0,0|0|0|0|0|0|0|0|0|0,0|0|0|0|0|0|0|0|0|0,0|0|0|0|0|0|0|0|0|0,0|0|0|0|0|0|0|0|0|0,0|0|0|0|0|0|0|0|0|0,0|0|0|0|0|0|0|0|0|0,0|0|0|0|0|0|0|0|0|0,0|0|0|0|0|0|0|0|0|0,0|0|0|0|0|0|0|0|0|0;age_hist_hom_bin_freq=0|0|0|0|0|0|0|0|0|0;age_hist_hom_n_smaller=0;age_hist_hom_n_larger=0;age_hist_het_bin_freq=0|0|0|0|0|0|0|0|0|0;age_hist_het_n_smaller=0;age_hist_het_n_larger=0;dp_hist_all_n_larger=25176;dp_hist_alt_n_larger=0;dp_hist_all_bin_freq=0|52|911|2771|3517|4097|4475|4924|5261|5249;dp_hist_alt_bin_freq=0|0|0|0|0|0|0|0|0|0
chrM	302	.	A	ACCCCCCCCCCCCCCCCCCCCCCCCCCCCCCCCCCCCCCCCC	.	artifact_prone_site;indel_stack	filters=artifact_prone_site,indel_stack;variant_collapsed=A302ACCCCCCCCCCCCCCCCCCCCCCCCCCCCCCCCCCCCCCCCC;vep=CCCCCCCCCCCCCCCCCCCCCCCCCCCCCCCCCCCCCCCCC|intergenic_variant|MODIFIER|||Intergenic||||||||||||1|||insertion||||||||||||||||||||||||;base_qual_hist=0|0|0|0|0|0|0|0|0|0;position_hist=0|0|0|0|0|0|0|0|0|0;strand_bias_hist=0|0|0|0|0|0|0|0|0|0;weak_evidence_hist=3|0|0|0|0|0|0|0|0|0;contamination_hist=0|0|0|0|0|0|0|0|0|0;heteroplasmy_below_min_het_threshold_hist=8|0|0|0|0|0|0|0|0|0;excluded_AC=8;AN=56426;AC_hom=0;AC_het=2;hl_hist=0|2|0|0|0|0|0|0|0|0;dp_mean=2056.29;mq_mean=60.0000;tlod_mean=187.717;AF_hom=0.00000;AF_het=3.54447e-05;max_hl=0.135000;hap_AN=2680|1537|868|603|34|282|91|14780|701|934|3144|2732|663|2977|4724|5672|126|1|1298|366|7|393|3079|6034|1234|819|546|12|89;hap_AC_het=0|0|0|0|0|0|0|0|1|0|0|0|0|0|0|0|0|0|0|0|0|0|1|0|0|0|0|0|0;hap_AC_hom=0|0|0|0|0|0|0|0|0|0|0|0|0|0|0|0|0|0|0|0|0|0|0|0|0|0|0|0|0;hap_AF_hom=0.00000e+00|0.00000e+00|0.00000e+00|0.00000e+00|0.00000e+00|0.00000e+00|0.00000e+00|0.00000e+00|0.00000e+00|0.00000e+00|0.00000e+00|0.00000e+00|0.00000e+00|0.00000e+00|0.00000e+00|0.00000e+00|0.00000e+00|0.00000e+00|0.00000e+00|0.00000e+00|0.00000e+00|0.00000e+00|0.00000e+00|0.00000e+00|0.00000e+00|0.00000e+00|0.00000e+00|0.00000e+00|0.00000e+00;hap_AF_het=0.00000e+00|0.00000e+00|0.00000e+00|0.00000e+00|0.00000e+00|0.00000e+00|0.00000e+00|0.00000e+00|1.42653e-03|0.00000e+00|0.00000e+00|0.00000e+00|0.00000e+00|0.00000e+00|0.00000e+00|0.00000e+00|0.00000e+00|0.00000e+00|0.00000e+00|0.00000e+00|0.00000e+00|0.00000e+00|3.24781e-04|0.00000e+00|0.00000e+00|0.00000e+00|0.00000e+00|0.00000e+00|0.00000e+00;hap_hl_hist=0|0|0|0|0|0|0|0|0|0,0|0|0|0|0|0|0|0|0|0,0|0|0|0|0|0|0|0|0|0,0|0|0|0|0|0|0|0|0|0,0|0|0|0|0|0|0|0|0|0,0|0|0|0|0|0|0|0|0|0,0|0|0|0|0|0|0|0|0|0,0|0|0|0|0|0|0|0|0|0,0|1|0|0|0|0|0|0|0|0,0|0|0|0|0|0|0|0|0|0,0|0|0|0|0|0|0|0|0|0,0|0|0|0|0|0|0|0|0|0,0|0|0|0|0|0|0|0|0|0,0|0|0|0|0|0|0|0|0|0,0|0|0|0|0|0|0|0|0|0,0|0|0|0|0|0|0|0|0|0,0|0|0|0|0|0|0|0|0|0,0|0|0|0|0|0|0|0|0|0,0|0|0|0|0|0|0|0|0|0,0|0|0|0|0|0|0|0|0|0,0|0|0|0|0|0|0|0|0|0,0|0|0|0|0|0|0|0|0|0,0|1|0|0|0|0|0|0|0|0,0|0|0|0|0|0|0|0|0|0,0|0|0|0|0|0|0|0|0|0,0|0|0|0|0|0|0|0|0|0,0|0|0|0|0|0|0|0|0|0,0|0|0|0|0|0|0|0|0|0,0|0|0|0|0|0|0|0|0|0;hap_faf_hom=0.00000e+00|0.00000e+00|0.00000e+00|0.00000e+00|0.00000e+00|0.00000e+00|0.00000e+00|0.00000e+00|0.00000e+00|0.00000e+00|0.00000e+00|0.00000e+00|0.00000e+00|0.00000e+00|0.00000e+00|0.00000e+00|0.00000e+00|0.00000e+00|0.00000e+00|0.00000e+00|0.00000e+00|0.00000e+00|0.00000e+00|0.00000e+00|0.00000e+00|0.00000e+00|0.00000e+00|0.00000e+00|0.00000e+00;hapmax_AF_het=HV;faf_hapmax_hom=0.00000;pop_AN=14347|392|5718|1414|1482|4891|25843|826|1493|20;pop_AC_het=0|0|0|1|0|0|1|0|0|0;pop_AC_hom=0|0|0|0|0|0|0|0|0|0;pop_AF_hom=0.00000e+00|0.00000e+00|0.00000e+00|0.00000e+00|0.00000e+00|0.00000e+00|0.00000e+00|0.00000e+00|0.00000e+00|0.00000e+00;pop_AF_het=0.00000e+00|0.00000e+00|0.00000e+00|7.07214e-04|0.00000e+00|0.00000e+00|3.86952e-05|0.00000e+00|0.00000e+00|0.00000e+00;pop_hl_hist=0|0|0|0|0|0|0|0|0|0,0|0|0|0|0|0|0|0|0|0,0|0|0|0|0|0|0|0|0|0,0|1|0|0|0|0|0|0|0|0,0|0|0|0|0|0|0|0|0|0,0|0|0|0|0|0|0|0|0|0,0|1|0|0|0|0|0|0|0|0,0|0|0|0|0|0|0|0|0|0,0|0|0|0|0|0|0|0|0|0,0|0|0|0|0|0|0|0|0|0;age_hist_hom_bin_freq=0|0|0|0|0|0|0|0|0|0;age_hist_hom_n_smaller=0;age_hist_hom_n_larger=0;age_hist_het_bin_freq=0|0|0|0|0|0|0|0|0|0;age_hist_het_n_smaller=0;age_hist_het_n_larger=0;dp_hist_all_n_larger=25170;dp_hist_alt_n_larger=0;dp_hist_all_bin_freq=0|52|912|2771|3517|4096|4474|4925|5260|5249;dp_hist_alt_bin_freq=0|0|1|0|0|0|0|1|0|0
chrM	302	.	A	ACCCCCCCCCCCCCCCCCCCCCCCCCCCCCCCCCCCCCCCCCAC	.	artifact_prone_site;npg	filters=artifact_prone_site,npg;variant_collapsed=A302ACCCCCCCCCCCCCCCCCCCCCCCCCCCCCCCCCCCCCCCCCAC;vep=CCCCCCCCCCCCCCCCCCCCCCCCCCCCCCCCCCCCCCCCCAC|intergenic_variant|MODIFIER|||Intergenic||||||||||||1|||insertion||||||||||||||||||||||||;base_qual_hist=0|0|0|0|0|0|0|0|0|0;position_hist=0|0|0|0|0|0|0|0|0|0;strand_bias_hist=0|0|0|0|0|0|0|0|0|0;weak_evidence_hist=1|0|0|0|0|0|0|0|0|0;contamination_hist=0|0|0|0|0|0|0|0|0|0;heteroplasmy_below_min_het_threshold_hist=1|0|0|0|0|0|0|0|0|0;excluded_AC=1;AN=56433;AC_hom=0;AC_het=0;hl_hist=0|0|0|0|0|0|0|0|0|0;dp_mean=2056.40;mq_mean=.;tlod_mean=.;AF_hom=0.00000;AF_het=0.00000;max_hl=0.00000;hap_AN=2679|1537|868|603|34|282|91|14784|701|934|3144|2732|663|2977|4724|5672|126|1|1298|366|7|393|3080|6037|1234|819|546|12|89;hap_AC_het=0|0|0|0|0|0|0|0|0|0|0|0|0|0|0|0|0|0|0|0|0|0|0|0|0|0|0|0|0;hap_AC_hom=0|0|0|0|0|0|0|0|0|0|0|0|0|0|0|0|0|0|0|0|0|0|0|0|0|0|0|0|0;hap_AF_hom=0.00000e+00|0.00000e+00|0.00000e+00|0.00000e+00|0.00000e+00|0.00000e+00|0.00000e+00|0.00000e+00|0.00000e+00|0.00000e+00|0.00000e+00|0.00000e+00|0.00000e+00|0.00000e+00|0.00000e+00|0.00000e+00|0.00000e+00|0.00000e+00|0.00000e+00|0.00000e+00|0.00000e+00|0.00000e+00|0.00000e+00|0.00000e+00|0.00000e+00|0.00000e+00|0.00000e+00|0.00000e+00|0.00000e+00;hap_AF_het=0.00000e+00|0.00000e+00|0.00000e+00|0.00000e+00|0.00000e+00|0.00000e+00|0.00000e+00|0.00000e+00|0.00000e+00|0.00000e+00|0.00000e+00|0.00000e+00|0.00000e+00|0.00000e+00|0.00000e+00|0.00000e+00|0.00000e+00|0.00000e+00|0.00000e+00|0.00000e+00|0.00000e+00|0.00000e+00|0.00000e+00|0.00000e+00|0.00000e+00|0.00000e+00|0.00000e+00|0.00000e+00|0.00000e+00;hap_hl_hist=0|0|0|0|0|0|0|0|0|0,0|0|0|0|0|0|0|0|0|0,0|0|0|0|0|0|0|0|0|0,0|0|0|0|0|0|0|0|0|0,0|0|0|0|0|0|0|0|0|0,0|0|0|0|0|0|0|0|0|0,0|0|0|0|0|0|0|0|0|0,0|0|0|0|0|0|0|0|0|0,0|0|0|0|0|0|0|0|0|0,0|0|0|0|0|0|0|0|0|0,0|0|0|0|0|0|0|0|0|0,0|0|0|0|0|0|0|0|0|0,0|0|0|0|0|0|0|0|0|0,0|0|0|0|0|0|0|0|0|0,0|0|0|0|0|0|0|0|0|0,0|0|0|0|0|0|0|0|0|0,0|0|0|0|0|0|0|0|0|0,0|0|0|0|0|0|0|0|0|0,0|0|0|0|0|0|0|0|0|0,0|0|0|0|0|0|0|0|0|0,0|0|0|0|0|0|0|0|0|0,0|0|0|0|0|0|0|0|0|0,0|0|0|0|0|0|0|0|0|0,0|0|0|0|0|0|0|0|0|0,0|0|0|0|0|0|0|0|0|0,0|0|0|0|0|0|0|0|0|0,0|0|0|0|0|0|0|0|0|0,0|0|0|0|0|0|0|0|0|0,0|0|0|0|0|0|0|0|0|0;hap_faf_hom=0.00000e+00|0.00000e+00|0.00000e+00|0.00000e+00|0.00000e+00|0.00000e+00|0.00000e+00|0.00000e+00|0.00000e+00|0.00000e+00|0.00000e+00|0.00000e+00|0.00000e+00|0.00000e+00|0.00000e+00|0.00000e+00|0.00000e+00|0.00000e+00|0.00000e+00|0.00000e+00|0.00000e+00|0.00000e+00|0.00000e+00|0.00000e+00|0.00000e+00|0.00000e+00|0.00000e+00|0.00000e+00|0.00000e+00;faf_hapmax_hom=0.00000;pop_AN=14347|392|5717|1415|1482|4892|25849|826|1493|20;pop_AC_het=0|0|0|0|0|0|0|0|0|0;pop_AC_hom=0|0|0|0|0|0|0|0|0|0;pop_AF_hom=0.00000e+00|0.00000e+00|0.00000e+00|0.00000e+00|0.00000e+00|0.00000e+00|0.00000e+00|0.00000e+00|0.00000e+00|0.00000e+00;pop_AF_het=0.00000e+00|0.00000e+00|0.00000e+00|0.00000e+00|0.00000e+00|0.00000e+00|0.00000e+00|0.00000e+00|0.00000e+00|0.00000e+00;pop_hl_hist=0|0|0|0|0|0|0|0|0|0,0|0|0|0|0|0|0|0|0|0,0|0|0|0|0|0|0|0|0|0,0|0|0|0|0|0|0|0|0|0,0|0|0|0|0|0|0|0|0|0,0|0|0|0|0|0|0|0|0|0,0|0|0|0|0|0|0|0|0|0,0|0|0|0|0|0|0|0|0|0,0|0|0|0|0|0|0|0|0|0,0|0|0|0|0|0|0|0|0|0;age_hist_hom_bin_freq=0|0|0|0|0|0|0|0|0|0;age_hist_hom_n_smaller=0;age_hist_hom_n_larger=0;age_hist_het_bin_freq=0|0|0|0|0|0|0|0|0|0;age_hist_het_n_smaller=0;age_hist_het_n_larger=0;dp_hist_all_n_larger=25176;dp_hist_alt_n_larger=0;dp_hist_all_bin_freq=0|52|911|2771|3517|4098|4474|4924|5261|5249;dp_hist_alt_bin_freq=0|0|0|0|0|0|0|0|0|0
chrM	302	.	A	ACCCCCCCCCCCCCCCCCCCCCCCCCCCCCCCCCCCCCCCCCACC	.	artifact_prone_site;npg	filters=artifact_prone_site,npg;variant_collapsed=A302ACCCCCCCCCCCCCCCCCCCCCCCCCCCCCCCCCCCCCCCCCACC;vep=CCCCCCCCCCCCCCCCCCCCCCCCCCCCCCCCCCCCCCCCCACC|intergenic_variant|MODIFIER|||Intergenic||||||||||||1|||insertion||||||||||||||||||||||||;base_qual_hist=0|0|0|0|0|0|0|0|0|0;position_hist=0|0|0|0|0|0|0|0|0|0;strand_bias_hist=0|0|0|0|0|0|0|0|0|0;weak_evidence_hist=1|0|0|0|0|0|0|0|0|0;contamination_hist=0|0|0|0|0|0|0|0|0|0;heteroplasmy_below_min_het_threshold_hist=1|0|0|0|0|0|0|0|0|0;excluded_AC=1;AN=56433;AC_hom=0;AC_het=0;hl_hist=0|0|0|0|0|0|0|0|0|0;dp_mean=2056.40;mq_mean=.;tlod_mean=.;AF_hom=0.00000;AF_het=0.00000;max_hl=0.00000;hap_AN=2680|1537|868|603|34|282|91|14784|700|934|3144|2732|663|2977|4724|5672|126|1|1298|366|7|393|3080|6037|1234|819|546|12|89;hap_AC_het=0|0|0|0|0|0|0|0|0|0|0|0|0|0|0|0|0|0|0|0|0|0|0|0|0|0|0|0|0;hap_AC_hom=0|0|0|0|0|0|0|0|0|0|0|0|0|0|0|0|0|0|0|0|0|0|0|0|0|0|0|0|0;hap_AF_hom=0.00000e+00|0.00000e+00|0.00000e+00|0.00000e+00|0.00000e+00|0.00000e+00|0.00000e+00|0.00000e+00|0.00000e+00|0.00000e+00|0.00000e+00|0.00000e+00|0.00000e+00|0.00000e+00|0.00000e+00|0.00000e+00|0.00000e+00|0.00000e+00|0.00000e+00|0.00000e+00|0.00000e+00|0.00000e+00|0.00000e+00|0.00000e+00|0.00000e+00|0.00000e+00|0.00000e+00|0.00000e+00|0.00000e+00;hap_AF_het=0.00000e+00|0.00000e+00|0.00000e+00|0.00000e+00|0.00000e+00|0.00000e+00|0.00000e+00|0.00000e+00|0.00000e+00|0.00000e+00|0.00000e+00|0.00000e+00|0.00000e+00|0.00000e+00|0.00000e+00|0.00000e+00|0.00000e+00|0.00000e+00|0.00000e+00|0.00000e+00|0.00000e+00|0.00000e+00|0.00000e+00|0.00000e+00|0.00000e+00|0.00000e+00|0.00000e+00|0.00000e+00|0.00000e+00;hap_hl_hist=0|0|0|0|0|0|0|0|0|0,0|0|0|0|0|0|0|0|0|0,0|0|0|0|0|0|0|0|0|0,0|0|0|0|0|0|0|0|0|0,0|0|0|0|0|0|0|0|0|0,0|0|0|0|0|0|0|0|0|0,0|0|0|0|0|0|0|0|0|0,0|0|0|0|0|0|0|0|0|0,0|0|0|0|0|0|0|0|0|0,0|0|0|0|0|0|0|0|0|0,0|0|0|0|0|0|0|0|0|0,0|0|0|0|0|0|0|0|0|0,0|0|0|0|0|0|0|0|0|0,0|0|0|0|0|0|0|0|0|0,0|0|0|0|0|0|0|0|0|0,0|0|0|0|0|0|0|0|0|0,0|0|0|0|0|0|0|0|0|0,0|0|0|0|0|0|0|0|0|0,0|0|0|0|0|0|0|0|0|0,0|0|0|0|0|0|0|0|0|0,0|0|0|0|0|0|0|0|0|0,0|0|0|0|0|0|0|0|0|0,0|0|0|0|0|0|0|0|0|0,0|0|0|0|0|0|0|0|0|0,0|0|0|0|0|0|0|0|0|0,0|0|0|0|0|0|0|0|0|0,0|0|0|0|0|0|0|0|0|0,0|0|0|0|0|0|0|0|0|0,0|0|0|0|0|0|0|0|0|0;hap_faf_hom=0.00000e+00|0.00000e+00|0.00000e+00|0.00000e+00|0.00000e+00|0.00000e+00|0.00000e+00|0.00000e+00|0.00000e+00|0.00000e+00|0.00000e+00|0.00000e+00|0.00000e+00|0.00000e+00|0.00000e+00|0.00000e+00|0.00000e+00|0.00000e+00|0.00000e+00|0.00000e+00|0.00000e+00|0.00000e+00|0.00000e+00|0.00000e+00|0.00000e+00|0.00000e+00|0.00000e+00|0.00000e+00|0.00000e+00;faf_hapmax_hom=0.00000;pop_AN=14347|392|5718|1415|1482|4892|25848|826|1493|20;pop_AC_het=0|0|0|0|0|0|0|0|0|0;pop_AC_hom=0|0|0|0|0|0|0|0|0|0;pop_AF_hom=0.00000e+00|0.00000e+00|0.00000e+00|0.00000e+00|0.00000e+00|0.00000e+00|0.00000e+00|0.00000e+00|0.00000e+00|0.00000e+00;pop_AF_het=0.00000e+00|0.00000e+00|0.00000e+00|0.00000e+00|0.00000e+00|0.00000e+00|0.00000e+00|0.00000e+00|0.00000e+00|0.00000e+00;pop_hl_hist=0|0|0|0|0|0|0|0|0|0,0|0|0|0|0|0|0|0|0|0,0|0|0|0|0|0|0|0|0|0,0|0|0|0|0|0|0|0|0|0,0|0|0|0|0|0|0|0|0|0,0|0|0|0|0|0|0|0|0|0,0|0|0|0|0|0|0|0|0|0,0|0|0|0|0|0|0|0|0|0,0|0|0|0|0|0|0|0|0|0,0|0|0|0|0|0|0|0|0|0;age_hist_hom_bin_freq=0|0|0|0|0|0|0|0|0|0;age_hist_hom_n_smaller=0;age_hist_hom_n_larger=0;age_hist_het_bin_freq=0|0|0|0|0|0|0|0|0|0;age_hist_het_n_smaller=0;age_hist_het_n_larger=0;dp_hist_all_n_larger=25176;dp_hist_alt_n_larger=0;dp_hist_all_bin_freq=0|52|911|2771|3517|4098|4474|4924|5261|5249;dp_hist_alt_bin_freq=0|0|0|0|0|0|0|0|0|0
chrM	302	.	A	ACCCCCCCCCCCCCCCCCCCCCCCCCCCCCCCCCCCCCCCCCACCC	.	artifact_prone_site;indel_stack;npg	filters=artifact_prone_site,indel_stack,npg;variant_collapsed=A302ACCCCCCCCCCCCCCCCCCCCCCCCCCCCCCCCCCCCCCCCCACCC;vep=CCCCCCCCCCCCCCCCCCCCCCCCCCCCCCCCCCCCCCCCCACCC|intergenic_variant|MODIFIER|||Intergenic||||||||||||1|||insertion||||||||||||||||||||||||;base_qual_hist=0|0|0|0|0|0|0|0|0|0;position_hist=0|0|0|0|0|0|0|0|0|0;strand_bias_hist=0|0|0|0|0|0|0|0|0|0;weak_evidence_hist=0|0|0|0|0|0|0|0|0|0;contamination_hist=0|0|0|0|0|0|0|0|0|0;heteroplasmy_below_min_het_threshold_hist=1|0|0|0|0|0|0|0|0|0;excluded_AC=1;AN=56433;AC_hom=0;AC_het=0;hl_hist=0|0|0|0|0|0|0|0|0|0;dp_mean=2056.35;mq_mean=.;tlod_mean=.;AF_hom=0.00000;AF_het=0.00000;max_hl=0.00000;hap_AN=2680|1537|868|603|34|282|91|14784|701|934|3144|2732|663|2976|4724|5672|126|1|1298|366|7|393|3080|6037|1234|819|546|12|89;hap_AC_het=0|0|0|0|0|0|0|0|0|0|0|0|0|0|0|0|0|0|0|0|0|0|0|0|0|0|0|0|0;hap_AC_hom=0|0|0|0|0|0|0|0|0|0|0|0|0|0|0|0|0|0|0|0|0|0|0|0|0|0|0|0|0;hap_AF_hom=0.00000e+00|0.00000e+00|0.00000e+00|0.00000e+00|0.00000e+00|0.00000e+00|0.00000e+00|0.00000e+00|0.00000e+00|0.00000e+00|0.00000e+00|0.00000e+00|0.00000e+00|0.00000e+00|0.00000e+00|0.00000e+00|0.00000e+00|0.00000e+00|0.00000e+00|0.00000e+00|0.00000e+00|0.00000e+00|0.00000e+00|0.00000e+00|0.00000e+00|0.00000e+00|0.00000e+00|0.00000e+00|0.00000e+00;hap_AF_het=0.00000e+00|0.00000e+00|0.00000e+00|0.00000e+00|0.00000e+00|0.00000e+00|0.00000e+00|0.00000e+00|0.00000e+00|0.00000e+00|0.00000e+00|0.00000e+00|0.00000e+00|0.00000e+00|0.00000e+00|0.00000e+00|0.00000e+00|0.00000e+00|0.00000e+00|0.00000e+00|0.00000e+00|0.00000e+00|0.00000e+00|0.00000e+00|0.00000e+00|0.00000e+00|0.00000e+00|0.00000e+00|0.00000e+00;hap_hl_hist=0|0|0|0|0|0|0|0|0|0,0|0|0|0|0|0|0|0|0|0,0|0|0|0|0|0|0|0|0|0,0|0|0|0|0|0|0|0|0|0,0|0|0|0|0|0|0|0|0|0,0|0|0|0|0|0|0|0|0|0,0|0|0|0|0|0|0|0|0|0,0|0|0|0|0|0|0|0|0|0,0|0|0|0|0|0|0|0|0|0,0|0|0|0|0|0|0|0|0|0,0|0|0|0|0|0|0|0|0|0,0|0|0|0|0|0|0|0|0|0,0|0|0|0|0|0|0|0|0|0,0|0|0|0|0|0|0|0|0|0,0|0|0|0|0|0|0|0|0|0,0|0|0|0|0|0|0|0|0|0,0|0|0|0|0|0|0|0|0|0,0|0|0|0|0|0|0|0|0|0,0|0|0|0|0|0|0|0|0|0,0|0|0|0|0|0|0|0|0|0,0|0|0|0|0|0|0|0|0|0,0|0|0|0|0|0|0|0|0|0,0|0|0|0|0|0|0|0|0|0,0|0|0|0|0|0|0|0|0|0,0|0|0|0|0|0|0|0|0|0,0|0|0|0|0|0|0|0|0|0,0|0|0|0|0|0|0|0|0|0,0|0|0|0|0|0|0|0|0|0,0|0|0|0|0|0|0|0|0|0;hap_faf_hom=0.00000e+00|0.00000e+00|0.00000e+00|0.00000e+00|0.00000e+00|0.00000e+00|0.00000e+00|0.00000e+00|0.00000e+00|0.00000e+00|0.00000e+00|0.00000e+00|0.00000e+00|0.00000e+00|0.00000e+00|0.00000e+00|0.00000e+00|0.00000e+00|0.00000e+00|0.00000e+00|0.00000e+00|0.00000e+00|0.00000e+00|0.00000e+00|0.00000e+00|0.00000e+00|0.00000e+00|0.00000e+00|0.00000e+00;faf_hapmax_hom=0.00000;pop_AN=14346|392|5718|1415|1482|4892|25849|826|1493|20;pop_AC_het=0|0|0|0|0|0|0|0|0|0;pop_AC_hom=0|0|0|0|0|0|0|0|0|0;pop_AF_hom=0.00000e+00|0.00000e+00|0.00000e+00|0.00000e+00|0.00000e+00|0.00000e+00|0.00000e+00|0.00000e+00|0.00000e+00|0.00000e+00;pop_AF_het=0.00000e+00|0.00000e+00|0.00000e+00|0.00000e+00|0.00000e+00|0.00000e+00|0.00000e+00|0.00000e+00|0.00000e+00|0.00000e+00;pop_hl_hist=0|0|0|0|0|0|0|0|0|0,0|0|0|0|0|0|0|0|0|0,0|0|0|0|0|0|0|0|0|0,0|0|0|0|0|0|0|0|0|0,0|0|0|0|0|0|0|0|0|0,0|0|0|0|0|0|0|0|0|0,0|0|0|0|0|0|0|0|0|0,0|0|0|0|0|0|0|0|0|0,0|0|0|0|0|0|0|0|0|0,0|0|0|0|0|0|0|0|0|0;age_hist_hom_bin_freq=0|0|0|0|0|0|0|0|0|0;age_hist_hom_n_smaller=0;age_hist_hom_n_larger=0;age_hist_het_bin_freq=0|0|0|0|0|0|0|0|0|0;age_hist_het_n_smaller=0;age_hist_het_n_larger=0;dp_hist_all_n_larger=25175;dp_hist_alt_n_larger=0;dp_hist_all_bin_freq=0|52|911|2771|3517|4098|4475|4924|5261|5249;dp_hist_alt_bin_freq=0|0|0|0|0|0|0|0|0|0
chrM	302	.	A	ACCCCCCCCCCCCCCCCCCCCCCCCCCCCCCCCCCCCCCCCCACCCC	.	artifact_prone_site;indel_stack;npg	filters=artifact_prone_site,indel_stack,npg;variant_collapsed=A302ACCCCCCCCCCCCCCCCCCCCCCCCCCCCCCCCCCCCCCCCCACCCC;vep=CCCCCCCCCCCCCCCCCCCCCCCCCCCCCCCCCCCCCCCCCACCCC|intergenic_variant|MODIFIER|||Intergenic||||||||||||1|||insertion||||||||||||||||||||||||;base_qual_hist=0|0|0|0|0|0|0|0|0|0;position_hist=0|0|0|0|0|0|0|0|0|0;strand_bias_hist=0|0|0|0|0|0|0|0|0|0;weak_evidence_hist=0|0|0|0|0|0|0|0|0|0;contamination_hist=0|0|0|0|0|0|0|0|0|0;heteroplasmy_below_min_het_threshold_hist=1|0|0|0|0|0|0|0|0|0;excluded_AC=1;AN=56433;AC_hom=0;AC_het=0;hl_hist=0|0|0|0|0|0|0|0|0|0;dp_mean=2056.38;mq_mean=.;tlod_mean=.;AF_hom=0.00000;AF_het=0.00000;max_hl=0.00000;hap_AN=2680|1537|868|603|34|282|91|14784|700|934|3144|2732|663|2977|4724|5672|126|1|1298|366|7|393|3080|6037|1234|819|546|12|89;hap_AC_het=0|0|0|0|0|0|0|0|0|0|0|0|0|0|0|0|0|0|0|0|0|0|0|0|0|0|0|0|0;hap_AC_hom=0|0|0|0|0|0|0|0|0|0|0|0|0|0|0|0|0|0|0|0|0|0|0|0|0|0|0|0|0;hap_AF_hom=0.00000e+00|0.00000e+00|0.00000e+00|0.00000e+00|0.00000e+00|0.00000e+00|0.00000e+00|0.00000e+00|0.00000e+00|0.00000e+00|0.00000e+00|0.00000e+00|0.00000e+00|0.00000e+00|0.00000e+00|0.00000e+00|0.00000e+00|0.00000e+00|0.00000e+00|0.00000e+00|0.00000e+00|0.00000e+00|0.00000e+00|0.00000e+00|0.00000e+00|0.00000e+00|0.00000e+00|0.00000e+00|0.00000e+00;hap_AF_het=0.00000e+00|0.00000e+00|0.00000e+00|0.00000e+00|0.00000e+00|0.00000e+00|0.00000e+00|0.00000e+00|0.00000e+00|0.00000e+00|0.00000e+00|0.00000e+00|0.00000e+00|0.00000e+00|0.00000e+00|0.00000e+00|0.00000e+00|0.00000e+00|0.00000e+00|0.00000e+00|0.00000e+00|0.00000e+00|0.00000e+00|0.00000e+00|0.00000e+00|0.00000e+00|0.00000e+00|0.00000e+00|0.00000e+00;hap_hl_hist=0|0|0|0|0|0|0|0|0|0,0|0|0|0|0|0|0|0|0|0,0|0|0|0|0|0|0|0|0|0,0|0|0|0|0|0|0|0|0|0,0|0|0|0|0|0|0|0|0|0,0|0|0|0|0|0|0|0|0|0,0|0|0|0|0|0|0|0|0|0,0|0|0|0|0|0|0|0|0|0,0|0|0|0|0|0|0|0|0|0,0|0|0|0|0|0|0|0|0|0,0|0|0|0|0|0|0|0|0|0,0|0|0|0|0|0|0|0|0|0,0|0|0|0|0|0|0|0|0|0,0|0|0|0|0|0|0|0|0|0,0|0|0|0|0|0|0|0|0|0,0|0|0|0|0|0|0|0|0|0,0|0|0|0|0|0|0|0|0|0,0|0|0|0|0|0|0|0|0|0,0|0|0|0|0|0|0|0|0|0,0|0|0|0|0|0|0|0|0|0,0|0|0|0|0|0|0|0|0|0,0|0|0|0|0|0|0|0|0|0,0|0|0|0|0|0|0|0|0|0,0|0|0|0|0|0|0|0|0|0,0|0|0|0|0|0|0|0|0|0,0|0|0|0|0|0|0|0|0|0,0|0|0|0|0|0|0|0|0|0,0|0|0|0|0|0|0|0|0|0,0|0|0|0|0|0|0|0|0|0;hap_faf_hom=0.00000e+00|0.00000e+00|0.00000e+00|0.00000e+00|0.00000e+00|0.00000e+00|0.00000e+00|0.00000e+00|0.00000e+00|0.00000e+00|0.00000e+00|0.00000e+00|0.00000e+00|0.00000e+00|0.00000e+00|0.00000e+00|0.00000e+00|0.00000e+00|0.00000e+00|0.00000e+00|0.00000e+00|0.00000e+00|0.00000e+00|0.00000e+00|0.00000e+00|0.00000e+00|0.00000e+00|0.00000e+00|0.00000e+00;faf_hapmax_hom=0.00000;pop_AN=14347|392|5718|1415|1482|4892|25848|826|1493|20;pop_AC_het=0|0|0|0|0|0|0|0|0|0;pop_AC_hom=0|0|0|0|0|0|0|0|0|0;pop_AF_hom=0.00000e+00|0.00000e+00|0.00000e+00|0.00000e+00|0.00000e+00|0.00000e+00|0.00000e+00|0.00000e+00|0.00000e+00|0.00000e+00;pop_AF_het=0.00000e+00|0.00000e+00|0.00000e+00|0.00000e+00|0.00000e+00|0.00000e+00|0.00000e+00|0.00000e+00|0.00000e+00|0.00000e+00;pop_hl_hist=0|0|0|0|0|0|0|0|0|0,0|0|0|0|0|0|0|0|0|0,0|0|0|0|0|0|0|0|0|0,0|0|0|0|0|0|0|0|0|0,0|0|0|0|0|0|0|0|0|0,0|0|0|0|0|0|0|0|0|0,0|0|0|0|0|0|0|0|0|0,0|0|0|0|0|0|0|0|0|0,0|0|0|0|0|0|0|0|0|0,0|0|0|0|0|0|0|0|0|0;age_hist_hom_bin_freq=0|0|0|0|0|0|0|0|0|0;age_hist_hom_n_smaller=0;age_hist_hom_n_larger=0;age_hist_het_bin_freq=0|0|0|0|0|0|0|0|0|0;age_hist_het_n_smaller=0;age_hist_het_n_larger=0;dp_hist_all_n_larger=25175;dp_hist_alt_n_larger=0;dp_hist_all_bin_freq=0|52|911|2771|3517|4098|4475|4924|5261|5249;dp_hist_alt_bin_freq=0|0|0|0|0|0|0|0|0|0
chrM	302	.	A	ACCCCCCCCCCCCCCCCCCCCCCCCCCCCCCCCCCCCCCCCCACCCCCCCCCCC	.	artifact_prone_site;npg	filters=artifact_prone_site,npg;variant_collapsed=A302ACCCCCCCCCCCCCCCCCCCCCCCCCCCCCCCCCCCCCCCCCACCCCCCCCCCC;vep=CCCCCCCCCCCCCCCCCCCCCCCCCCCCCCCCCCCCCCCCCACCCCCCCCCCC|intergenic_variant|MODIFIER|||Intergenic||||||||||||1|||insertion||||||||||||||||||||||||;base_qual_hist=0|0|0|0|0|0|0|0|0|0;position_hist=0|0|0|0|0|0|0|0|0|0;strand_bias_hist=0|0|0|0|0|0|0|0|0|0;weak_evidence_hist=1|0|0|0|0|0|0|0|0|0;contamination_hist=0|0|0|0|0|0|0|0|0|0;heteroplasmy_below_min_het_threshold_hist=1|0|0|0|0|0|0|0|0|0;excluded_AC=1;AN=56433;AC_hom=0;AC_het=0;hl_hist=0|0|0|0|0|0|0|0|0|0;dp_mean=2056.40;mq_mean=.;tlod_mean=.;AF_hom=0.00000;AF_het=0.00000;max_hl=0.00000;hap_AN=2680|1537|868|603|34|282|91|14784|701|934|3144|2732|663|2977|4724|5672|126|1|1298|366|7|393|3080|6036|1234|819|546|12|89;hap_AC_het=0|0|0|0|0|0|0|0|0|0|0|0|0|0|0|0|0|0|0|0|0|0|0|0|0|0|0|0|0;hap_AC_hom=0|0|0|0|0|0|0|0|0|0|0|0|0|0|0|0|0|0|0|0|0|0|0|0|0|0|0|0|0;hap_AF_hom=0.00000e+00|0.00000e+00|0.00000e+00|0.00000e+00|0.00000e+00|0.00000e+00|0.00000e+00|0.00000e+00|0.00000e+00|0.00000e+00|0.00000e+00|0.00000e+00|0.00000e+00|0.00000e+00|0.00000e+00|0.00000e+00|0.00000e+00|0.00000e+00|0.00000e+00|0.00000e+00|0.00000e+00|0.00000e+00|0.00000e+00|0.00000e+00|0.00000e+00|0.00000e+00|0.00000e+00|0.00000e+00|0.00000e+00;hap_AF_het=0.00000e+00|0.00000e+00|0.00000e+00|0.00000e+00|0.00000e+00|0.00000e+00|0.00000e+00|0.00000e+00|0.00000e+00|0.00000e+00|0.00000e+00|0.00000e+00|0.00000e+00|0.00000e+00|0.00000e+00|0.00000e+00|0.00000e+00|0.00000e+00|0.00000e+00|0.00000e+00|0.00000e+00|0.00000e+00|0.00000e+00|0.00000e+00|0.00000e+00|0.00000e+00|0.00000e+00|0.00000e+00|0.00000e+00;hap_hl_hist=0|0|0|0|0|0|0|0|0|0,0|0|0|0|0|0|0|0|0|0,0|0|0|0|0|0|0|0|0|0,0|0|0|0|0|0|0|0|0|0,0|0|0|0|0|0|0|0|0|0,0|0|0|0|0|0|0|0|0|0,0|0|0|0|0|0|0|0|0|0,0|0|0|0|0|0|0|0|0|0,0|0|0|0|0|0|0|0|0|0,0|0|0|0|0|0|0|0|0|0,0|0|0|0|0|0|0|0|0|0,0|0|0|0|0|0|0|0|0|0,0|0|0|0|0|0|0|0|0|0,0|0|0|0|0|0|0|0|0|0,0|0|0|0|0|0|0|0|0|0,0|0|0|0|0|0|0|0|0|0,0|0|0|0|0|0|0|0|0|0,0|0|0|0|0|0|0|0|0|0,0|0|0|0|0|0|0|0|0|0,0|0|0|0|0|0|0|0|0|0,0|0|0|0|0|0|0|0|0|0,0|0|0|0|0|0|0|0|0|0,0|0|0|0|0|0|0|0|0|0,0|0|0|0|0|0|0|0|0|0,0|0|0|0|0|0|0|0|0|0,0|0|0|0|0|0|0|0|0|0,0|0|0|0|0|0|0|0|0|0,0|0|0|0|0|0|0|0|0|0,0|0|0|0|0|0|0|0|0|0;hap_faf_hom=0.00000e+00|0.00000e+00|0.00000e+00|0.00000e+00|0.00000e+00|0.00000e+00|0.00000e+00|0.00000e+00|0.00000e+00|0.00000e+00|0.00000e+00|0.00000e+00|0.00000e+00|0.00000e+00|0.00000e+00|0.00000e+00|0.00000e+00|0.00000e+00|0.00000e+00|0.00000e+00|0.00000e+00|0.00000e+00|0.00000e+00|0.00000e+00|0.00000e+00|0.00000e+00|0.00000e+00|0.00000e+00|0.00000e+00;faf_hapmax_hom=0.00000;pop_AN=14347|392|5718|1415|1482|4892|25848|826|1493|20;pop_AC_het=0|0|0|0|0|0|0|0|0|0;pop_AC_hom=0|0|0|0|0|0|0|0|0|0;pop_AF_hom=0.00000e+00|0.00000e+00|0.00000e+00|0.00000e+00|0.00000e+00|0.00000e+00|0.00000e+00|0.00000e+00|0.00000e+00|0.00000e+00;pop_AF_het=0.00000e+00|0.00000e+00|0.00000e+00|0.00000e+00|0.00000e+00|0.00000e+00|0.00000e+00|0.00000e+00|0.00000e+00|0.00000e+00;pop_hl_hist=0|0|0|0|0|0|0|0|0|0,0|0|0|0|0|0|0|0|0|0,0|0|0|0|0|0|0|0|0|0,0|0|0|0|0|0|0|0|0|0,0|0|0|0|0|0|0|0|0|0,0|0|0|0|0|0|0|0|0|0,0|0|0|0|0|0|0|0|0|0,0|0|0|0|0|0|0|0|0|0,0|0|0|0|0|0|0|0|0|0,0|0|0|0|0|0|0|0|0|0;age_hist_hom_bin_freq=0|0|0|0|0|0|0|0|0|0;age_hist_hom_n_smaller=0;age_hist_hom_n_larger=0;age_hist_het_bin_freq=0|0|0|0|0|0|0|0|0|0;age_hist_het_n_smaller=0;age_hist_het_n_larger=0;dp_hist_all_n_larger=25176;dp_hist_alt_n_larger=0;dp_hist_all_bin_freq=0|52|911|2771|3517|4098|4475|4923|5261|5249;dp_hist_alt_bin_freq=0|0|0|0|0|0|0|0|0|0
chrM	302	.	A	ACCCCCCCCCCCCCCCCCCCCCCCCCCCCCCCCCCCCCCCCCC	.	artifact_prone_site	filters=artifact_prone_site;variant_collapsed=A302ACCCCCCCCCCCCCCCCCCCCCCCCCCCCCCCCCCCCCCCCCC;vep=CCCCCCCCCCCCCCCCCCCCCCCCCCCCCCCCCCCCCCCCCC|intergenic_variant|MODIFIER|||Intergenic||||||||||||1|||insertion||||||||||||||||||||||||;base_qual_hist=0|0|0|0|0|0|0|0|0|0;position_hist=0|0|0|0|0|0|0|0|0|0;strand_bias_hist=0|0|0|0|0|0|0|0|0|0;weak_evidence_hist=3|0|0|0|0|0|0|0|0|0;contamination_hist=0|0|0|0|0|0|0|0|0|0;heteroplasmy_below_min_het_threshold_hist=9|0|0|0|0|0|0|0|0|0;excluded_AC=9;AN=56425;AC_hom=0;AC_het=2;hl_hist=0|2|0|0|0|0|0|0|0|0;dp_mean=2056.21;mq_mean=60.0000;tlod_mean=70.9820;AF_hom=0.00000;AF_het=3.54453e-05;max_hl=0.198000;hap_AN=2680|1535|868|603|34|282|91|14782|701|934|3144|2731|663|2977|4724|5671|126|1|1298|366|7|393|3080|6037|1233|818|545|12|89;hap_AC_het=0|0|0|0|0|0|0|0|0|0|0|0|0|0|0|0|0|0|0|0|0|0|0|2|0|0|0|0|0;hap_AC_hom=0|0|0|0|0|0|0|0|0|0|0|0|0|0|0|0|0|0|0|0|0|0|0|0|0|0|0|0|0;hap_AF_hom=0.00000e+00|0.00000e+00|0.00000e+00|0.00000e+00|0.00000e+00|0.00000e+00|0.00000e+00|0.00000e+00|0.00000e+00|0.00000e+00|0.00000e+00|0.00000e+00|0.00000e+00|0.00000e+00|0.00000e+00|0.00000e+00|0.00000e+00|0.00000e+00|0.00000e+00|0.00000e+00|0.00000e+00|0.00000e+00|0.00000e+00|0.00000e+00|0.00000e+00|0.00000e+00|0.00000e+00|0.00000e+00|0.00000e+00;hap_AF_het=0.00000e+00|0.00000e+00|0.00000e+00|0.00000e+00|0.00000e+00|0.00000e+00|0.00000e+00|0.00000e+00|0.00000e+00|0.00000e+00|0.00000e+00|0.00000e+00|0.00000e+00|0.00000e+00|0.00000e+00|0.00000e+00|0.00000e+00|0.00000e+00|0.00000e+00|0.00000e+00|0.00000e+00|0.00000e+00|0.00000e+00|3.31290e-04|0.00000e+00|0.00000e+00|0.00000e+00|0.00000e+00|0.00000e+00;hap_hl_hist=0|0|0|0|0|0|0|0|0|0,0|0|0|0|0|0|0|0|0|0,0|0|0|0|0|0|0|0|0|0,0|0|0|0|0|0|0|0|0|0,0|0|0|0|0|0|0|0|0|0,0|0|0|0|0|0|0|0|0|0,0|0|0|0|0|0|0|0|0|0,0|0|0|0|0|0|0|0|0|0,0|0|0|0|0|0|0|0|0|0,0|0|0|0|0|0|0|0|0|0,0|0|0|0|0|0|0|0|0|0,0|0|0|0|0|0|0|0|0|0,0|0|0|0|0|0|0|0|0|0,0|0|0|0|0|0|0|0|0|0,0|0|0|0|0|0|0|0|0|0,0|0|0|0|0|0|0|0|0|0,0|0|0|0|0|0|0|0|0|0,0|0|0|0|0|0|0|0|0|0,0|0|0|0|0|0|0|0|0|0,0|0|0|0|0|0|0|0|0|0,0|0|0|0|0|0|0|0|0|0,0|0|0|0|0|0|0|0|0|0,0|0|0|0|0|0|0|0|0|0,0|2|0|0|0|0|0|0|0|0,0|0|0|0|0|0|0|0|0|0,0|0|0|0|0|0|0|0|0|0,0|0|0|0|0|0|0|0|0|0,0|0|0|0|0|0|0|0|0|0,0|0|0|0|0|0|0|0|0|0;hap_faf_hom=0.00000e+00|0.00000e+00|0.00000e+00|0.00000e+00|0.00000e+00|0.00000e+00|0.00000e+00|0.00000e+00|0.00000e+00|0.00000e+00|0.00000e+00|0.00000e+00|0.00000e+00|0.00000e+00|0.00000e+00|0.00000e+00|0.00000e+00|0.00000e+00|0.00000e+00|0.00000e+00|0.00000e+00|0.00000e+00|0.00000e+00|0.00000e+00|0.00000e+00|0.00000e+00|0.00000e+00|0.00000e+00|0.00000e+00;hapmax_AF_het=U;faf_hapmax_hom=0.00000;pop_AN=14346|392|5716|1415|1482|4890|25845|826|1493|20;pop_AC_het=0|0|0|0|0|0|2|0|0|0;pop_AC_hom=0|0|0|0|0|0|0|0|0|0;pop_AF_hom=0.00000e+00|0.00000e+00|0.00000e+00|0.00000e+00|0.00000e+00|0.00000e+00|0.00000e+00|0.00000e+00|0.00000e+00|0.00000e+00;pop_AF_het=0.00000e+00|0.00000e+00|0.00000e+00|0.00000e+00|0.00000e+00|0.00000e+00|7.73844e-05|0.00000e+00|0.00000e+00|0.00000e+00;pop_hl_hist=0|0|0|0|0|0|0|0|0|0,0|0|0|0|0|0|0|0|0|0,0|0|0|0|0|0|0|0|0|0,0|0|0|0|0|0|0|0|0|0,0|0|0|0|0|0|0|0|0|0,0|0|0|0|0|0|0|0|0|0,0|2|0|0|0|0|0|0|0|0,0|0|0|0|0|0|0|0|0|0,0|0|0|0|0|0|0|0|0|0,0|0|0|0|0|0|0|0|0|0;age_hist_hom_bin_freq=0|0|0|0|0|0|0|0|0|0;age_hist_hom_n_smaller=0;age_hist_hom_n_larger=0;age_hist_het_bin_freq=0|0|0|0|0|0|0|0|0|0;age_hist_het_n_smaller=0;age_hist_het_n_larger=0;dp_hist_all_n_larger=25167;dp_hist_alt_n_larger=0;dp_hist_all_bin_freq=0|53|911|2771|3517|4098|4474|4923|5261|5250;dp_hist_alt_bin_freq=0|1|0|1|0|0|0|0|0|0
chrM	302	.	A	ACCCCCCCCCCCCCCCCCCCCCCCCCCCCCCCCCCCCCCCCCCACC	.	artifact_prone_site;npg	filters=artifact_prone_site,npg;variant_collapsed=A302ACCCCCCCCCCCCCCCCCCCCCCCCCCCCCCCCCCCCCCCCCCACC;vep=CCCCCCCCCCCCCCCCCCCCCCCCCCCCCCCCCCCCCCCCCCACC|intergenic_variant|MODIFIER|||Intergenic||||||||||||1|||insertion||||||||||||||||||||||||;base_qual_hist=0|0|0|0|0|0|0|0|0|0;position_hist=0|0|0|0|0|0|0|0|0|0;strand_bias_hist=0|0|0|0|0|0|0|0|0|0;weak_evidence_hist=1|0|0|0|0|0|0|0|0|0;contamination_hist=0|0|0|0|0|0|0|0|0|0;heteroplasmy_below_min_het_threshold_hist=1|0|0|0|0|0|0|0|0|0;excluded_AC=1;AN=56433;AC_hom=0;AC_het=0;hl_hist=0|0|0|0|0|0|0|0|0|0;dp_mean=2056.40;mq_mean=.;tlod_mean=.;AF_hom=0.00000;AF_het=0.00000;max_hl=0.00000;hap_AN=2680|1537|868|603|34|282|91|14784|701|934|3144|2732|663|2977|4724|5672|126|1|1298|366|7|393|3079|6037|1234|819|546|12|89;hap_AC_het=0|0|0|0|0|0|0|0|0|0|0|0|0|0|0|0|0|0|0|0|0|0|0|0|0|0|0|0|0;hap_AC_hom=0|0|0|0|0|0|0|0|0|0|0|0|0|0|0|0|0|0|0|0|0|0|0|0|0|0|0|0|0;hap_AF_hom=0.00000e+00|0.00000e+00|0.00000e+00|0.00000e+00|0.00000e+00|0.00000e+00|0.00000e+00|0.00000e+00|0.00000e+00|0.00000e+00|0.00000e+00|0.00000e+00|0.00000e+00|0.00000e+00|0.00000e+00|0.00000e+00|0.00000e+00|0.00000e+00|0.00000e+00|0.00000e+00|0.00000e+00|0.00000e+00|0.00000e+00|0.00000e+00|0.00000e+00|0.00000e+00|0.00000e+00|0.00000e+00|0.00000e+00;hap_AF_het=0.00000e+00|0.00000e+00|0.00000e+00|0.00000e+00|0.00000e+00|0.00000e+00|0.00000e+00|0.00000e+00|0.00000e+00|0.00000e+00|0.00000e+00|0.00000e+00|0.00000e+00|0.00000e+00|0.00000e+00|0.00000e+00|0.00000e+00|0.00000e+00|0.00000e+00|0.00000e+00|0.00000e+00|0.00000e+00|0.00000e+00|0.00000e+00|0.00000e+00|0.00000e+00|0.00000e+00|0.00000e+00|0.00000e+00;hap_hl_hist=0|0|0|0|0|0|0|0|0|0,0|0|0|0|0|0|0|0|0|0,0|0|0|0|0|0|0|0|0|0,0|0|0|0|0|0|0|0|0|0,0|0|0|0|0|0|0|0|0|0,0|0|0|0|0|0|0|0|0|0,0|0|0|0|0|0|0|0|0|0,0|0|0|0|0|0|0|0|0|0,0|0|0|0|0|0|0|0|0|0,0|0|0|0|0|0|0|0|0|0,0|0|0|0|0|0|0|0|0|0,0|0|0|0|0|0|0|0|0|0,0|0|0|0|0|0|0|0|0|0,0|0|0|0|0|0|0|0|0|0,0|0|0|0|0|0|0|0|0|0,0|0|0|0|0|0|0|0|0|0,0|0|0|0|0|0|0|0|0|0,0|0|0|0|0|0|0|0|0|0,0|0|0|0|0|0|0|0|0|0,0|0|0|0|0|0|0|0|0|0,0|0|0|0|0|0|0|0|0|0,0|0|0|0|0|0|0|0|0|0,0|0|0|0|0|0|0|0|0|0,0|0|0|0|0|0|0|0|0|0,0|0|0|0|0|0|0|0|0|0,0|0|0|0|0|0|0|0|0|0,0|0|0|0|0|0|0|0|0|0,0|0|0|0|0|0|0|0|0|0,0|0|0|0|0|0|0|0|0|0;hap_faf_hom=0.00000e+00|0.00000e+00|0.00000e+00|0.00000e+00|0.00000e+00|0.00000e+00|0.00000e+00|0.00000e+00|0.00000e+00|0.00000e+00|0.00000e+00|0.00000e+00|0.00000e+00|0.00000e+00|0.00000e+00|0.00000e+00|0.00000e+00|0.00000e+00|0.00000e+00|0.00000e+00|0.00000e+00|0.00000e+00|0.00000e+00|0.00000e+00|0.00000e+00|0.00000e+00|0.00000e+00|0.00000e+00|0.00000e+00;faf_hapmax_hom=0.00000;pop_AN=14347|392|5718|1415|1482|4892|25848|826|1493|20;pop_AC_het=0|0|0|0|0|0|0|0|0|0;pop_AC_hom=0|0|0|0|0|0|0|0|0|0;pop_AF_hom=0.00000e+00|0.00000e+00|0.00000e+00|0.00000e+00|0.00000e+00|0.00000e+00|0.00000e+00|0.00000e+00|0.00000e+00|0.00000e+00;pop_AF_het=0.00000e+00|0.00000e+00|0.00000e+00|0.00000e+00|0.00000e+00|0.00000e+00|0.00000e+00|0.00000e+00|0.00000e+00|0.00000e+00;pop_hl_hist=0|0|0|0|0|0|0|0|0|0,0|0|0|0|0|0|0|0|0|0,0|0|0|0|0|0|0|0|0|0,0|0|0|0|0|0|0|0|0|0,0|0|0|0|0|0|0|0|0|0,0|0|0|0|0|0|0|0|0|0,0|0|0|0|0|0|0|0|0|0,0|0|0|0|0|0|0|0|0|0,0|0|0|0|0|0|0|0|0|0,0|0|0|0|0|0|0|0|0|0;age_hist_hom_bin_freq=0|0|0|0|0|0|0|0|0|0;age_hist_hom_n_smaller=0;age_hist_hom_n_larger=0;age_hist_het_bin_freq=0|0|0|0|0|0|0|0|0|0;age_hist_het_n_smaller=0;age_hist_het_n_larger=0;dp_hist_all_n_larger=25176;dp_hist_alt_n_larger=0;dp_hist_all_bin_freq=0|52|911|2771|3517|4098|4474|4924|5261|5249;dp_hist_alt_bin_freq=0|0|0|0|0|0|0|0|0|0
chrM	302	.	A	ACCCCCCCCCCCCCCCCCCCCCCCCCCCCCCCCCCCCCCCCCCACCCCC	.	artifact_prone_site;npg	filters=artifact_prone_site,npg;variant_collapsed=A302ACCCCCCCCCCCCCCCCCCCCCCCCCCCCCCCCCCCCCCCCCCACCCCC;vep=CCCCCCCCCCCCCCCCCCCCCCCCCCCCCCCCCCCCCCCCCCACCCCC|intergenic_variant|MODIFIER|||Intergenic||||||||||||1|||insertion||||||||||||||||||||||||;base_qual_hist=0|0|0|0|0|0|0|0|0|0;position_hist=0|0|0|0|0|0|0|0|0|0;strand_bias_hist=0|0|0|0|0|0|0|0|0|0;weak_evidence_hist=1|0|0|0|0|0|0|0|0|0;contamination_hist=0|0|0|0|0|0|0|0|0|0;heteroplasmy_below_min_het_threshold_hist=1|0|0|0|0|0|0|0|0|0;excluded_AC=1;AN=56433;AC_hom=0;AC_het=0;hl_hist=0|0|0|0|0|0|0|0|0|0;dp_mean=2056.39;mq_mean=.;tlod_mean=.;AF_hom=0.00000;AF_het=0.00000;max_hl=0.00000;hap_AN=2680|1537|868|603|34|282|91|14783|701|934|3144|2732|663|2977|4724|5672|126|1|1298|366|7|393|3080|6037|1234|819|546|12|89;hap_AC_het=0|0|0|0|0|0|0|0|0|0|0|0|0|0|0|0|0|0|0|0|0|0|0|0|0|0|0|0|0;hap_AC_hom=0|0|0|0|0|0|0|0|0|0|0|0|0|0|0|0|0|0|0|0|0|0|0|0|0|0|0|0|0;hap_AF_hom=0.00000e+00|0.00000e+00|0.00000e+00|0.00000e+00|0.00000e+00|0.00000e+00|0.00000e+00|0.00000e+00|0.00000e+00|0.00000e+00|0.00000e+00|0.00000e+00|0.00000e+00|0.00000e+00|0.00000e+00|0.00000e+00|0.00000e+00|0.00000e+00|0.00000e+00|0.00000e+00|0.00000e+00|0.00000e+00|0.00000e+00|0.00000e+00|0.00000e+00|0.00000e+00|0.00000e+00|0.00000e+00|0.00000e+00;hap_AF_het=0.00000e+00|0.00000e+00|0.00000e+00|0.00000e+00|0.00000e+00|0.00000e+00|0.00000e+00|0.00000e+00|0.00000e+00|0.00000e+00|0.00000e+00|0.00000e+00|0.00000e+00|0.00000e+00|0.00000e+00|0.00000e+00|0.00000e+00|0.00000e+00|0.00000e+00|0.00000e+00|0.00000e+00|0.00000e+00|0.00000e+00|0.00000e+00|0.00000e+00|0.00000e+00|0.00000e+00|0.00000e+00|0.00000e+00;hap_hl_hist=0|0|0|0|0|0|0|0|0|0,0|0|0|0|0|0|0|0|0|0,0|0|0|0|0|0|0|0|0|0,0|0|0|0|0|0|0|0|0|0,0|0|0|0|0|0|0|0|0|0,0|0|0|0|0|0|0|0|0|0,0|0|0|0|0|0|0|0|0|0,0|0|0|0|0|0|0|0|0|0,0|0|0|0|0|0|0|0|0|0,0|0|0|0|0|0|0|0|0|0,0|0|0|0|0|0|0|0|0|0,0|0|0|0|0|0|0|0|0|0,0|0|0|0|0|0|0|0|0|0,0|0|0|0|0|0|0|0|0|0,0|0|0|0|0|0|0|0|0|0,0|0|0|0|0|0|0|0|0|0,0|0|0|0|0|0|0|0|0|0,0|0|0|0|0|0|0|0|0|0,0|0|0|0|0|0|0|0|0|0,0|0|0|0|0|0|0|0|0|0,0|0|0|0|0|0|0|0|0|0,0|0|0|0|0|0|0|0|0|0,0|0|0|0|0|0|0|0|0|0,0|0|0|0|0|0|0|0|0|0,0|0|0|0|0|0|0|0|0|0,0|0|0|0|0|0|0|0|0|0,0|0|0|0|0|0|0|0|0|0,0|0|0|0|0|0|0|0|0|0,0|0|0|0|0|0|0|0|0|0;hap_faf_hom=0.00000e+00|0.00000e+00|0.00000e+00|0.00000e+00|0.00000e+00|0.00000e+00|0.00000e+00|0.00000e+00|0.00000e+00|0.00000e+00|0.00000e+00|0.00000e+00|0.00000e+00|0.00000e+00|0.00000e+00|0.00000e+00|0.00000e+00|0.00000e+00|0.00000e+00|0.00000e+00|0.00000e+00|0.00000e+00|0.00000e+00|0.00000e+00|0.00000e+00|0.00000e+00|0.00000e+00|0.00000e+00|0.00000e+00;faf_hapmax_hom=0.00000;pop_AN=14347|392|5717|1415|1482|4892|25849|826|1493|20;pop_AC_het=0|0|0|0|0|0|0|0|0|0;pop_AC_hom=0|0|0|0|0|0|0|0|0|0;pop_AF_hom=0.00000e+00|0.00000e+00|0.00000e+00|0.00000e+00|0.00000e+00|0.00000e+00|0.00000e+00|0.00000e+00|0.00000e+00|0.00000e+00;pop_AF_het=0.00000e+00|0.00000e+00|0.00000e+00|0.00000e+00|0.00000e+00|0.00000e+00|0.00000e+00|0.00000e+00|0.00000e+00|0.00000e+00;pop_hl_hist=0|0|0|0|0|0|0|0|0|0,0|0|0|0|0|0|0|0|0|0,0|0|0|0|0|0|0|0|0|0,0|0|0|0|0|0|0|0|0|0,0|0|0|0|0|0|0|0|0|0,0|0|0|0|0|0|0|0|0|0,0|0|0|0|0|0|0|0|0|0,0|0|0|0|0|0|0|0|0|0,0|0|0|0|0|0|0|0|0|0,0|0|0|0|0|0|0|0|0|0;age_hist_hom_bin_freq=0|0|0|0|0|0|0|0|0|0;age_hist_hom_n_smaller=0;age_hist_hom_n_larger=0;age_hist_het_bin_freq=0|0|0|0|0|0|0|0|0|0;age_hist_het_n_smaller=0;age_hist_het_n_larger=0;dp_hist_all_n_larger=25176;dp_hist_alt_n_larger=0;dp_hist_all_bin_freq=0|52|911|2771|3517|4098|4475|4924|5261|5248;dp_hist_alt_bin_freq=0|0|0|0|0|0|0|0|0|0
chrM	302	.	A	ACCCCCCCCCCCCCCCCCCCCCCCCCCCCCCCCCCCCCCCCCCACCCCCCCCCCCCCCCCCCCCCCC	.	artifact_prone_site;indel_stack;npg	filters=artifact_prone_site,indel_stack,npg;variant_collapsed=A302ACCCCCCCCCCCCCCCCCCCCCCCCCCCCCCCCCCCCCCCCCCACCCCCCCCCCCCCCCCCCCCCCC;vep=CCCCCCCCCCCCCCCCCCCCCCCCCCCCCCCCCCCCCCCCCCACCCCCCCCCCCCCCCCCCCCCCC|intergenic_variant|MODIFIER|||Intergenic||||||||||||1|||insertion||||||||||||||||||||||||;base_qual_hist=0|0|0|0|0|0|0|0|0|0;position_hist=0|0|0|0|0|0|0|0|0|0;strand_bias_hist=0|0|0|0|0|0|0|0|0|0;weak_evidence_hist=0|0|0|0|0|0|0|0|0|0;contamination_hist=0|0|0|0|0|0|0|0|0|0;heteroplasmy_below_min_het_threshold_hist=1|0|0|0|0|0|0|0|0|0;excluded_AC=1;AN=56433;AC_hom=0;AC_het=0;hl_hist=0|0|0|0|0|0|0|0|0|0;dp_mean=2056.40;mq_mean=.;tlod_mean=.;AF_hom=0.00000;AF_het=0.00000;max_hl=0.00000;hap_AN=2680|1537|868|603|34|282|91|14784|701|934|3144|2732|663|2977|4724|5672|126|1|1298|366|7|393|3080|6037|1234|818|546|12|89;hap_AC_het=0|0|0|0|0|0|0|0|0|0|0|0|0|0|0|0|0|0|0|0|0|0|0|0|0|0|0|0|0;hap_AC_hom=0|0|0|0|0|0|0|0|0|0|0|0|0|0|0|0|0|0|0|0|0|0|0|0|0|0|0|0|0;hap_AF_hom=0.00000e+00|0.00000e+00|0.00000e+00|0.00000e+00|0.00000e+00|0.00000e+00|0.00000e+00|0.00000e+00|0.00000e+00|0.00000e+00|0.00000e+00|0.00000e+00|0.00000e+00|0.00000e+00|0.00000e+00|0.00000e+00|0.00000e+00|0.00000e+00|0.00000e+00|0.00000e+00|0.00000e+00|0.00000e+00|0.00000e+00|0.00000e+00|0.00000e+00|0.00000e+00|0.00000e+00|0.00000e+00|0.00000e+00;hap_AF_het=0.00000e+00|0.00000e+00|0.00000e+00|0.00000e+00|0.00000e+00|0.00000e+00|0.00000e+00|0.00000e+00|0.00000e+00|0.00000e+00|0.00000e+00|0.00000e+00|0.00000e+00|0.00000e+00|0.00000e+00|0.00000e+00|0.00000e+00|0.00000e+00|0.00000e+00|0.00000e+00|0.00000e+00|0.00000e+00|0.00000e+00|0.00000e+00|0.00000e+00|0.00000e+00|0.00000e+00|0.00000e+00|0.00000e+00;hap_hl_hist=0|0|0|0|0|0|0|0|0|0,0|0|0|0|0|0|0|0|0|0,0|0|0|0|0|0|0|0|0|0,0|0|0|0|0|0|0|0|0|0,0|0|0|0|0|0|0|0|0|0,0|0|0|0|0|0|0|0|0|0,0|0|0|0|0|0|0|0|0|0,0|0|0|0|0|0|0|0|0|0,0|0|0|0|0|0|0|0|0|0,0|0|0|0|0|0|0|0|0|0,0|0|0|0|0|0|0|0|0|0,0|0|0|0|0|0|0|0|0|0,0|0|0|0|0|0|0|0|0|0,0|0|0|0|0|0|0|0|0|0,0|0|0|0|0|0|0|0|0|0,0|0|0|0|0|0|0|0|0|0,0|0|0|0|0|0|0|0|0|0,0|0|0|0|0|0|0|0|0|0,0|0|0|0|0|0|0|0|0|0,0|0|0|0|0|0|0|0|0|0,0|0|0|0|0|0|0|0|0|0,0|0|0|0|0|0|0|0|0|0,0|0|0|0|0|0|0|0|0|0,0|0|0|0|0|0|0|0|0|0,0|0|0|0|0|0|0|0|0|0,0|0|0|0|0|0|0|0|0|0,0|0|0|0|0|0|0|0|0|0,0|0|0|0|0|0|0|0|0|0,0|0|0|0|0|0|0|0|0|0;hap_faf_hom=0.00000e+00|0.00000e+00|0.00000e+00|0.00000e+00|0.00000e+00|0.00000e+00|0.00000e+00|0.00000e+00|0.00000e+00|0.00000e+00|0.00000e+00|0.00000e+00|0.00000e+00|0.00000e+00|0.00000e+00|0.00000e+00|0.00000e+00|0.00000e+00|0.00000e+00|0.00000e+00|0.00000e+00|0.00000e+00|0.00000e+00|0.00000e+00|0.00000e+00|0.00000e+00|0.00000e+00|0.00000e+00|0.00000e+00;faf_hapmax_hom=0.00000;pop_AN=14347|392|5718|1415|1482|4892|25848|826|1493|20;pop_AC_het=0|0|0|0|0|0|0|0|0|0;pop_AC_hom=0|0|0|0|0|0|0|0|0|0;pop_AF_hom=0.00000e+00|0.00000e+00|0.00000e+00|0.00000e+00|0.00000e+00|0.00000e+00|0.00000e+00|0.00000e+00|0.00000e+00|0.00000e+00;pop_AF_het=0.00000e+00|0.00000e+00|0.00000e+00|0.00000e+00|0.00000e+00|0.00000e+00|0.00000e+00|0.00000e+00|0.00000e+00|0.00000e+00;pop_hl_hist=0|0|0|0|0|0|0|0|0|0,0|0|0|0|0|0|0|0|0|0,0|0|0|0|0|0|0|0|0|0,0|0|0|0|0|0|0|0|0|0,0|0|0|0|0|0|0|0|0|0,0|0|0|0|0|0|0|0|0|0,0|0|0|0|0|0|0|0|0|0,0|0|0|0|0|0|0|0|0|0,0|0|0|0|0|0|0|0|0|0,0|0|0|0|0|0|0|0|0|0;age_hist_hom_bin_freq=0|0|0|0|0|0|0|0|0|0;age_hist_hom_n_smaller=0;age_hist_hom_n_larger=0;age_hist_het_bin_freq=0|0|0|0|0|0|0|0|0|0;age_hist_het_n_smaller=0;age_hist_het_n_larger=0;dp_hist_all_n_larger=25176;dp_hist_alt_n_larger=0;dp_hist_all_bin_freq=0|52|911|2771|3516|4098|4475|4924|5261|5249;dp_hist_alt_bin_freq=0|0|0|0|0|0|0|0|0|0
chrM	302	.	A	ACCCCCCCCCCCCCCCCCCCCCCCCCCCCCCCCCCCCCCCCCCC	.	artifact_prone_site;npg	filters=artifact_prone_site,npg;variant_collapsed=A302ACCCCCCCCCCCCCCCCCCCCCCCCCCCCCCCCCCCCCCCCCCC;vep=CCCCCCCCCCCCCCCCCCCCCCCCCCCCCCCCCCCCCCCCCCC|intergenic_variant|MODIFIER|||Intergenic||||||||||||1|||insertion||||||||||||||||||||||||;base_qual_hist=0|0|0|0|0|0|0|0|0|0;position_hist=0|0|0|0|0|0|0|0|0|0;strand_bias_hist=0|0|0|0|0|0|0|0|0|0;weak_evidence_hist=2|0|0|0|0|0|0|0|0|0;contamination_hist=0|0|0|0|0|0|0|0|0|0;heteroplasmy_below_min_het_threshold_hist=14|0|0|0|0|0|0|0|0|0;excluded_AC=14;AN=56420;AC_hom=0;AC_het=0;hl_hist=0|0|0|0|0|0|0|0|0|0;dp_mean=2056.26;mq_mean=60.0000;tlod_mean=4.75000;AF_hom=0.00000;AF_het=0.00000;max_hl=0.00000;hap_AN=2680|1537|868|603|34|282|91|14779|700|933|3144|2731|663|2977|4721|5672|126|1|1298|366|7|392|3080|6036|1234|819|545|12|89;hap_AC_het=0|0|0|0|0|0|0|0|0|0|0|0|0|0|0|0|0|0|0|0|0|0|0|0|0|0|0|0|0;hap_AC_hom=0|0|0|0|0|0|0|0|0|0|0|0|0|0|0|0|0|0|0|0|0|0|0|0|0|0|0|0|0;hap_AF_hom=0.00000e+00|0.00000e+00|0.00000e+00|0.00000e+00|0.00000e+00|0.00000e+00|0.00000e+00|0.00000e+00|0.00000e+00|0.00000e+00|0.00000e+00|0.00000e+00|0.00000e+00|0.00000e+00|0.00000e+00|0.00000e+00|0.00000e+00|0.00000e+00|0.00000e+00|0.00000e+00|0.00000e+00|0.00000e+00|0.00000e+00|0.00000e+00|0.00000e+00|0.00000e+00|0.00000e+00|0.00000e+00|0.00000e+00;hap_AF_het=0.00000e+00|0.00000e+00|0.00000e+00|0.00000e+00|0.00000e+00|0.00000e+00|0.00000e+00|0.00000e+00|0.00000e+00|0.00000e+00|0.00000e+00|0.00000e+00|0.00000e+00|0.00000e+00|0.00000e+00|0.00000e+00|0.00000e+00|0.00000e+00|0.00000e+00|0.00000e+00|0.00000e+00|0.00000e+00|0.00000e+00|0.00000e+00|0.00000e+00|0.00000e+00|0.00000e+00|0.00000e+00|0.00000e+00;hap_hl_hist=0|0|0|0|0|0|0|0|0|0,0|0|0|0|0|0|0|0|0|0,0|0|0|0|0|0|0|0|0|0,0|0|0|0|0|0|0|0|0|0,0|0|0|0|0|0|0|0|0|0,0|0|0|0|0|0|0|0|0|0,0|0|0|0|0|0|0|0|0|0,0|0|0|0|0|0|0|0|0|0,0|0|0|0|0|0|0|0|0|0,0|0|0|0|0|0|0|0|0|0,0|0|0|0|0|0|0|0|0|0,0|0|0|0|0|0|0|0|0|0,0|0|0|0|0|0|0|0|0|0,0|0|0|0|0|0|0|0|0|0,0|0|0|0|0|0|0|0|0|0,0|0|0|0|0|0|0|0|0|0,0|0|0|0|0|0|0|0|0|0,0|0|0|0|0|0|0|0|0|0,0|0|0|0|0|0|0|0|0|0,0|0|0|0|0|0|0|0|0|0,0|0|0|0|0|0|0|0|0|0,0|0|0|0|0|0|0|0|0|0,0|0|0|0|0|0|0|0|0|0,0|0|0|0|0|0|0|0|0|0,0|0|0|0|0|0|0|0|0|0,0|0|0|0|0|0|0|0|0|0,0|0|0|0|0|0|0|0|0|0,0|0|0|0|0|0|0|0|0|0,0|0|0|0|0|0|0|0|0|0;hap_faf_hom=0.00000e+00|0.00000e+00|0.00000e+00|0.00000e+00|0.00000e+00|0.00000e+00|0.00000e+00|0.00000e+00|0.00000e+00|0.00000e+00|0.00000e+00|0.00000e+00|0.00000e+00|0.00000e+00|0.00000e+00|0.00000e+00|0.00000e+00|0.00000e+00|0.00000e+00|0.00000e+00|0.00000e+00|0.00000e+00|0.00000e+00|0.00000e+00|0.00000e+00|0.00000e+00|0.00000e+00|0.00000e+00|0.00000e+00;faf_hapmax_hom=0.00000;pop_AN=14344|392|5717|1415|1482|4890|25841|826|1493|20;pop_AC_het=0|0|0|0|0|0|0|0|0|0;pop_AC_hom=0|0|0|0|0|0|0|0|0|0;pop_AF_hom=0.00000e+00|0.00000e+00|0.00000e+00|0.00000e+00|0.00000e+00|0.00000e+00|0.00000e+00|0.00000e+00|0.00000e+00|0.00000e+00;pop_AF_het=0.00000e+00|0.00000e+00|0.00000e+00|0.00000e+00|0.00000e+00|0.00000e+00|0.00000e+00|0.00000e+00|0.00000e+00|0.00000e+00;pop_hl_hist=0|0|0|0|0|0|0|0|0|0,0|0|0|0|0|0|0|0|0|0,0|0|0|0|0|0|0|0|0|0,0|0|0|0|0|0|0|0|0|0,0|0|0|0|0|0|0|0|0|0,0|0|0|0|0|0|0|0|0|0,0|0|0|0|0|0|0|0|0|0,0|0|0|0|0|0|0|0|0|0,0|0|0|0|0|0|0|0|0|0,0|0|0|0|0|0|0|0|0|0;age_hist_hom_bin_freq=0|0|0|0|0|0|0|0|0|0;age_hist_hom_n_smaller=0;age_hist_hom_n_larger=0;age_hist_het_bin_freq=0|0|0|0|0|0|0|0|0|0;age_hist_het_n_smaller=0;age_hist_het_n_larger=0;dp_hist_all_n_larger=25167;dp_hist_alt_n_larger=0;dp_hist_all_bin_freq=0|52|911|2771|3516|4096|4473|4924|5262|5248;dp_hist_alt_bin_freq=0|0|0|0|0|0|0|0|0|0
chrM	302	.	A	ACCCCCCCCCCCCCCCCCCCCCCCCCCCCCCCCCCCCCCCCCCCACC	.	artifact_prone_site;npg	filters=artifact_prone_site,npg;variant_collapsed=A302ACCCCCCCCCCCCCCCCCCCCCCCCCCCCCCCCCCCCCCCCCCCACC;vep=CCCCCCCCCCCCCCCCCCCCCCCCCCCCCCCCCCCCCCCCCCCACC|intergenic_variant|MODIFIER|||Intergenic||||||||||||1|||insertion||||||||||||||||||||||||;base_qual_hist=1|0|0|0|0|0|0|0|0|0;position_hist=0|0|0|0|0|0|0|0|0|0;strand_bias_hist=0|0|0|0|0|0|0|0|0|0;weak_evidence_hist=2|0|0|0|0|0|0|0|0|0;contamination_hist=0|0|0|0|0|0|0|0|0|0;heteroplasmy_below_min_het_threshold_hist=2|0|0|0|0|0|0|0|0|0;excluded_AC=2;AN=56432;AC_hom=0;AC_het=0;hl_hist=0|0|0|0|0|0|0|0|0|0;dp_mean=2056.39;mq_mean=.;tlod_mean=.;AF_hom=0.00000;AF_het=0.00000;max_hl=0.00000;hap_AN=2680|1537|868|603|34|282|91|14784|701|934|3144|2732|663|2977|4724|5672|126|1|1298|366|7|393|3079|6037|1233|819|546|12|89;hap_AC_het=0|0|0|0|0|0|0|0|0|0|0|0|0|0|0|0|0|0|0|0|0|0|0|0|0|0|0|0|0;hap_AC_hom=0|0|0|0|0|0|0|0|0|0|0|0|0|0|0|0|0|0|0|0|0|0|0|0|0|0|0|0|0;hap_AF_hom=0.00000e+00|0.00000e+00|0.00000e+00|0.00000e+00|0.00000e+00|0.00000e+00|0.00000e+00|0.00000e+00|0.00000e+00|0.00000e+00|0.00000e+00|0.00000e+00|0.00000e+00|0.00000e+00|0.00000e+00|0.00000e+00|0.00000e+00|0.00000e+00|0.00000e+00|0.00000e+00|0.00000e+00|0.00000e+00|0.00000e+00|0.00000e+00|0.00000e+00|0.00000e+00|0.00000e+00|0.00000e+00|0.00000e+00;hap_AF_het=0.00000e+00|0.00000e+00|0.00000e+00|0.00000e+00|0.00000e+00|0.00000e+00|0.00000e+00|0.00000e+00|0.00000e+00|0.00000e+00|0.00000e+00|0.00000e+00|0.00000e+00|0.00000e+00|0.00000e+00|0.00000e+00|0.00000e+00|0.00000e+00|0.00000e+00|0.00000e+00|0.00000e+00|0.00000e+00|0.00000e+00|0.00000e+00|0.00000e+00|0.00000e+00|0.00000e+00|0.00000e+00|0.00000e+00;hap_hl_hist=0|0|0|0|0|0|0|0|0|0,0|0|0|0|0|0|0|0|0|0,0|0|0|0|0|0|0|0|0|0,0|0|0|0|0|0|0|0|0|0,0|0|0|0|0|0|0|0|0|0,0|0|0|0|0|0|0|0|0|0,0|0|0|0|0|0|0|0|0|0,0|0|0|0|0|0|0|0|0|0,0|0|0|0|0|0|0|0|0|0,0|0|0|0|0|0|0|0|0|0,0|0|0|0|0|0|0|0|0|0,0|0|0|0|0|0|0|0|0|0,0|0|0|0|0|0|0|0|0|0,0|0|0|0|0|0|0|0|0|0,0|0|0|0|0|0|0|0|0|0,0|0|0|0|0|0|0|0|0|0,0|0|0|0|0|0|0|0|0|0,0|0|0|0|0|0|0|0|0|0,0|0|0|0|0|0|0|0|0|0,0|0|0|0|0|0|0|0|0|0,0|0|0|0|0|0|0|0|0|0,0|0|0|0|0|0|0|0|0|0,0|0|0|0|0|0|0|0|0|0,0|0|0|0|0|0|0|0|0|0,0|0|0|0|0|0|0|0|0|0,0|0|0|0|0|0|0|0|0|0,0|0|0|0|0|0|0|0|0|0,0|0|0|0|0|0|0|0|0|0,0|0|0|0|0|0|0|0|0|0;hap_faf_hom=0.00000e+00|0.00000e+00|0.00000e+00|0.00000e+00|0.00000e+00|0.00000e+00|0.00000e+00|0.00000e+00|0.00000e+00|0.00000e+00|0.00000e+00|0.00000e+00|0.00000e+00|0.00000e+00|0.00000e+00|0.00000e+00|0.00000e+00|0.00000e+00|0.00000e+00|0.00000e+00|0.00000e+00|0.00000e+00|0.00000e+00|0.00000e+00|0.00000e+00|0.00000e+00|0.00000e+00|0.00000e+00|0.00000e+00;faf_hapmax_hom=0.00000;pop_AN=14347|392|5718|1414|1482|4892|25848|826|1493|20;pop_AC_het=0|0|0|0|0|0|0|0|0|0;pop_AC_hom=0|0|0|0|0|0|0|0|0|0;pop_AF_hom=0.00000e+00|0.00000e+00|0.00000e+00|0.00000e+00|0.00000e+00|0.00000e+00|0.00000e+00|0.00000e+00|0.00000e+00|0.00000e+00;pop_AF_het=0.00000e+00|0.00000e+00|0.00000e+00|0.00000e+00|0.00000e+00|0.00000e+00|0.00000e+00|0.00000e+00|0.00000e+00|0.00000e+00;pop_hl_hist=0|0|0|0|0|0|0|0|0|0,0|0|0|0|0|0|0|0|0|0,0|0|0|0|0|0|0|0|0|0,0|0|0|0|0|0|0|0|0|0,0|0|0|0|0|0|0|0|0|0,0|0|0|0|0|0|0|0|0|0,0|0|0|0|0|0|0|0|0|0,0|0|0|0|0|0|0|0|0|0,0|0|0|0|0|0|0|0|0|0,0|0|0|0|0|0|0|0|0|0;age_hist_hom_bin_freq=0|0|0|0|0|0|0|0|0|0;age_hist_hom_n_smaller=0;age_hist_hom_n_larger=0;age_hist_het_bin_freq=0|0|0|0|0|0|0|0|0|0;age_hist_het_n_smaller=0;age_hist_het_n_larger=0;dp_hist_all_n_larger=25175;dp_hist_alt_n_larger=0;dp_hist_all_bin_freq=0|52|911|2771|3517|4097|4475|4924|5261|5249;dp_hist_alt_bin_freq=0|0|0|0|0|0|0|0|0|0
chrM	302	.	A	ACCCCCCCCCCCCCCCCCCCCCCCCCCCCCCCCCCCCCCCCCCCACCC	.	artifact_prone_site;indel_stack;npg	filters=artifact_prone_site,indel_stack,npg;variant_collapsed=A302ACCCCCCCCCCCCCCCCCCCCCCCCCCCCCCCCCCCCCCCCCCCACCC;vep=CCCCCCCCCCCCCCCCCCCCCCCCCCCCCCCCCCCCCCCCCCCACCC|intergenic_variant|MODIFIER|||Intergenic||||||||||||1|||insertion||||||||||||||||||||||||;base_qual_hist=0|0|0|0|0|0|0|0|0|0;position_hist=0|0|0|0|0|0|0|0|0|0;strand_bias_hist=0|0|0|0|0|0|0|0|0|0;weak_evidence_hist=0|0|0|0|0|0|0|0|0|0;contamination_hist=0|0|0|0|0|0|0|0|0|0;heteroplasmy_below_min_het_threshold_hist=1|0|0|0|0|0|0|0|0|0;excluded_AC=1;AN=56433;AC_hom=0;AC_het=0;hl_hist=0|0|0|0|0|0|0|0|0|0;dp_mean=2056.40;mq_mean=.;tlod_mean=.;AF_hom=0.00000;AF_het=0.00000;max_hl=0.00000;hap_AN=2680|1537|868|603|34|282|91|14783|701|934|3144|2732|663|2977|4724|5672|126|1|1298|366|7|393|3080|6037|1234|819|546|12|89;hap_AC_het=0|0|0|0|0|0|0|0|0|0|0|0|0|0|0|0|0|0|0|0|0|0|0|0|0|0|0|0|0;hap_AC_hom=0|0|0|0|0|0|0|0|0|0|0|0|0|0|0|0|0|0|0|0|0|0|0|0|0|0|0|0|0;hap_AF_hom=0.00000e+00|0.00000e+00|0.00000e+00|0.00000e+00|0.00000e+00|0.00000e+00|0.00000e+00|0.00000e+00|0.00000e+00|0.00000e+00|0.00000e+00|0.00000e+00|0.00000e+00|0.00000e+00|0.00000e+00|0.00000e+00|0.00000e+00|0.00000e+00|0.00000e+00|0.00000e+00|0.00000e+00|0.00000e+00|0.00000e+00|0.00000e+00|0.00000e+00|0.00000e+00|0.00000e+00|0.00000e+00|0.00000e+00;hap_AF_het=0.00000e+00|0.00000e+00|0.00000e+00|0.00000e+00|0.00000e+00|0.00000e+00|0.00000e+00|0.00000e+00|0.00000e+00|0.00000e+00|0.00000e+00|0.00000e+00|0.00000e+00|0.00000e+00|0.00000e+00|0.00000e+00|0.00000e+00|0.00000e+00|0.00000e+00|0.00000e+00|0.00000e+00|0.00000e+00|0.00000e+00|0.00000e+00|0.00000e+00|0.00000e+00|0.00000e+00|0.00000e+00|0.00000e+00;hap_hl_hist=0|0|0|0|0|0|0|0|0|0,0|0|0|0|0|0|0|0|0|0,0|0|0|0|0|0|0|0|0|0,0|0|0|0|0|0|0|0|0|0,0|0|0|0|0|0|0|0|0|0,0|0|0|0|0|0|0|0|0|0,0|0|0|0|0|0|0|0|0|0,0|0|0|0|0|0|0|0|0|0,0|0|0|0|0|0|0|0|0|0,0|0|0|0|0|0|0|0|0|0,0|0|0|0|0|0|0|0|0|0,0|0|0|0|0|0|0|0|0|0,0|0|0|0|0|0|0|0|0|0,0|0|0|0|0|0|0|0|0|0,0|0|0|0|0|0|0|0|0|0,0|0|0|0|0|0|0|0|0|0,0|0|0|0|0|0|0|0|0|0,0|0|0|0|0|0|0|0|0|0,0|0|0|0|0|0|0|0|0|0,0|0|0|0|0|0|0|0|0|0,0|0|0|0|0|0|0|0|0|0,0|0|0|0|0|0|0|0|0|0,0|0|0|0|0|0|0|0|0|0,0|0|0|0|0|0|0|0|0|0,0|0|0|0|0|0|0|0|0|0,0|0|0|0|0|0|0|0|0|0,0|0|0|0|0|0|0|0|0|0,0|0|0|0|0|0|0|0|0|0,0|0|0|0|0|0|0|0|0|0;hap_faf_hom=0.00000e+00|0.00000e+00|0.00000e+00|0.00000e+00|0.00000e+00|0.00000e+00|0.00000e+00|0.00000e+00|0.00000e+00|0.00000e+00|0.00000e+00|0.00000e+00|0.00000e+00|0.00000e+00|0.00000e+00|0.00000e+00|0.00000e+00|0.00000e+00|0.00000e+00|0.00000e+00|0.00000e+00|0.00000e+00|0.00000e+00|0.00000e+00|0.00000e+00|0.00000e+00|0.00000e+00|0.00000e+00|0.00000e+00;faf_hapmax_hom=0.00000;pop_AN=14347|392|5718|1415|1482|4892|25848|826|1493|20;pop_AC_het=0|0|0|0|0|0|0|0|0|0;pop_AC_hom=0|0|0|0|0|0|0|0|0|0;pop_AF_hom=0.00000e+00|0.00000e+00|0.00000e+00|0.00000e+00|0.00000e+00|0.00000e+00|0.00000e+00|0.00000e+00|0.00000e+00|0.00000e+00;pop_AF_het=0.00000e+00|0.00000e+00|0.00000e+00|0.00000e+00|0.00000e+00|0.00000e+00|0.00000e+00|0.00000e+00|0.00000e+00|0.00000e+00;pop_hl_hist=0|0|0|0|0|0|0|0|0|0,0|0|0|0|0|0|0|0|0|0,0|0|0|0|0|0|0|0|0|0,0|0|0|0|0|0|0|0|0|0,0|0|0|0|0|0|0|0|0|0,0|0|0|0|0|0|0|0|0|0,0|0|0|0|0|0|0|0|0|0,0|0|0|0|0|0|0|0|0|0,0|0|0|0|0|0|0|0|0|0,0|0|0|0|0|0|0|0|0|0;age_hist_hom_bin_freq=0|0|0|0|0|0|0|0|0|0;age_hist_hom_n_smaller=0;age_hist_hom_n_larger=0;age_hist_het_bin_freq=0|0|0|0|0|0|0|0|0|0;age_hist_het_n_smaller=0;age_hist_het_n_larger=0;dp_hist_all_n_larger=25176;dp_hist_alt_n_larger=0;dp_hist_all_bin_freq=0|52|911|2771|3516|4098|4475|4924|5261|5249;dp_hist_alt_bin_freq=0|0|0|0|0|0|0|0|0|0
chrM	302	.	A	ACCCCCCCCCCCCCCCCCCCCCCCCCCCCCCCCCCCCCCCCCCCACCCC	.	artifact_prone_site;npg	filters=artifact_prone_site,npg;variant_collapsed=A302ACCCCCCCCCCCCCCCCCCCCCCCCCCCCCCCCCCCCCCCCCCCACCCC;vep=CCCCCCCCCCCCCCCCCCCCCCCCCCCCCCCCCCCCCCCCCCCACCCC|intergenic_variant|MODIFIER|||Intergenic||||||||||||1|||insertion||||||||||||||||||||||||;base_qual_hist=0|0|0|0|0|0|0|0|0|0;position_hist=0|0|0|0|0|0|0|0|0|0;strand_bias_hist=0|0|0|0|0|0|0|0|0|0;weak_evidence_hist=1|0|0|0|0|0|0|0|0|0;contamination_hist=0|0|0|0|0|0|0|0|0|0;heteroplasmy_below_min_het_threshold_hist=1|0|0|0|0|0|0|0|0|0;excluded_AC=1;AN=56433;AC_hom=0;AC_het=0;hl_hist=0|0|0|0|0|0|0|0|0|0;dp_mean=2056.40;mq_mean=.;tlod_mean=.;AF_hom=0.00000;AF_het=0.00000;max_hl=0.00000;hap_AN=2680|1537|868|603|34|282|91|14783|701|934|3144|2732|663|2977|4724|5672|126|1|1298|366|7|393|3080|6037|1234|819|546|12|89;hap_AC_het=0|0|0|0|0|0|0|0|0|0|0|0|0|0|0|0|0|0|0|0|0|0|0|0|0|0|0|0|0;hap_AC_hom=0|0|0|0|0|0|0|0|0|0|0|0|0|0|0|0|0|0|0|0|0|0|0|0|0|0|0|0|0;hap_AF_hom=0.00000e+00|0.00000e+00|0.00000e+00|0.00000e+00|0.00000e+00|0.00000e+00|0.00000e+00|0.00000e+00|0.00000e+00|0.00000e+00|0.00000e+00|0.00000e+00|0.00000e+00|0.00000e+00|0.00000e+00|0.00000e+00|0.00000e+00|0.00000e+00|0.00000e+00|0.00000e+00|0.00000e+00|0.00000e+00|0.00000e+00|0.00000e+00|0.00000e+00|0.00000e+00|0.00000e+00|0.00000e+00|0.00000e+00;hap_AF_het=0.00000e+00|0.00000e+00|0.00000e+00|0.00000e+00|0.00000e+00|0.00000e+00|0.00000e+00|0.00000e+00|0.00000e+00|0.00000e+00|0.00000e+00|0.00000e+00|0.00000e+00|0.00000e+00|0.00000e+00|0.00000e+00|0.00000e+00|0.00000e+00|0.00000e+00|0.00000e+00|0.00000e+00|0.00000e+00|0.00000e+00|0.00000e+00|0.00000e+00|0.00000e+00|0.00000e+00|0.00000e+00|0.00000e+00;hap_hl_hist=0|0|0|0|0|0|0|0|0|0,0|0|0|0|0|0|0|0|0|0,0|0|0|0|0|0|0|0|0|0,0|0|0|0|0|0|0|0|0|0,0|0|0|0|0|0|0|0|0|0,0|0|0|0|0|0|0|0|0|0,0|0|0|0|0|0|0|0|0|0,0|0|0|0|0|0|0|0|0|0,0|0|0|0|0|0|0|0|0|0,0|0|0|0|0|0|0|0|0|0,0|0|0|0|0|0|0|0|0|0,0|0|0|0|0|0|0|0|0|0,0|0|0|0|0|0|0|0|0|0,0|0|0|0|0|0|0|0|0|0,0|0|0|0|0|0|0|0|0|0,0|0|0|0|0|0|0|0|0|0,0|0|0|0|0|0|0|0|0|0,0|0|0|0|0|0|0|0|0|0,0|0|0|0|0|0|0|0|0|0,0|0|0|0|0|0|0|0|0|0,0|0|0|0|0|0|0|0|0|0,0|0|0|0|0|0|0|0|0|0,0|0|0|0|0|0|0|0|0|0,0|0|0|0|0|0|0|0|0|0,0|0|0|0|0|0|0|0|0|0,0|0|0|0|0|0|0|0|0|0,0|0|0|0|0|0|0|0|0|0,0|0|0|0|0|0|0|0|0|0,0|0|0|0|0|0|0|0|0|0;hap_faf_hom=0.00000e+00|0.00000e+00|0.00000e+00|0.00000e+00|0.00000e+00|0.00000e+00|0.00000e+00|0.00000e+00|0.00000e+00|0.00000e+00|0.00000e+00|0.00000e+00|0.00000e+00|0.00000e+00|0.00000e+00|0.00000e+00|0.00000e+00|0.00000e+00|0.00000e+00|0.00000e+00|0.00000e+00|0.00000e+00|0.00000e+00|0.00000e+00|0.00000e+00|0.00000e+00|0.00000e+00|0.00000e+00|0.00000e+00;faf_hapmax_hom=0.00000;pop_AN=14347|392|5718|1415|1482|4892|25848|826|1493|20;pop_AC_het=0|0|0|0|0|0|0|0|0|0;pop_AC_hom=0|0|0|0|0|0|0|0|0|0;pop_AF_hom=0.00000e+00|0.00000e+00|0.00000e+00|0.00000e+00|0.00000e+00|0.00000e+00|0.00000e+00|0.00000e+00|0.00000e+00|0.00000e+00;pop_AF_het=0.00000e+00|0.00000e+00|0.00000e+00|0.00000e+00|0.00000e+00|0.00000e+00|0.00000e+00|0.00000e+00|0.00000e+00|0.00000e+00;pop_hl_hist=0|0|0|0|0|0|0|0|0|0,0|0|0|0|0|0|0|0|0|0,0|0|0|0|0|0|0|0|0|0,0|0|0|0|0|0|0|0|0|0,0|0|0|0|0|0|0|0|0|0,0|0|0|0|0|0|0|0|0|0,0|0|0|0|0|0|0|0|0|0,0|0|0|0|0|0|0|0|0|0,0|0|0|0|0|0|0|0|0|0,0|0|0|0|0|0|0|0|0|0;age_hist_hom_bin_freq=0|0|0|0|0|0|0|0|0|0;age_hist_hom_n_smaller=0;age_hist_hom_n_larger=0;age_hist_het_bin_freq=0|0|0|0|0|0|0|0|0|0;age_hist_het_n_smaller=0;age_hist_het_n_larger=0;dp_hist_all_n_larger=25176;dp_hist_alt_n_larger=0;dp_hist_all_bin_freq=0|52|911|2771|3517|4098|4474|4924|5261|5249;dp_hist_alt_bin_freq=0|0|0|0|0|0|0|0|0|0
chrM	302	.	A	ACCCCCCCCCCCCCCCCCCCCCCCCCCCCCCCCCCCCCCCCCCCC	.	artifact_prone_site	filters=artifact_prone_site;variant_collapsed=A302ACCCCCCCCCCCCCCCCCCCCCCCCCCCCCCCCCCCCCCCCCCCC;vep=CCCCCCCCCCCCCCCCCCCCCCCCCCCCCCCCCCCCCCCCCCCC|intergenic_variant|MODIFIER|||Intergenic||||||||||||1|||insertion||||||||||||||||||||||||;base_qual_hist=0|0|0|0|0|0|0|0|0|0;position_hist=0|0|0|0|0|0|0|0|0|0;strand_bias_hist=0|0|0|0|0|0|0|0|0|0;weak_evidence_hist=10|0|0|0|0|0|0|0|0|0;contamination_hist=0|0|0|0|0|0|0|0|0|0;heteroplasmy_below_min_het_threshold_hist=22|0|0|0|0|0|0|0|0|0;excluded_AC=22;AN=56412;AC_hom=0;AC_het=1;hl_hist=0|1|0|0|0|0|0|0|0|0;dp_mean=2056.00;mq_mean=60.0000;tlod_mean=54.0073;AF_hom=0.00000;AF_het=1.77267e-05;max_hl=0.116000;hap_AN=2680|1537|868|603|34|282|91|14780|701|933|3144|2730|662|2976|4721|5669|126|1|1298|366|7|393|3077|6034|1234|819|545|12|89;hap_AC_het=0|0|0|0|0|0|0|1|0|0|0|0|0|0|0|0|0|0|0|0|0|0|0|0|0|0|0|0|0;hap_AC_hom=0|0|0|0|0|0|0|0|0|0|0|0|0|0|0|0|0|0|0|0|0|0|0|0|0|0|0|0|0;hap_AF_hom=0.00000e+00|0.00000e+00|0.00000e+00|0.00000e+00|0.00000e+00|0.00000e+00|0.00000e+00|0.00000e+00|0.00000e+00|0.00000e+00|0.00000e+00|0.00000e+00|0.00000e+00|0.00000e+00|0.00000e+00|0.00000e+00|0.00000e+00|0.00000e+00|0.00000e+00|0.00000e+00|0.00000e+00|0.00000e+00|0.00000e+00|0.00000e+00|0.00000e+00|0.00000e+00|0.00000e+00|0.00000e+00|0.00000e+00;hap_AF_het=0.00000e+00|0.00000e+00|0.00000e+00|0.00000e+00|0.00000e+00|0.00000e+00|0.00000e+00|6.76590e-05|0.00000e+00|0.00000e+00|0.00000e+00|0.00000e+00|0.00000e+00|0.00000e+00|0.00000e+00|0.00000e+00|0.00000e+00|0.00000e+00|0.00000e+00|0.00000e+00|0.00000e+00|0.00000e+00|0.00000e+00|0.00000e+00|0.00000e+00|0.00000e+00|0.00000e+00|0.00000e+00|0.00000e+00;hap_hl_hist=0|0|0|0|0|0|0|0|0|0,0|0|0|0|0|0|0|0|0|0,0|0|0|0|0|0|0|0|0|0,0|0|0|0|0|0|0|0|0|0,0|0|0|0|0|0|0|0|0|0,0|0|0|0|0|0|0|0|0|0,0|0|0|0|0|0|0|0|0|0,0|1|0|0|0|0|0|0|0|0,0|0|0|0|0|0|0|0|0|0,0|0|0|0|0|0|0|0|0|0,0|0|0|0|0|0|0|0|0|0,0|0|0|0|0|0|0|0|0|0,0|0|0|0|0|0|0|0|0|0,0|0|0|0|0|0|0|0|0|0,0|0|0|0|0|0|0|0|0|0,0|0|0|0|0|0|0|0|0|0,0|0|0|0|0|0|0|0|0|0,0|0|0|0|0|0|0|0|0|0,0|0|0|0|0|0|0|0|0|0,0|0|0|0|0|0|0|0|0|0,0|0|0|0|0|0|0|0|0|0,0|0|0|0|0|0|0|0|0|0,0|0|0|0|0|0|0|0|0|0,0|0|0|0|0|0|0|0|0|0,0|0|0|0|0|0|0|0|0|0,0|0|0|0|0|0|0|0|0|0,0|0|0|0|0|0|0|0|0|0,0|0|0|0|0|0|0|0|0|0,0|0|0|0|0|0|0|0|0|0;hap_faf_hom=0.00000e+00|0.00000e+00|0.00000e+00|0.00000e+00|0.00000e+00|0.00000e+00|0.00000e+00|0.00000e+00|0.00000e+00|0.00000e+00|0.00000e+00|0.00000e+00|0.00000e+00|0.00000e+00|0.00000e+00|0.00000e+00|0.00000e+00|0.00000e+00|0.00000e+00|0.00000e+00|0.00000e+00|0.00000e+00|0.00000e+00|0.00000e+00|0.00000e+00|0.00000e+00|0.00000e+00|0.00000e+00|0.00000e+00;hapmax_AF_het=H;faf_hapmax_hom=0.00000;pop_AN=14339|392|5718|1415|1482|4890|25839|825|1492|20;pop_AC_het=0|0|0|0|0|0|1|0|0|0;pop_AC_hom=0|0|0|0|0|0|0|0|0|0;pop_AF_hom=0.00000e+00|0.00000e+00|0.00000e+00|0.00000e+00|0.00000e+00|0.00000e+00|0.00000e+00|0.00000e+00|0.00000e+00|0.00000e+00;pop_AF_het=0.00000e+00|0.00000e+00|0.00000e+00|0.00000e+00|0.00000e+00|0.00000e+00|3.87012e-05|0.00000e+00|0.00000e+00|0.00000e+00;pop_hl_hist=0|0|0|0|0|0|0|0|0|0,0|0|0|0|0|0|0|0|0|0,0|0|0|0|0|0|0|0|0|0,0|0|0|0|0|0|0|0|0|0,0|0|0|0|0|0|0|0|0|0,0|0|0|0|0|0|0|0|0|0,0|1|0|0|0|0|0|0|0|0,0|0|0|0|0|0|0|0|0|0,0|0|0|0|0|0|0|0|0|0,0|0|0|0|0|0|0|0|0|0;age_hist_hom_bin_freq=0|0|0|0|0|0|0|0|0|0;age_hist_hom_n_smaller=0;age_hist_hom_n_larger=0;age_hist_het_bin_freq=0|0|0|0|0|0|0|0|0|0;age_hist_het_n_smaller=0;age_hist_het_n_larger=0;dp_hist_all_n_larger=25156;dp_hist_alt_n_larger=1;dp_hist_all_bin_freq=0|52|911|2770|3517|4098|4478|4923|5260|5247;dp_hist_alt_bin_freq=0|0|0|0|0|0|0|0|0|0
chrM	302	.	A	ACCCCCCCCCCCCCCCCCCCCCCCCCCCCCCCCCCCCCCCCCCCCACC	.	artifact_prone_site;npg	filters=artifact_prone_site,npg;variant_collapsed=A302ACCCCCCCCCCCCCCCCCCCCCCCCCCCCCCCCCCCCCCCCCCCCACC;vep=CCCCCCCCCCCCCCCCCCCCCCCCCCCCCCCCCCCCCCCCCCCCACC|intergenic_variant|MODIFIER|||Intergenic||||||||||||1|||insertion||||||||||||||||||||||||;base_qual_hist=1|0|0|0|0|0|0|0|0|0;position_hist=0|0|0|0|0|0|0|0|0|0;strand_bias_hist=0|0|0|0|0|0|0|0|0|0;weak_evidence_hist=0|0|0|0|0|0|0|0|0|0;contamination_hist=1|0|0|0|0|0|0|0|0|0;heteroplasmy_below_min_het_threshold_hist=1|0|0|0|0|0|0|0|0|0;excluded_AC=1;AN=56433;AC_hom=0;AC_het=0;hl_hist=0|0|0|0|0|0|0|0|0|0;dp_mean=2056.41;mq_mean=.;tlod_mean=.;AF_hom=0.00000;AF_het=0.00000;max_hl=0.00000;hap_AN=2680|1537|868|603|34|282|91|14783|701|934|3144|2732|663|2977|4724|5672|126|1|1298|366|7|393|3080|6037|1234|819|546|12|89;hap_AC_het=0|0|0|0|0|0|0|0|0|0|0|0|0|0|0|0|0|0|0|0|0|0|0|0|0|0|0|0|0;hap_AC_hom=0|0|0|0|0|0|0|0|0|0|0|0|0|0|0|0|0|0|0|0|0|0|0|0|0|0|0|0|0;hap_AF_hom=0.00000e+00|0.00000e+00|0.00000e+00|0.00000e+00|0.00000e+00|0.00000e+00|0.00000e+00|0.00000e+00|0.00000e+00|0.00000e+00|0.00000e+00|0.00000e+00|0.00000e+00|0.00000e+00|0.00000e+00|0.00000e+00|0.00000e+00|0.00000e+00|0.00000e+00|0.00000e+00|0.00000e+00|0.00000e+00|0.00000e+00|0.00000e+00|0.00000e+00|0.00000e+00|0.00000e+00|0.00000e+00|0.00000e+00;hap_AF_het=0.00000e+00|0.00000e+00|0.00000e+00|0.00000e+00|0.00000e+00|0.00000e+00|0.00000e+00|0.00000e+00|0.00000e+00|0.00000e+00|0.00000e+00|0.00000e+00|0.00000e+00|0.00000e+00|0.00000e+00|0.00000e+00|0.00000e+00|0.00000e+00|0.00000e+00|0.00000e+00|0.00000e+00|0.00000e+00|0.00000e+00|0.00000e+00|0.00000e+00|0.00000e+00|0.00000e+00|0.00000e+00|0.00000e+00;hap_hl_hist=0|0|0|0|0|0|0|0|0|0,0|0|0|0|0|0|0|0|0|0,0|0|0|0|0|0|0|0|0|0,0|0|0|0|0|0|0|0|0|0,0|0|0|0|0|0|0|0|0|0,0|0|0|0|0|0|0|0|0|0,0|0|0|0|0|0|0|0|0|0,0|0|0|0|0|0|0|0|0|0,0|0|0|0|0|0|0|0|0|0,0|0|0|0|0|0|0|0|0|0,0|0|0|0|0|0|0|0|0|0,0|0|0|0|0|0|0|0|0|0,0|0|0|0|0|0|0|0|0|0,0|0|0|0|0|0|0|0|0|0,0|0|0|0|0|0|0|0|0|0,0|0|0|0|0|0|0|0|0|0,0|0|0|0|0|0|0|0|0|0,0|0|0|0|0|0|0|0|0|0,0|0|0|0|0|0|0|0|0|0,0|0|0|0|0|0|0|0|0|0,0|0|0|0|0|0|0|0|0|0,0|0|0|0|0|0|0|0|0|0,0|0|0|0|0|0|0|0|0|0,0|0|0|0|0|0|0|0|0|0,0|0|0|0|0|0|0|0|0|0,0|0|0|0|0|0|0|0|0|0,0|0|0|0|0|0|0|0|0|0,0|0|0|0|0|0|0|0|0|0,0|0|0|0|0|0|0|0|0|0;hap_faf_hom=0.00000e+00|0.00000e+00|0.00000e+00|0.00000e+00|0.00000e+00|0.00000e+00|0.00000e+00|0.00000e+00|0.00000e+00|0.00000e+00|0.00000e+00|0.00000e+00|0.00000e+00|0.00000e+00|0.00000e+00|0.00000e+00|0.00000e+00|0.00000e+00|0.00000e+00|0.00000e+00|0.00000e+00|0.00000e+00|0.00000e+00|0.00000e+00|0.00000e+00|0.00000e+00|0.00000e+00|0.00000e+00|0.00000e+00;faf_hapmax_hom=0.00000;pop_AN=14347|392|5718|1415|1482|4892|25848|826|1493|20;pop_AC_het=0|0|0|0|0|0|0|0|0|0;pop_AC_hom=0|0|0|0|0|0|0|0|0|0;pop_AF_hom=0.00000e+00|0.00000e+00|0.00000e+00|0.00000e+00|0.00000e+00|0.00000e+00|0.00000e+00|0.00000e+00|0.00000e+00|0.00000e+00;pop_AF_het=0.00000e+00|0.00000e+00|0.00000e+00|0.00000e+00|0.00000e+00|0.00000e+00|0.00000e+00|0.00000e+00|0.00000e+00|0.00000e+00;pop_hl_hist=0|0|0|0|0|0|0|0|0|0,0|0|0|0|0|0|0|0|0|0,0|0|0|0|0|0|0|0|0|0,0|0|0|0|0|0|0|0|0|0,0|0|0|0|0|0|0|0|0|0,0|0|0|0|0|0|0|0|0|0,0|0|0|0|0|0|0|0|0|0,0|0|0|0|0|0|0|0|0|0,0|0|0|0|0|0|0|0|0|0,0|0|0|0|0|0|0|0|0|0;age_hist_hom_bin_freq=0|0|0|0|0|0|0|0|0|0;age_hist_hom_n_smaller=0;age_hist_hom_n_larger=0;age_hist_het_bin_freq=0|0|0|0|0|0|0|0|0|0;age_hist_het_n_smaller=0;age_hist_het_n_larger=0;dp_hist_all_n_larger=25176;dp_hist_alt_n_larger=0;dp_hist_all_bin_freq=0|52|910|2771|3517|4098|4475|4924|5261|5249;dp_hist_alt_bin_freq=0|0|0|0|0|0|0|0|0|0
chrM	302	.	A	ACCCCCCCCCCCCCCCCCCCCCCCCCCCCCCCCCCCCCCCCCCCCC	.	artifact_prone_site	filters=artifact_prone_site;variant_collapsed=A302ACCCCCCCCCCCCCCCCCCCCCCCCCCCCCCCCCCCCCCCCCCCCC;vep=CCCCCCCCCCCCCCCCCCCCCCCCCCCCCCCCCCCCCCCCCCCCC|intergenic_variant|MODIFIER|||Intergenic||||||||||||1|||insertion||||||||||||||||||||||||;base_qual_hist=0|0|0|0|0|0|0|0|0|0;position_hist=0|0|0|0|0|0|0|0|0|0;strand_bias_hist=0|0|0|0|0|0|0|0|0|0;weak_evidence_hist=17|0|0|0|0|0|0|0|0|0;contamination_hist=0|0|0|0|0|0|0|0|0|0;heteroplasmy_below_min_het_threshold_hist=25|0|0|0|0|0|0|0|0|0;excluded_AC=25;AN=56409;AC_hom=0;AC_het=1;hl_hist=0|1|0|0|0|0|0|0|0|0;dp_mean=2056.30;mq_mean=60.0000;tlod_mean=3.99333;AF_hom=0.00000;AF_het=1.77277e-05;max_hl=0.144000;hap_AN=2679|1534|868|603|34|282|91|14774|701|934|3144|2732|662|2976|4723|5670|126|1|1298|364|7|393|3079|6036|1232|819|546|12|89;hap_AC_het=0|0|0|0|0|0|0|1|0|0|0|0|0|0|0|0|0|0|0|0|0|0|0|0|0|0|0|0|0;hap_AC_hom=0|0|0|0|0|0|0|0|0|0|0|0|0|0|0|0|0|0|0|0|0|0|0|0|0|0|0|0|0;hap_AF_hom=0.00000e+00|0.00000e+00|0.00000e+00|0.00000e+00|0.00000e+00|0.00000e+00|0.00000e+00|0.00000e+00|0.00000e+00|0.00000e+00|0.00000e+00|0.00000e+00|0.00000e+00|0.00000e+00|0.00000e+00|0.00000e+00|0.00000e+00|0.00000e+00|0.00000e+00|0.00000e+00|0.00000e+00|0.00000e+00|0.00000e+00|0.00000e+00|0.00000e+00|0.00000e+00|0.00000e+00|0.00000e+00|0.00000e+00;hap_AF_het=0.00000e+00|0.00000e+00|0.00000e+00|0.00000e+00|0.00000e+00|0.00000e+00|0.00000e+00|6.76865e-05|0.00000e+00|0.00000e+00|0.00000e+00|0.00000e+00|0.00000e+00|0.00000e+00|0.00000e+00|0.00000e+00|0.00000e+00|0.00000e+00|0.00000e+00|0.00000e+00|0.00000e+00|0.00000e+00|0.00000e+00|0.00000e+00|0.00000e+00|0.00000e+00|0.00000e+00|0.00000e+00|0.00000e+00;hap_hl_hist=0|0|0|0|0|0|0|0|0|0,0|0|0|0|0|0|0|0|0|0,0|0|0|0|0|0|0|0|0|0,0|0|0|0|0|0|0|0|0|0,0|0|0|0|0|0|0|0|0|0,0|0|0|0|0|0|0|0|0|0,0|0|0|0|0|0|0|0|0|0,0|1|0|0|0|0|0|0|0|0,0|0|0|0|0|0|0|0|0|0,0|0|0|0|0|0|0|0|0|0,0|0|0|0|0|0|0|0|0|0,0|0|0|0|0|0|0|0|0|0,0|0|0|0|0|0|0|0|0|0,0|0|0|0|0|0|0|0|0|0,0|0|0|0|0|0|0|0|0|0,0|0|0|0|0|0|0|0|0|0,0|0|0|0|0|0|0|0|0|0,0|0|0|0|0|0|0|0|0|0,0|0|0|0|0|0|0|0|0|0,0|0|0|0|0|0|0|0|0|0,0|0|0|0|0|0|0|0|0|0,0|0|0|0|0|0|0|0|0|0,0|0|0|0|0|0|0|0|0|0,0|0|0|0|0|0|0|0|0|0,0|0|0|0|0|0|0|0|0|0,0|0|0|0|0|0|0|0|0|0,0|0|0|0|0|0|0|0|0|0,0|0|0|0|0|0|0|0|0|0,0|0|0|0|0|0|0|0|0|0;hap_faf_hom=0.00000e+00|0.00000e+00|0.00000e+00|0.00000e+00|0.00000e+00|0.00000e+00|0.00000e+00|0.00000e+00|0.00000e+00|0.00000e+00|0.00000e+00|0.00000e+00|0.00000e+00|0.00000e+00|0.00000e+00|0.00000e+00|0.00000e+00|0.00000e+00|0.00000e+00|0.00000e+00|0.00000e+00|0.00000e+00|0.00000e+00|0.00000e+00|0.00000e+00|0.00000e+00|0.00000e+00|0.00000e+00|0.00000e+00;hapmax_AF_het=H;faf_hapmax_hom=0.00000;pop_AN=14341|392|5714|1415|1481|4890|25839|825|1492|20;pop_AC_het=0|0|0|0|0|0|1|0|0|0;pop_AC_hom=0|0|0|0|0|0|0|0|0|0;pop_AF_hom=0.00000e+00|0.00000e+00|0.00000e+00|0.00000e+00|0.00000e+00|0.00000e+00|0.00000e+00|0.00000e+00|0.00000e+00|0.00000e+00;pop_AF_het=0.00000e+00|0.00000e+00|0.00000e+00|0.00000e+00|0.00000e+00|0.00000e+00|3.87012e-05|0.00000e+00|0.00000e+00|0.00000e+00;pop_hl_hist=0|0|0|0|0|0|0|0|0|0,0|0|0|0|0|0|0|0|0|0,0|0|0|0|0|0|0|0|0|0,0|0|0|0|0|0|0|0|0|0,0|0|0|0|0|0|0|0|0|0,0|0|0|0|0|0|0|0|0|0,0|1|0|0|0|0|0|0|0|0,0|0|0|0|0|0|0|0|0|0,0|0|0|0|0|0|0|0|0|0,0|0|0|0|0|0|0|0|0|0;age_hist_hom_bin_freq=0|0|0|0|0|0|0|0|0|0;age_hist_hom_n_smaller=0;age_hist_hom_n_larger=0;age_hist_het_bin_freq=0|0|0|0|0|0|0|0|0|0;age_hist_het_n_smaller=0;age_hist_het_n_larger=0;dp_hist_all_n_larger=25162;dp_hist_alt_n_larger=0;dp_hist_all_bin_freq=0|52|911|2771|3517|4098|4476|4923|5255|5244;dp_hist_alt_bin_freq=0|0|0|0|0|0|1|0|0|0
chrM	302	.	A	ACCCCCCCCCCCCCCCCCCCCCCCCCCCCCCCCCCCCCCCCCCCCCACCCCC	.	artifact_prone_site;npg	filters=artifact_prone_site,npg;variant_collapsed=A302ACCCCCCCCCCCCCCCCCCCCCCCCCCCCCCCCCCCCCCCCCCCCCACCCCC;vep=CCCCCCCCCCCCCCCCCCCCCCCCCCCCCCCCCCCCCCCCCCCCCACCCCC|intergenic_variant|MODIFIER|||Intergenic||||||||||||1|||insertion||||||||||||||||||||||||;base_qual_hist=0|0|0|0|0|0|0|0|0|0;position_hist=0|0|0|0|0|0|0|0|0|0;strand_bias_hist=0|0|0|0|0|0|0|0|0|0;weak_evidence_hist=0|0|0|0|0|0|0|0|0|0;contamination_hist=0|0|0|0|0|0|0|0|0|0;heteroplasmy_below_min_het_threshold_hist=1|0|0|0|0|0|0|0|0|0;excluded_AC=1;AN=56433;AC_hom=0;AC_het=0;hl_hist=0|0|0|0|0|0|0|0|0|0;dp_mean=2056.40;mq_mean=.;tlod_mean=.;AF_hom=0.00000;AF_het=0.00000;max_hl=0.00000;hap_AN=2680|1537|868|603|34|282|91|14783|701|934|3144|2732|663|2977|4724|5672|126|1|1298|366|7|393|3080|6037|1234|819|546|12|89;hap_AC_het=0|0|0|0|0|0|0|0|0|0|0|0|0|0|0|0|0|0|0|0|0|0|0|0|0|0|0|0|0;hap_AC_hom=0|0|0|0|0|0|0|0|0|0|0|0|0|0|0|0|0|0|0|0|0|0|0|0|0|0|0|0|0;hap_AF_hom=0.00000e+00|0.00000e+00|0.00000e+00|0.00000e+00|0.00000e+00|0.00000e+00|0.00000e+00|0.00000e+00|0.00000e+00|0.00000e+00|0.00000e+00|0.00000e+00|0.00000e+00|0.00000e+00|0.00000e+00|0.00000e+00|0.00000e+00|0.00000e+00|0.00000e+00|0.00000e+00|0.00000e+00|0.00000e+00|0.00000e+00|0.00000e+00|0.00000e+00|0.00000e+00|0.00000e+00|0.00000e+00|0.00000e+00;hap_AF_het=0.00000e+00|0.00000e+00|0.00000e+00|0.00000e+00|0.00000e+00|0.00000e+00|0.00000e+00|0.00000e+00|0.00000e+00|0.00000e+00|0.00000e+00|0.00000e+00|0.00000e+00|0.00000e+00|0.00000e+00|0.00000e+00|0.00000e+00|0.00000e+00|0.00000e+00|0.00000e+00|0.00000e+00|0.00000e+00|0.00000e+00|0.00000e+00|0.00000e+00|0.00000e+00|0.00000e+00|0.00000e+00|0.00000e+00;hap_hl_hist=0|0|0|0|0|0|0|0|0|0,0|0|0|0|0|0|0|0|0|0,0|0|0|0|0|0|0|0|0|0,0|0|0|0|0|0|0|0|0|0,0|0|0|0|0|0|0|0|0|0,0|0|0|0|0|0|0|0|0|0,0|0|0|0|0|0|0|0|0|0,0|0|0|0|0|0|0|0|0|0,0|0|0|0|0|0|0|0|0|0,0|0|0|0|0|0|0|0|0|0,0|0|0|0|0|0|0|0|0|0,0|0|0|0|0|0|0|0|0|0,0|0|0|0|0|0|0|0|0|0,0|0|0|0|0|0|0|0|0|0,0|0|0|0|0|0|0|0|0|0,0|0|0|0|0|0|0|0|0|0,0|0|0|0|0|0|0|0|0|0,0|0|0|0|0|0|0|0|0|0,0|0|0|0|0|0|0|0|0|0,0|0|0|0|0|0|0|0|0|0,0|0|0|0|0|0|0|0|0|0,0|0|0|0|0|0|0|0|0|0,0|0|0|0|0|0|0|0|0|0,0|0|0|0|0|0|0|0|0|0,0|0|0|0|0|0|0|0|0|0,0|0|0|0|0|0|0|0|0|0,0|0|0|0|0|0|0|0|0|0,0|0|0|0|0|0|0|0|0|0,0|0|0|0|0|0|0|0|0|0;hap_faf_hom=0.00000e+00|0.00000e+00|0.00000e+00|0.00000e+00|0.00000e+00|0.00000e+00|0.00000e+00|0.00000e+00|0.00000e+00|0.00000e+00|0.00000e+00|0.00000e+00|0.00000e+00|0.00000e+00|0.00000e+00|0.00000e+00|0.00000e+00|0.00000e+00|0.00000e+00|0.00000e+00|0.00000e+00|0.00000e+00|0.00000e+00|0.00000e+00|0.00000e+00|0.00000e+00|0.00000e+00|0.00000e+00|0.00000e+00;faf_hapmax_hom=0.00000;pop_AN=14347|392|5718|1415|1482|4892|25848|826|1493|20;pop_AC_het=0|0|0|0|0|0|0|0|0|0;pop_AC_hom=0|0|0|0|0|0|0|0|0|0;pop_AF_hom=0.00000e+00|0.00000e+00|0.00000e+00|0.00000e+00|0.00000e+00|0.00000e+00|0.00000e+00|0.00000e+00|0.00000e+00|0.00000e+00;pop_AF_het=0.00000e+00|0.00000e+00|0.00000e+00|0.00000e+00|0.00000e+00|0.00000e+00|0.00000e+00|0.00000e+00|0.00000e+00|0.00000e+00;pop_hl_hist=0|0|0|0|0|0|0|0|0|0,0|0|0|0|0|0|0|0|0|0,0|0|0|0|0|0|0|0|0|0,0|0|0|0|0|0|0|0|0|0,0|0|0|0|0|0|0|0|0|0,0|0|0|0|0|0|0|0|0|0,0|0|0|0|0|0|0|0|0|0,0|0|0|0|0|0|0|0|0|0,0|0|0|0|0|0|0|0|0|0,0|0|0|0|0|0|0|0|0|0;age_hist_hom_bin_freq=0|0|0|0|0|0|0|0|0|0;age_hist_hom_n_smaller=0;age_hist_hom_n_larger=0;age_hist_het_bin_freq=0|0|0|0|0|0|0|0|0|0;age_hist_het_n_smaller=0;age_hist_het_n_larger=0;dp_hist_all_n_larger=25176;dp_hist_alt_n_larger=0;dp_hist_all_bin_freq=0|52|911|2771|3517|4098|4474|4924|5261|5249;dp_hist_alt_bin_freq=0|0|0|0|0|0|0|0|0|0
chrM	302	.	A	ACCCCCCCCCCCCCCCCCCCCCCCCCCCCCCCCCCCCCCCCCCCCCC	.	artifact_prone_site	filters=artifact_prone_site;variant_collapsed=A302ACCCCCCCCCCCCCCCCCCCCCCCCCCCCCCCCCCCCCCCCCCCCCC;vep=CCCCCCCCCCCCCCCCCCCCCCCCCCCCCCCCCCCCCCCCCCCCCC|intergenic_variant|MODIFIER|||Intergenic||||||||||||1|||insertion||||||||||||||||||||||||;base_qual_hist=0|0|0|0|0|0|0|0|0|0;position_hist=0|0|0|0|0|0|0|0|0|0;strand_bias_hist=0|0|0|0|0|0|0|0|0|0;weak_evidence_hist=8|0|0|0|0|0|0|0|0|0;contamination_hist=0|0|0|0|0|0|0|0|0|0;heteroplasmy_below_min_het_threshold_hist=21|0|0|0|0|0|0|0|0|0;excluded_AC=21;AN=56413;AC_hom=0;AC_het=1;hl_hist=0|1|0|0|0|0|0|0|0|0;dp_mean=2056.28;mq_mean=60.0000;tlod_mean=7.03500;AF_hom=0.00000;AF_het=1.77264e-05;max_hl=0.101000;hap_AN=2680|1534|868|603|34|282|91|14777|701|934|3144|2731|662|2976|4723|5670|126|1|1297|366|7|393|3080|6034|1233|819|546|12|89;hap_AC_het=0|0|0|0|0|0|0|0|0|0|0|0|0|0|0|0|0|0|0|0|0|0|0|0|0|0|1|0|0;hap_AC_hom=0|0|0|0|0|0|0|0|0|0|0|0|0|0|0|0|0|0|0|0|0|0|0|0|0|0|0|0|0;hap_AF_hom=0.00000e+00|0.00000e+00|0.00000e+00|0.00000e+00|0.00000e+00|0.00000e+00|0.00000e+00|0.00000e+00|0.00000e+00|0.00000e+00|0.00000e+00|0.00000e+00|0.00000e+00|0.00000e+00|0.00000e+00|0.00000e+00|0.00000e+00|0.00000e+00|0.00000e+00|0.00000e+00|0.00000e+00|0.00000e+00|0.00000e+00|0.00000e+00|0.00000e+00|0.00000e+00|0.00000e+00|0.00000e+00|0.00000e+00;hap_AF_het=0.00000e+00|0.00000e+00|0.00000e+00|0.00000e+00|0.00000e+00|0.00000e+00|0.00000e+00|0.00000e+00|0.00000e+00|0.00000e+00|0.00000e+00|0.00000e+00|0.00000e+00|0.00000e+00|0.00000e+00|0.00000e+00|0.00000e+00|0.00000e+00|0.00000e+00|0.00000e+00|0.00000e+00|0.00000e+00|0.00000e+00|0.00000e+00|0.00000e+00|0.00000e+00|1.83150e-03|0.00000e+00|0.00000e+00;hap_hl_hist=0|0|0|0|0|0|0|0|0|0,0|0|0|0|0|0|0|0|0|0,0|0|0|0|0|0|0|0|0|0,0|0|0|0|0|0|0|0|0|0,0|0|0|0|0|0|0|0|0|0,0|0|0|0|0|0|0|0|0|0,0|0|0|0|0|0|0|0|0|0,0|0|0|0|0|0|0|0|0|0,0|0|0|0|0|0|0|0|0|0,0|0|0|0|0|0|0|0|0|0,0|0|0|0|0|0|0|0|0|0,0|0|0|0|0|0|0|0|0|0,0|0|0|0|0|0|0|0|0|0,0|0|0|0|0|0|0|0|0|0,0|0|0|0|0|0|0|0|0|0,0|0|0|0|0|0|0|0|0|0,0|0|0|0|0|0|0|0|0|0,0|0|0|0|0|0|0|0|0|0,0|0|0|0|0|0|0|0|0|0,0|0|0|0|0|0|0|0|0|0,0|0|0|0|0|0|0|0|0|0,0|0|0|0|0|0|0|0|0|0,0|0|0|0|0|0|0|0|0|0,0|0|0|0|0|0|0|0|0|0,0|0|0|0|0|0|0|0|0|0,0|0|0|0|0|0|0|0|0|0,0|1|0|0|0|0|0|0|0|0,0|0|0|0|0|0|0|0|0|0,0|0|0|0|0|0|0|0|0|0;hap_faf_hom=0.00000e+00|0.00000e+00|0.00000e+00|0.00000e+00|0.00000e+00|0.00000e+00|0.00000e+00|0.00000e+00|0.00000e+00|0.00000e+00|0.00000e+00|0.00000e+00|0.00000e+00|0.00000e+00|0.00000e+00|0.00000e+00|0.00000e+00|0.00000e+00|0.00000e+00|0.00000e+00|0.00000e+00|0.00000e+00|0.00000e+00|0.00000e+00|0.00000e+00|0.00000e+00|0.00000e+00|0.00000e+00|0.00000e+00;hapmax_AF_het=X;faf_hapmax_hom=0.00000;pop_AN=14340|392|5717|1414|1481|4889|25841|826|1493|20;pop_AC_het=0|0|0|0|0|0|1|0|0|0;pop_AC_hom=0|0|0|0|0|0|0|0|0|0;pop_AF_hom=0.00000e+00|0.00000e+00|0.00000e+00|0.00000e+00|0.00000e+00|0.00000e+00|0.00000e+00|0.00000e+00|0.00000e+00|0.00000e+00;pop_AF_het=0.00000e+00|0.00000e+00|0.00000e+00|0.00000e+00|0.00000e+00|0.00000e+00|3.86982e-05|0.00000e+00|0.00000e+00|0.00000e+00;pop_hl_hist=0|0|0|0|0|0|0|0|0|0,0|0|0|0|0|0|0|0|0|0,0|0|0|0|0|0|0|0|0|0,0|0|0|0|0|0|0|0|0|0,0|0|0|0|0|0|0|0|0|0,0|0|0|0|0|0|0|0|0|0,0|1|0|0|0|0|0|0|0|0,0|0|0|0|0|0|0|0|0|0,0|0|0|0|0|0|0|0|0|0,0|0|0|0|0|0|0|0|0|0;age_hist_hom_bin_freq=0|0|0|0|0|0|0|0|0|0;age_hist_hom_n_smaller=0;age_hist_hom_n_larger=0;age_hist_het_bin_freq=0|0|0|0|0|0|0|0|0|0;age_hist_het_n_smaller=0;age_hist_het_n_larger=0;dp_hist_all_n_larger=25161;dp_hist_alt_n_larger=0;dp_hist_all_bin_freq=0|52|911|2770|3515|4097|4474|4923|5261|5249;dp_hist_alt_bin_freq=0|0|0|0|0|0|0|0|1|0
chrM	302	.	A	ACCCCCCCCCCCCCCCCCCCCCCCCCCCCCCCCCCCCCCCCCCCCCCC	.	artifact_prone_site	filters=artifact_prone_site;variant_collapsed=A302ACCCCCCCCCCCCCCCCCCCCCCCCCCCCCCCCCCCCCCCCCCCCCCC;vep=CCCCCCCCCCCCCCCCCCCCCCCCCCCCCCCCCCCCCCCCCCCCCCC|intergenic_variant|MODIFIER|||Intergenic||||||||||||1|||insertion||||||||||||||||||||||||;base_qual_hist=1|0|0|0|0|0|0|0|0|0;position_hist=0|0|0|0|0|0|0|0|0|0;strand_bias_hist=0|0|0|0|0|0|0|0|0|0;weak_evidence_hist=7|0|0|0|0|0|0|0|0|0;contamination_hist=0|0|0|0|0|0|0|0|0|0;heteroplasmy_below_min_het_threshold_hist=16|0|0|0|0|0|0|0|0|0;excluded_AC=16;AN=56418;AC_hom=0;AC_het=2;hl_hist=0|2|0|0|0|0|0|0|0|0;dp_mean=2056.35;mq_mean=60.0000;tlod_mean=204.120;AF_hom=0.00000;AF_het=3.54497e-05;max_hl=0.198000;hap_AN=2679|1537|868|603|34|282|91|14778|701|933|3144|2732|663|2977|4723|5671|126|1|1296|365|7|393|3080|6036|1233|819|545|12|89;hap_AC_het=1|0|0|0|0|0|0|0|0|0|0|0|0|0|0|0|0|0|0|0|0|0|0|1|0|0|0|0|0;hap_AC_hom=0|0|0|0|0|0|0|0|0|0|0|0|0|0|0|0|0|0|0|0|0|0|0|0|0|0|0|0|0;hap_AF_hom=0.00000e+00|0.00000e+00|0.00000e+00|0.00000e+00|0.00000e+00|0.00000e+00|0.00000e+00|0.00000e+00|0.00000e+00|0.00000e+00|0.00000e+00|0.00000e+00|0.00000e+00|0.00000e+00|0.00000e+00|0.00000e+00|0.00000e+00|0.00000e+00|0.00000e+00|0.00000e+00|0.00000e+00|0.00000e+00|0.00000e+00|0.00000e+00|0.00000e+00|0.00000e+00|0.00000e+00|0.00000e+00|0.00000e+00;hap_AF_het=3.73274e-04|0.00000e+00|0.00000e+00|0.00000e+00|0.00000e+00|0.00000e+00|0.00000e+00|0.00000e+00|0.00000e+00|0.00000e+00|0.00000e+00|0.00000e+00|0.00000e+00|0.00000e+00|0.00000e+00|0.00000e+00|0.00000e+00|0.00000e+00|0.00000e+00|0.00000e+00|0.00000e+00|0.00000e+00|0.00000e+00|1.65673e-04|0.00000e+00|0.00000e+00|0.00000e+00|0.00000e+00|0.00000e+00;hap_hl_hist=0|1|0|0|0|0|0|0|0|0,0|0|0|0|0|0|0|0|0|0,0|0|0|0|0|0|0|0|0|0,0|0|0|0|0|0|0|0|0|0,0|0|0|0|0|0|0|0|0|0,0|0|0|0|0|0|0|0|0|0,0|0|0|0|0|0|0|0|0|0,0|0|0|0|0|0|0|0|0|0,0|0|0|0|0|0|0|0|0|0,0|0|0|0|0|0|0|0|0|0,0|0|0|0|0|0|0|0|0|0,0|0|0|0|0|0|0|0|0|0,0|0|0|0|0|0|0|0|0|0,0|0|0|0|0|0|0|0|0|0,0|0|0|0|0|0|0|0|0|0,0|0|0|0|0|0|0|0|0|0,0|0|0|0|0|0|0|0|0|0,0|0|0|0|0|0|0|0|0|0,0|0|0|0|0|0|0|0|0|0,0|0|0|0|0|0|0|0|0|0,0|0|0|0|0|0|0|0|0|0,0|0|0|0|0|0|0|0|0|0,0|0|0|0|0|0|0|0|0|0,0|1|0|0|0|0|0|0|0|0,0|0|0|0|0|0|0|0|0|0,0|0|0|0|0|0|0|0|0|0,0|0|0|0|0|0|0|0|0|0,0|0|0|0|0|0|0|0|0|0,0|0|0|0|0|0|0|0|0|0;hap_faf_hom=0.00000e+00|0.00000e+00|0.00000e+00|0.00000e+00|0.00000e+00|0.00000e+00|0.00000e+00|0.00000e+00|0.00000e+00|0.00000e+00|0.00000e+00|0.00000e+00|0.00000e+00|0.00000e+00|0.00000e+00|0.00000e+00|0.00000e+00|0.00000e+00|0.00000e+00|0.00000e+00|0.00000e+00|0.00000e+00|0.00000e+00|0.00000e+00|0.00000e+00|0.00000e+00|0.00000e+00|0.00000e+00|0.00000e+00;hapmax_AF_het=A;faf_hapmax_hom=0.00000;pop_AN=14345|392|5717|1414|1482|4891|25839|825|1493|20;pop_AC_het=0|0|1|0|0|0|1|0|0|0;pop_AC_hom=0|0|0|0|0|0|0|0|0|0;pop_AF_hom=0.00000e+00|0.00000e+00|0.00000e+00|0.00000e+00|0.00000e+00|0.00000e+00|0.00000e+00|0.00000e+00|0.00000e+00|0.00000e+00;pop_AF_het=0.00000e+00|0.00000e+00|1.74917e-04|0.00000e+00|0.00000e+00|0.00000e+00|3.87012e-05|0.00000e+00|0.00000e+00|0.00000e+00;pop_hl_hist=0|0|0|0|0|0|0|0|0|0,0|0|0|0|0|0|0|0|0|0,0|1|0|0|0|0|0|0|0|0,0|0|0|0|0|0|0|0|0|0,0|0|0|0|0|0|0|0|0|0,0|0|0|0|0|0|0|0|0|0,0|1|0|0|0|0|0|0|0|0,0|0|0|0|0|0|0|0|0|0,0|0|0|0|0|0|0|0|0|0,0|0|0|0|0|0|0|0|0|0;age_hist_hom_bin_freq=0|0|0|0|0|0|0|0|0|0;age_hist_hom_n_smaller=0;age_hist_hom_n_larger=0;age_hist_het_bin_freq=0|0|0|0|0|0|0|0|0|0;age_hist_het_n_smaller=0;age_hist_het_n_larger=0;dp_hist_all_n_larger=25170;dp_hist_alt_n_larger=0;dp_hist_all_bin_freq=0|53|910|2771|3517|4097|4471|4923|5260|5246;dp_hist_alt_bin_freq=0|1|0|0|0|0|0|1|0|0
chrM	302	.	A	ACCCCCCCCCCCCCCCCCCCCCCCCCCCCCCCCCCCCCCCCCCCCCCCC	.	artifact_prone_site;npg	filters=artifact_prone_site,npg;variant_collapsed=A302ACCCCCCCCCCCCCCCCCCCCCCCCCCCCCCCCCCCCCCCCCCCCCCCC;vep=CCCCCCCCCCCCCCCCCCCCCCCCCCCCCCCCCCCCCCCCCCCCCCCC|intergenic_variant|MODIFIER|||Intergenic||||||||||||1|||insertion||||||||||||||||||||||||;base_qual_hist=1|0|0|0|0|0|0|0|0|0;position_hist=0|0|0|0|0|0|0|0|0|0;strand_bias_hist=0|0|0|0|0|0|0|0|0|0;weak_evidence_hist=4|0|0|0|0|0|0|0|0|0;contamination_hist=0|0|0|0|0|0|0|0|0|0;heteroplasmy_below_min_het_threshold_hist=8|0|0|0|0|0|0|0|0|0;excluded_AC=8;AN=56426;AC_hom=0;AC_het=0;hl_hist=0|0|0|0|0|0|0|0|0|0;dp_mean=2056.35;mq_mean=.;tlod_mean=.;AF_hom=0.00000;AF_het=0.00000;max_hl=0.00000;hap_AN=2680|1537|868|603|34|282|91|14782|701|933|3144|2730|663|2977|4724|5671|126|1|1298|366|7|393|3080|6037|1233|819|545|12|89;hap_AC_het=0|0|0|0|0|0|0|0|0|0|0|0|0|0|0|0|0|0|0|0|0|0|0|0|0|0|0|0|0;hap_AC_hom=0|0|0|0|0|0|0|0|0|0|0|0|0|0|0|0|0|0|0|0|0|0|0|0|0|0|0|0|0;hap_AF_hom=0.00000e+00|0.00000e+00|0.00000e+00|0.00000e+00|0.00000e+00|0.00000e+00|0.00000e+00|0.00000e+00|0.00000e+00|0.00000e+00|0.00000e+00|0.00000e+00|0.00000e+00|0.00000e+00|0.00000e+00|0.00000e+00|0.00000e+00|0.00000e+00|0.00000e+00|0.00000e+00|0.00000e+00|0.00000e+00|0.00000e+00|0.00000e+00|0.00000e+00|0.00000e+00|0.00000e+00|0.00000e+00|0.00000e+00;hap_AF_het=0.00000e+00|0.00000e+00|0.00000e+00|0.00000e+00|0.00000e+00|0.00000e+00|0.00000e+00|0.00000e+00|0.00000e+00|0.00000e+00|0.00000e+00|0.00000e+00|0.00000e+00|0.00000e+00|0.00000e+00|0.00000e+00|0.00000e+00|0.00000e+00|0.00000e+00|0.00000e+00|0.00000e+00|0.00000e+00|0.00000e+00|0.00000e+00|0.00000e+00|0.00000e+00|0.00000e+00|0.00000e+00|0.00000e+00;hap_hl_hist=0|0|0|0|0|0|0|0|0|0,0|0|0|0|0|0|0|0|0|0,0|0|0|0|0|0|0|0|0|0,0|0|0|0|0|0|0|0|0|0,0|0|0|0|0|0|0|0|0|0,0|0|0|0|0|0|0|0|0|0,0|0|0|0|0|0|0|0|0|0,0|0|0|0|0|0|0|0|0|0,0|0|0|0|0|0|0|0|0|0,0|0|0|0|0|0|0|0|0|0,0|0|0|0|0|0|0|0|0|0,0|0|0|0|0|0|0|0|0|0,0|0|0|0|0|0|0|0|0|0,0|0|0|0|0|0|0|0|0|0,0|0|0|0|0|0|0|0|0|0,0|0|0|0|0|0|0|0|0|0,0|0|0|0|0|0|0|0|0|0,0|0|0|0|0|0|0|0|0|0,0|0|0|0|0|0|0|0|0|0,0|0|0|0|0|0|0|0|0|0,0|0|0|0|0|0|0|0|0|0,0|0|0|0|0|0|0|0|0|0,0|0|0|0|0|0|0|0|0|0,0|0|0|0|0|0|0|0|0|0,0|0|0|0|0|0|0|0|0|0,0|0|0|0|0|0|0|0|0|0,0|0|0|0|0|0|0|0|0|0,0|0|0|0|0|0|0|0|0|0,0|0|0|0|0|0|0|0|0|0;hap_faf_hom=0.00000e+00|0.00000e+00|0.00000e+00|0.00000e+00|0.00000e+00|0.00000e+00|0.00000e+00|0.00000e+00|0.00000e+00|0.00000e+00|0.00000e+00|0.00000e+00|0.00000e+00|0.00000e+00|0.00000e+00|0.00000e+00|0.00000e+00|0.00000e+00|0.00000e+00|0.00000e+00|0.00000e+00|0.00000e+00|0.00000e+00|0.00000e+00|0.00000e+00|0.00000e+00|0.00000e+00|0.00000e+00|0.00000e+00;faf_hapmax_hom=0.00000;pop_AN=14346|392|5718|1414|1482|4890|25845|826|1493|20;pop_AC_het=0|0|0|0|0|0|0|0|0|0;pop_AC_hom=0|0|0|0|0|0|0|0|0|0;pop_AF_hom=0.00000e+00|0.00000e+00|0.00000e+00|0.00000e+00|0.00000e+00|0.00000e+00|0.00000e+00|0.00000e+00|0.00000e+00|0.00000e+00;pop_AF_het=0.00000e+00|0.00000e+00|0.00000e+00|0.00000e+00|0.00000e+00|0.00000e+00|0.00000e+00|0.00000e+00|0.00000e+00|0.00000e+00;pop_hl_hist=0|0|0|0|0|0|0|0|0|0,0|0|0|0|0|0|0|0|0|0,0|0|0|0|0|0|0|0|0|0,0|0|0|0|0|0|0|0|0|0,0|0|0|0|0|0|0|0|0|0,0|0|0|0|0|0|0|0|0|0,0|0|0|0|0|0|0|0|0|0,0|0|0|0|0|0|0|0|0|0,0|0|0|0|0|0|0|0|0|0,0|0|0|0|0|0|0|0|0|0;age_hist_hom_bin_freq=0|0|0|0|0|0|0|0|0|0;age_hist_hom_n_smaller=0;age_hist_hom_n_larger=0;age_hist_het_bin_freq=0|0|0|0|0|0|0|0|0|0;age_hist_het_n_smaller=0;age_hist_het_n_larger=0;dp_hist_all_n_larger=25172;dp_hist_alt_n_larger=0;dp_hist_all_bin_freq=0|52|911|2771|3517|4096|4474|4923|5261|5249;dp_hist_alt_bin_freq=0|0|0|0|0|0|0|0|0|0
chrM	302	.	A	ACCCCCCCCCCCCCCCCCCCCCCCCCCCCCCCCCCCCCCCCCCCCCCCCC	.	artifact_prone_site;npg	filters=artifact_prone_site,npg;variant_collapsed=A302ACCCCCCCCCCCCCCCCCCCCCCCCCCCCCCCCCCCCCCCCCCCCCCCCC;vep=CCCCCCCCCCCCCCCCCCCCCCCCCCCCCCCCCCCCCCCCCCCCCCCCC|intergenic_variant|MODIFIER|||Intergenic||||||||||||1|||insertion||||||||||||||||||||||||;base_qual_hist=0|0|0|0|0|0|0|0|0|0;position_hist=0|0|0|0|0|0|0|0|0|0;strand_bias_hist=0|0|0|0|0|0|0|0|0|0;weak_evidence_hist=3|0|0|0|0|0|0|0|0|0;contamination_hist=0|0|0|0|0|0|0|0|0|0;heteroplasmy_below_min_het_threshold_hist=7|0|0|0|0|0|0|0|0|0;excluded_AC=7;AN=56427;AC_hom=0;AC_het=0;hl_hist=0|0|0|0|0|0|0|0|0|0;dp_mean=2056.39;mq_mean=60.0000;tlod_mean=0.659000;AF_hom=0.00000;AF_het=0.00000;max_hl=0.00000;hap_AN=2680|1535|868|603|34|282|91|14784|701|934|3144|2731|663|2977|4724|5671|126|1|1298|366|7|393|3079|6035|1234|819|546|12|89;hap_AC_het=0|0|0|0|0|0|0|0|0|0|0|0|0|0|0|0|0|0|0|0|0|0|0|0|0|0|0|0|0;hap_AC_hom=0|0|0|0|0|0|0|0|0|0|0|0|0|0|0|0|0|0|0|0|0|0|0|0|0|0|0|0|0;hap_AF_hom=0.00000e+00|0.00000e+00|0.00000e+00|0.00000e+00|0.00000e+00|0.00000e+00|0.00000e+00|0.00000e+00|0.00000e+00|0.00000e+00|0.00000e+00|0.00000e+00|0.00000e+00|0.00000e+00|0.00000e+00|0.00000e+00|0.00000e+00|0.00000e+00|0.00000e+00|0.00000e+00|0.00000e+00|0.00000e+00|0.00000e+00|0.00000e+00|0.00000e+00|0.00000e+00|0.00000e+00|0.00000e+00|0.00000e+00;hap_AF_het=0.00000e+00|0.00000e+00|0.00000e+00|0.00000e+00|0.00000e+00|0.00000e+00|0.00000e+00|0.00000e+00|0.00000e+00|0.00000e+00|0.00000e+00|0.00000e+00|0.00000e+00|0.00000e+00|0.00000e+00|0.00000e+00|0.00000e+00|0.00000e+00|0.00000e+00|0.00000e+00|0.00000e+00|0.00000e+00|0.00000e+00|0.00000e+00|0.00000e+00|0.00000e+00|0.00000e+00|0.00000e+00|0.00000e+00;hap_hl_hist=0|0|0|0|0|0|0|0|0|0,0|0|0|0|0|0|0|0|0|0,0|0|0|0|0|0|0|0|0|0,0|0|0|0|0|0|0|0|0|0,0|0|0|0|0|0|0|0|0|0,0|0|0|0|0|0|0|0|0|0,0|0|0|0|0|0|0|0|0|0,0|0|0|0|0|0|0|0|0|0,0|0|0|0|0|0|0|0|0|0,0|0|0|0|0|0|0|0|0|0,0|0|0|0|0|0|0|0|0|0,0|0|0|0|0|0|0|0|0|0,0|0|0|0|0|0|0|0|0|0,0|0|0|0|0|0|0|0|0|0,0|0|0|0|0|0|0|0|0|0,0|0|0|0|0|0|0|0|0|0,0|0|0|0|0|0|0|0|0|0,0|0|0|0|0|0|0|0|0|0,0|0|0|0|0|0|0|0|0|0,0|0|0|0|0|0|0|0|0|0,0|0|0|0|0|0|0|0|0|0,0|0|0|0|0|0|0|0|0|0,0|0|0|0|0|0|0|0|0|0,0|0|0|0|0|0|0|0|0|0,0|0|0|0|0|0|0|0|0|0,0|0|0|0|0|0|0|0|0|0,0|0|0|0|0|0|0|0|0|0,0|0|0|0|0|0|0|0|0|0,0|0|0|0|0|0|0|0|0|0;hap_faf_hom=0.00000e+00|0.00000e+00|0.00000e+00|0.00000e+00|0.00000e+00|0.00000e+00|0.00000e+00|0.00000e+00|0.00000e+00|0.00000e+00|0.00000e+00|0.00000e+00|0.00000e+00|0.00000e+00|0.00000e+00|0.00000e+00|0.00000e+00|0.00000e+00|0.00000e+00|0.00000e+00|0.00000e+00|0.00000e+00|0.00000e+00|0.00000e+00|0.00000e+00|0.00000e+00|0.00000e+00|0.00000e+00|0.00000e+00;faf_hapmax_hom=0.00000;pop_AN=14346|392|5716|1415|1482|4890|25847|826|1493|20;pop_AC_het=0|0|0|0|0|0|0|0|0|0;pop_AC_hom=0|0|0|0|0|0|0|0|0|0;pop_AF_hom=0.00000e+00|0.00000e+00|0.00000e+00|0.00000e+00|0.00000e+00|0.00000e+00|0.00000e+00|0.00000e+00|0.00000e+00|0.00000e+00;pop_AF_het=0.00000e+00|0.00000e+00|0.00000e+00|0.00000e+00|0.00000e+00|0.00000e+00|0.00000e+00|0.00000e+00|0.00000e+00|0.00000e+00;pop_hl_hist=0|0|0|0|0|0|0|0|0|0,0|0|0|0|0|0|0|0|0|0,0|0|0|0|0|0|0|0|0|0,0|0|0|0|0|0|0|0|0|0,0|0|0|0|0|0|0|0|0|0,0|0|0|0|0|0|0|0|0|0,0|0|0|0|0|0|0|0|0|0,0|0|0|0|0|0|0|0|0|0,0|0|0|0|0|0|0|0|0|0,0|0|0|0|0|0|0|0|0|0;age_hist_hom_bin_freq=0|0|0|0|0|0|0|0|0|0;age_hist_hom_n_smaller=0;age_hist_hom_n_larger=0;age_hist_het_bin_freq=0|0|0|0|0|0|0|0|0|0;age_hist_het_n_smaller=0;age_hist_het_n_larger=0;dp_hist_all_n_larger=25173;dp_hist_alt_n_larger=0;dp_hist_all_bin_freq=0|52|911|2771|3517|4098|4475|4920|5261|5249;dp_hist_alt_bin_freq=0|0|0|0|0|0|0|0|0|0
chrM	302	.	A	ACCCCCCCCCCCCCCCCCCCCCCCCCCCCCCCCCCCCCCCCCCCCCCCCCC	.	artifact_prone_site;npg	filters=artifact_prone_site,npg;variant_collapsed=A302ACCCCCCCCCCCCCCCCCCCCCCCCCCCCCCCCCCCCCCCCCCCCCCCCCC;vep=CCCCCCCCCCCCCCCCCCCCCCCCCCCCCCCCCCCCCCCCCCCCCCCCCC|intergenic_variant|MODIFIER|||Intergenic||||||||||||1|||insertion||||||||||||||||||||||||;base_qual_hist=0|0|0|0|0|0|0|0|0|0;position_hist=0|0|0|0|0|0|0|0|0|0;strand_bias_hist=0|0|0|0|0|0|0|0|0|0;weak_evidence_hist=1|0|0|0|0|0|0|0|0|0;contamination_hist=0|0|0|0|0|0|0|0|0|0;heteroplasmy_below_min_het_threshold_hist=4|0|0|0|0|0|0|0|0|0;excluded_AC=4;AN=56430;AC_hom=0;AC_het=0;hl_hist=0|0|0|0|0|0|0|0|0|0;dp_mean=2056.41;mq_mean=.;tlod_mean=.;AF_hom=0.00000;AF_het=0.00000;max_hl=0.00000;hap_AN=2679|1537|868|603|34|282|91|14782|701|934|3144|2732|663|2977|4724|5672|126|1|1298|366|7|393|3080|6036|1234|819|546|12|89;hap_AC_het=0|0|0|0|0|0|0|0|0|0|0|0|0|0|0|0|0|0|0|0|0|0|0|0|0|0|0|0|0;hap_AC_hom=0|0|0|0|0|0|0|0|0|0|0|0|0|0|0|0|0|0|0|0|0|0|0|0|0|0|0|0|0;hap_AF_hom=0.00000e+00|0.00000e+00|0.00000e+00|0.00000e+00|0.00000e+00|0.00000e+00|0.00000e+00|0.00000e+00|0.00000e+00|0.00000e+00|0.00000e+00|0.00000e+00|0.00000e+00|0.00000e+00|0.00000e+00|0.00000e+00|0.00000e+00|0.00000e+00|0.00000e+00|0.00000e+00|0.00000e+00|0.00000e+00|0.00000e+00|0.00000e+00|0.00000e+00|0.00000e+00|0.00000e+00|0.00000e+00|0.00000e+00;hap_AF_het=0.00000e+00|0.00000e+00|0.00000e+00|0.00000e+00|0.00000e+00|0.00000e+00|0.00000e+00|0.00000e+00|0.00000e+00|0.00000e+00|0.00000e+00|0.00000e+00|0.00000e+00|0.00000e+00|0.00000e+00|0.00000e+00|0.00000e+00|0.00000e+00|0.00000e+00|0.00000e+00|0.00000e+00|0.00000e+00|0.00000e+00|0.00000e+00|0.00000e+00|0.00000e+00|0.00000e+00|0.00000e+00|0.00000e+00;hap_hl_hist=0|0|0|0|0|0|0|0|0|0,0|0|0|0|0|0|0|0|0|0,0|0|0|0|0|0|0|0|0|0,0|0|0|0|0|0|0|0|0|0,0|0|0|0|0|0|0|0|0|0,0|0|0|0|0|0|0|0|0|0,0|0|0|0|0|0|0|0|0|0,0|0|0|0|0|0|0|0|0|0,0|0|0|0|0|0|0|0|0|0,0|0|0|0|0|0|0|0|0|0,0|0|0|0|0|0|0|0|0|0,0|0|0|0|0|0|0|0|0|0,0|0|0|0|0|0|0|0|0|0,0|0|0|0|0|0|0|0|0|0,0|0|0|0|0|0|0|0|0|0,0|0|0|0|0|0|0|0|0|0,0|0|0|0|0|0|0|0|0|0,0|0|0|0|0|0|0|0|0|0,0|0|0|0|0|0|0|0|0|0,0|0|0|0|0|0|0|0|0|0,0|0|0|0|0|0|0|0|0|0,0|0|0|0|0|0|0|0|0|0,0|0|0|0|0|0|0|0|0|0,0|0|0|0|0|0|0|0|0|0,0|0|0|0|0|0|0|0|0|0,0|0|0|0|0|0|0|0|0|0,0|0|0|0|0|0|0|0|0|0,0|0|0|0|0|0|0|0|0|0,0|0|0|0|0|0|0|0|0|0;hap_faf_hom=0.00000e+00|0.00000e+00|0.00000e+00|0.00000e+00|0.00000e+00|0.00000e+00|0.00000e+00|0.00000e+00|0.00000e+00|0.00000e+00|0.00000e+00|0.00000e+00|0.00000e+00|0.00000e+00|0.00000e+00|0.00000e+00|0.00000e+00|0.00000e+00|0.00000e+00|0.00000e+00|0.00000e+00|0.00000e+00|0.00000e+00|0.00000e+00|0.00000e+00|0.00000e+00|0.00000e+00|0.00000e+00|0.00000e+00;faf_hapmax_hom=0.00000;pop_AN=14347|392|5717|1415|1482|4890|25848|826|1493|20;pop_AC_het=0|0|0|0|0|0|0|0|0|0;pop_AC_hom=0|0|0|0|0|0|0|0|0|0;pop_AF_hom=0.00000e+00|0.00000e+00|0.00000e+00|0.00000e+00|0.00000e+00|0.00000e+00|0.00000e+00|0.00000e+00|0.00000e+00|0.00000e+00;pop_AF_het=0.00000e+00|0.00000e+00|0.00000e+00|0.00000e+00|0.00000e+00|0.00000e+00|0.00000e+00|0.00000e+00|0.00000e+00|0.00000e+00;pop_hl_hist=0|0|0|0|0|0|0|0|0|0,0|0|0|0|0|0|0|0|0|0,0|0|0|0|0|0|0|0|0|0,0|0|0|0|0|0|0|0|0|0,0|0|0|0|0|0|0|0|0|0,0|0|0|0|0|0|0|0|0|0,0|0|0|0|0|0|0|0|0|0,0|0|0|0|0|0|0|0|0|0,0|0|0|0|0|0|0|0|0|0,0|0|0|0|0|0|0|0|0|0;age_hist_hom_bin_freq=0|0|0|0|0|0|0|0|0|0;age_hist_hom_n_smaller=0;age_hist_hom_n_larger=0;age_hist_het_bin_freq=0|0|0|0|0|0|0|0|0|0;age_hist_het_n_smaller=0;age_hist_het_n_larger=0;dp_hist_all_n_larger=25175;dp_hist_alt_n_larger=0;dp_hist_all_bin_freq=0|52|911|2771|3517|4098|4475|4922|5260|5249;dp_hist_alt_bin_freq=0|0|0|0|0|0|0|0|0|0
chrM	302	.	A	ACCCCCCCCCCCCCCCCCCCCCCCCCCCCCCCCCCCCCCCCCCCCCCCCCCC	.	artifact_prone_site;indel_stack;npg	filters=artifact_prone_site,indel_stack,npg;variant_collapsed=A302ACCCCCCCCCCCCCCCCCCCCCCCCCCCCCCCCCCCCCCCCCCCCCCCCCCC;vep=CCCCCCCCCCCCCCCCCCCCCCCCCCCCCCCCCCCCCCCCCCCCCCCCCCC|intergenic_variant|MODIFIER|||Intergenic||||||||||||1|||insertion||||||||||||||||||||||||;base_qual_hist=0|0|0|0|0|0|0|0|0|0;position_hist=0|0|0|0|0|0|0|0|0|0;strand_bias_hist=0|0|0|0|0|0|0|0|0|0;weak_evidence_hist=0|0|0|0|0|0|0|0|0|0;contamination_hist=0|0|0|0|0|0|0|0|0|0;heteroplasmy_below_min_het_threshold_hist=2|0|0|0|0|0|0|0|0|0;excluded_AC=2;AN=56432;AC_hom=0;AC_het=0;hl_hist=0|0|0|0|0|0|0|0|0|0;dp_mean=2056.40;mq_mean=.;tlod_mean=.;AF_hom=0.00000;AF_het=0.00000;max_hl=0.00000;hap_AN=2680|1537|868|603|34|282|91|14782|701|934|3144|2732|663|2977|4724|5672|126|1|1298|366|7|393|3080|6037|1234|819|546|12|89;hap_AC_het=0|0|0|0|0|0|0|0|0|0|0|0|0|0|0|0|0|0|0|0|0|0|0|0|0|0|0|0|0;hap_AC_hom=0|0|0|0|0|0|0|0|0|0|0|0|0|0|0|0|0|0|0|0|0|0|0|0|0|0|0|0|0;hap_AF_hom=0.00000e+00|0.00000e+00|0.00000e+00|0.00000e+00|0.00000e+00|0.00000e+00|0.00000e+00|0.00000e+00|0.00000e+00|0.00000e+00|0.00000e+00|0.00000e+00|0.00000e+00|0.00000e+00|0.00000e+00|0.00000e+00|0.00000e+00|0.00000e+00|0.00000e+00|0.00000e+00|0.00000e+00|0.00000e+00|0.00000e+00|0.00000e+00|0.00000e+00|0.00000e+00|0.00000e+00|0.00000e+00|0.00000e+00;hap_AF_het=0.00000e+00|0.00000e+00|0.00000e+00|0.00000e+00|0.00000e+00|0.00000e+00|0.00000e+00|0.00000e+00|0.00000e+00|0.00000e+00|0.00000e+00|0.00000e+00|0.00000e+00|0.00000e+00|0.00000e+00|0.00000e+00|0.00000e+00|0.00000e+00|0.00000e+00|0.00000e+00|0.00000e+00|0.00000e+00|0.00000e+00|0.00000e+00|0.00000e+00|0.00000e+00|0.00000e+00|0.00000e+00|0.00000e+00;hap_hl_hist=0|0|0|0|0|0|0|0|0|0,0|0|0|0|0|0|0|0|0|0,0|0|0|0|0|0|0|0|0|0,0|0|0|0|0|0|0|0|0|0,0|0|0|0|0|0|0|0|0|0,0|0|0|0|0|0|0|0|0|0,0|0|0|0|0|0|0|0|0|0,0|0|0|0|0|0|0|0|0|0,0|0|0|0|0|0|0|0|0|0,0|0|0|0|0|0|0|0|0|0,0|0|0|0|0|0|0|0|0|0,0|0|0|0|0|0|0|0|0|0,0|0|0|0|0|0|0|0|0|0,0|0|0|0|0|0|0|0|0|0,0|0|0|0|0|0|0|0|0|0,0|0|0|0|0|0|0|0|0|0,0|0|0|0|0|0|0|0|0|0,0|0|0|0|0|0|0|0|0|0,0|0|0|0|0|0|0|0|0|0,0|0|0|0|0|0|0|0|0|0,0|0|0|0|0|0|0|0|0|0,0|0|0|0|0|0|0|0|0|0,0|0|0|0|0|0|0|0|0|0,0|0|0|0|0|0|0|0|0|0,0|0|0|0|0|0|0|0|0|0,0|0|0|0|0|0|0|0|0|0,0|0|0|0|0|0|0|0|0|0,0|0|0|0|0|0|0|0|0|0,0|0|0|0|0|0|0|0|0|0;hap_faf_hom=0.00000e+00|0.00000e+00|0.00000e+00|0.00000e+00|0.00000e+00|0.00000e+00|0.00000e+00|0.00000e+00|0.00000e+00|0.00000e+00|0.00000e+00|0.00000e+00|0.00000e+00|0.00000e+00|0.00000e+00|0.00000e+00|0.00000e+00|0.00000e+00|0.00000e+00|0.00000e+00|0.00000e+00|0.00000e+00|0.00000e+00|0.00000e+00|0.00000e+00|0.00000e+00|0.00000e+00|0.00000e+00|0.00000e+00;faf_hapmax_hom=0.00000;pop_AN=14347|392|5718|1415|1482|4892|25847|826|1493|20;pop_AC_het=0|0|0|0|0|0|0|0|0|0;pop_AC_hom=0|0|0|0|0|0|0|0|0|0;pop_AF_hom=0.00000e+00|0.00000e+00|0.00000e+00|0.00000e+00|0.00000e+00|0.00000e+00|0.00000e+00|0.00000e+00|0.00000e+00|0.00000e+00;pop_AF_het=0.00000e+00|0.00000e+00|0.00000e+00|0.00000e+00|0.00000e+00|0.00000e+00|0.00000e+00|0.00000e+00|0.00000e+00|0.00000e+00;pop_hl_hist=0|0|0|0|0|0|0|0|0|0,0|0|0|0|0|0|0|0|0|0,0|0|0|0|0|0|0|0|0|0,0|0|0|0|0|0|0|0|0|0,0|0|0|0|0|0|0|0|0|0,0|0|0|0|0|0|0|0|0|0,0|0|0|0|0|0|0|0|0|0,0|0|0|0|0|0|0|0|0|0,0|0|0|0|0|0|0|0|0|0,0|0|0|0|0|0|0|0|0|0;age_hist_hom_bin_freq=0|0|0|0|0|0|0|0|0|0;age_hist_hom_n_smaller=0;age_hist_hom_n_larger=0;age_hist_het_bin_freq=0|0|0|0|0|0|0|0|0|0;age_hist_het_n_smaller=0;age_hist_het_n_larger=0;dp_hist_all_n_larger=25176;dp_hist_alt_n_larger=0;dp_hist_all_bin_freq=0|52|911|2771|3517|4098|4475|4923|5260|5249;dp_hist_alt_bin_freq=0|0|0|0|0|0|0|0|0|0
chrM	302	.	A	ACCCCCCCCCCCCCCCCCCCCCCCCCCCCCCCCCCCCCCCCCCCCCCCCCCCC	.	artifact_prone_site	filters=artifact_prone_site;variant_collapsed=A302ACCCCCCCCCCCCCCCCCCCCCCCCCCCCCCCCCCCCCCCCCCCCCCCCCCCC;vep=CCCCCCCCCCCCCCCCCCCCCCCCCCCCCCCCCCCCCCCCCCCCCCCCCCCC|intergenic_variant|MODIFIER|||Intergenic||||||||||||1|||insertion||||||||||||||||||||||||;base_qual_hist=0|0|0|0|0|0|0|0|0|0;position_hist=0|0|0|0|0|0|0|0|0|0;strand_bias_hist=0|0|0|0|0|0|0|0|0|0;weak_evidence_hist=1|0|0|0|0|0|0|0|0|0;contamination_hist=0|0|0|0|0|0|0|0|0|0;heteroplasmy_below_min_het_threshold_hist=2|0|0|0|0|0|0|0|0|0;excluded_AC=2;AN=56432;AC_hom=0;AC_het=2;hl_hist=0|2|0|0|0|0|0|0|0|0;dp_mean=2056.35;mq_mean=60.0000;tlod_mean=301.100;AF_hom=0.00000;AF_het=3.54409e-05;max_hl=0.125000;hap_AN=2680|1537|868|603|34|282|91|14783|701|934|3144|2732|663|2977|4724|5672|126|1|1297|366|7|393|3080|6037|1234|819|546|12|89;hap_AC_het=0|0|0|0|0|0|0|0|0|0|0|0|0|0|0|0|0|0|0|0|0|0|0|2|0|0|0|0|0;hap_AC_hom=0|0|0|0|0|0|0|0|0|0|0|0|0|0|0|0|0|0|0|0|0|0|0|0|0|0|0|0|0;hap_AF_hom=0.00000e+00|0.00000e+00|0.00000e+00|0.00000e+00|0.00000e+00|0.00000e+00|0.00000e+00|0.00000e+00|0.00000e+00|0.00000e+00|0.00000e+00|0.00000e+00|0.00000e+00|0.00000e+00|0.00000e+00|0.00000e+00|0.00000e+00|0.00000e+00|0.00000e+00|0.00000e+00|0.00000e+00|0.00000e+00|0.00000e+00|0.00000e+00|0.00000e+00|0.00000e+00|0.00000e+00|0.00000e+00|0.00000e+00;hap_AF_het=0.00000e+00|0.00000e+00|0.00000e+00|0.00000e+00|0.00000e+00|0.00000e+00|0.00000e+00|0.00000e+00|0.00000e+00|0.00000e+00|0.00000e+00|0.00000e+00|0.00000e+00|0.00000e+00|0.00000e+00|0.00000e+00|0.00000e+00|0.00000e+00|0.00000e+00|0.00000e+00|0.00000e+00|0.00000e+00|0.00000e+00|3.31290e-04|0.00000e+00|0.00000e+00|0.00000e+00|0.00000e+00|0.00000e+00;hap_hl_hist=0|0|0|0|0|0|0|0|0|0,0|0|0|0|0|0|0|0|0|0,0|0|0|0|0|0|0|0|0|0,0|0|0|0|0|0|0|0|0|0,0|0|0|0|0|0|0|0|0|0,0|0|0|0|0|0|0|0|0|0,0|0|0|0|0|0|0|0|0|0,0|0|0|0|0|0|0|0|0|0,0|0|0|0|0|0|0|0|0|0,0|0|0|0|0|0|0|0|0|0,0|0|0|0|0|0|0|0|0|0,0|0|0|0|0|0|0|0|0|0,0|0|0|0|0|0|0|0|0|0,0|0|0|0|0|0|0|0|0|0,0|0|0|0|0|0|0|0|0|0,0|0|0|0|0|0|0|0|0|0,0|0|0|0|0|0|0|0|0|0,0|0|0|0|0|0|0|0|0|0,0|0|0|0|0|0|0|0|0|0,0|0|0|0|0|0|0|0|0|0,0|0|0|0|0|0|0|0|0|0,0|0|0|0|0|0|0|0|0|0,0|0|0|0|0|0|0|0|0|0,0|2|0|0|0|0|0|0|0|0,0|0|0|0|0|0|0|0|0|0,0|0|0|0|0|0|0|0|0|0,0|0|0|0|0|0|0|0|0|0,0|0|0|0|0|0|0|0|0|0,0|0|0|0|0|0|0|0|0|0;hap_faf_hom=0.00000e+00|0.00000e+00|0.00000e+00|0.00000e+00|0.00000e+00|0.00000e+00|0.00000e+00|0.00000e+00|0.00000e+00|0.00000e+00|0.00000e+00|0.00000e+00|0.00000e+00|0.00000e+00|0.00000e+00|0.00000e+00|0.00000e+00|0.00000e+00|0.00000e+00|0.00000e+00|0.00000e+00|0.00000e+00|0.00000e+00|0.00000e+00|0.00000e+00|0.00000e+00|0.00000e+00|0.00000e+00|0.00000e+00;hapmax_AF_het=U;faf_hapmax_hom=0.00000;pop_AN=14346|392|5718|1415|1482|4891|25849|826|1493|20;pop_AC_het=0|1|0|0|0|0|1|0|0|0;pop_AC_hom=0|0|0|0|0|0|0|0|0|0;pop_AF_hom=0.00000e+00|0.00000e+00|0.00000e+00|0.00000e+00|0.00000e+00|0.00000e+00|0.00000e+00|0.00000e+00|0.00000e+00|0.00000e+00;pop_AF_het=0.00000e+00|2.55102e-03|0.00000e+00|0.00000e+00|0.00000e+00|0.00000e+00|3.86862e-05|0.00000e+00|0.00000e+00|0.00000e+00;pop_hl_hist=0|0|0|0|0|0|0|0|0|0,0|1|0|0|0|0|0|0|0|0,0|0|0|0|0|0|0|0|0|0,0|0|0|0|0|0|0|0|0|0,0|0|0|0|0|0|0|0|0|0,0|0|0|0|0|0|0|0|0|0,0|1|0|0|0|0|0|0|0|0,0|0|0|0|0|0|0|0|0|0,0|0|0|0|0|0|0|0|0|0,0|0|0|0|0|0|0|0|0|0;age_hist_hom_bin_freq=0|0|0|0|0|0|0|0|0|0;age_hist_hom_n_smaller=0;age_hist_hom_n_larger=0;age_hist_het_bin_freq=0|0|0|0|0|1|0|0|0|0;age_hist_het_n_smaller=0;age_hist_het_n_larger=0;dp_hist_all_n_larger=25176;dp_hist_alt_n_larger=1;dp_hist_all_bin_freq=0|53|911|2771|3517|4097|4474|4923|5261|5249;dp_hist_alt_bin_freq=0|1|0|0|0|0|0|0|0|0
chrM	302	.	A	ACCCCCCCCCCCCCCCCCCCCCCCCCCCCCCCCCCCCCCCCCCCCCCCCCCCCC	.	artifact_prone_site;indel_stack;npg	filters=artifact_prone_site,indel_stack,npg;variant_collapsed=A302ACCCCCCCCCCCCCCCCCCCCCCCCCCCCCCCCCCCCCCCCCCCCCCCCCCCCC;vep=CCCCCCCCCCCCCCCCCCCCCCCCCCCCCCCCCCCCCCCCCCCCCCCCCCCCC|intergenic_variant|MODIFIER|||Intergenic||||||||||||1|||insertion||||||||||||||||||||||||;base_qual_hist=0|0|0|0|0|0|0|0|0|0;position_hist=0|0|0|0|0|0|0|0|0|0;strand_bias_hist=0|0|0|0|0|0|0|0|0|0;weak_evidence_hist=1|0|0|0|0|0|0|0|0|0;contamination_hist=0|0|0|0|0|0|0|0|0|0;heteroplasmy_below_min_het_threshold_hist=2|0|0|0|0|0|0|0|0|0;excluded_AC=2;AN=56432;AC_hom=0;AC_het=0;hl_hist=0|0|0|0|0|0|0|0|0|0;dp_mean=2056.37;mq_mean=.;tlod_mean=.;AF_hom=0.00000;AF_het=0.00000;max_hl=0.00000;hap_AN=2680|1537|868|603|34|282|91|14784|700|934|3144|2732|663|2977|4724|5672|126|1|1298|366|7|393|3079|6037|1234|819|546|12|89;hap_AC_het=0|0|0|0|0|0|0|0|0|0|0|0|0|0|0|0|0|0|0|0|0|0|0|0|0|0|0|0|0;hap_AC_hom=0|0|0|0|0|0|0|0|0|0|0|0|0|0|0|0|0|0|0|0|0|0|0|0|0|0|0|0|0;hap_AF_hom=0.00000e+00|0.00000e+00|0.00000e+00|0.00000e+00|0.00000e+00|0.00000e+00|0.00000e+00|0.00000e+00|0.00000e+00|0.00000e+00|0.00000e+00|0.00000e+00|0.00000e+00|0.00000e+00|0.00000e+00|0.00000e+00|0.00000e+00|0.00000e+00|0.00000e+00|0.00000e+00|0.00000e+00|0.00000e+00|0.00000e+00|0.00000e+00|0.00000e+00|0.00000e+00|0.00000e+00|0.00000e+00|0.00000e+00;hap_AF_het=0.00000e+00|0.00000e+00|0.00000e+00|0.00000e+00|0.00000e+00|0.00000e+00|0.00000e+00|0.00000e+00|0.00000e+00|0.00000e+00|0.00000e+00|0.00000e+00|0.00000e+00|0.00000e+00|0.00000e+00|0.00000e+00|0.00000e+00|0.00000e+00|0.00000e+00|0.00000e+00|0.00000e+00|0.00000e+00|0.00000e+00|0.00000e+00|0.00000e+00|0.00000e+00|0.00000e+00|0.00000e+00|0.00000e+00;hap_hl_hist=0|0|0|0|0|0|0|0|0|0,0|0|0|0|0|0|0|0|0|0,0|0|0|0|0|0|0|0|0|0,0|0|0|0|0|0|0|0|0|0,0|0|0|0|0|0|0|0|0|0,0|0|0|0|0|0|0|0|0|0,0|0|0|0|0|0|0|0|0|0,0|0|0|0|0|0|0|0|0|0,0|0|0|0|0|0|0|0|0|0,0|0|0|0|0|0|0|0|0|0,0|0|0|0|0|0|0|0|0|0,0|0|0|0|0|0|0|0|0|0,0|0|0|0|0|0|0|0|0|0,0|0|0|0|0|0|0|0|0|0,0|0|0|0|0|0|0|0|0|0,0|0|0|0|0|0|0|0|0|0,0|0|0|0|0|0|0|0|0|0,0|0|0|0|0|0|0|0|0|0,0|0|0|0|0|0|0|0|0|0,0|0|0|0|0|0|0|0|0|0,0|0|0|0|0|0|0|0|0|0,0|0|0|0|0|0|0|0|0|0,0|0|0|0|0|0|0|0|0|0,0|0|0|0|0|0|0|0|0|0,0|0|0|0|0|0|0|0|0|0,0|0|0|0|0|0|0|0|0|0,0|0|0|0|0|0|0|0|0|0,0|0|0|0|0|0|0|0|0|0,0|0|0|0|0|0|0|0|0|0;hap_faf_hom=0.00000e+00|0.00000e+00|0.00000e+00|0.00000e+00|0.00000e+00|0.00000e+00|0.00000e+00|0.00000e+00|0.00000e+00|0.00000e+00|0.00000e+00|0.00000e+00|0.00000e+00|0.00000e+00|0.00000e+00|0.00000e+00|0.00000e+00|0.00000e+00|0.00000e+00|0.00000e+00|0.00000e+00|0.00000e+00|0.00000e+00|0.00000e+00|0.00000e+00|0.00000e+00|0.00000e+00|0.00000e+00|0.00000e+00;faf_hapmax_hom=0.00000;pop_AN=14347|392|5718|1415|1482|4892|25847|826|1493|20;pop_AC_het=0|0|0|0|0|0|0|0|0|0;pop_AC_hom=0|0|0|0|0|0|0|0|0|0;pop_AF_hom=0.00000e+00|0.00000e+00|0.00000e+00|0.00000e+00|0.00000e+00|0.00000e+00|0.00000e+00|0.00000e+00|0.00000e+00|0.00000e+00;pop_AF_het=0.00000e+00|0.00000e+00|0.00000e+00|0.00000e+00|0.00000e+00|0.00000e+00|0.00000e+00|0.00000e+00|0.00000e+00|0.00000e+00;pop_hl_hist=0|0|0|0|0|0|0|0|0|0,0|0|0|0|0|0|0|0|0|0,0|0|0|0|0|0|0|0|0|0,0|0|0|0|0|0|0|0|0|0,0|0|0|0|0|0|0|0|0|0,0|0|0|0|0|0|0|0|0|0,0|0|0|0|0|0|0|0|0|0,0|0|0|0|0|0|0|0|0|0,0|0|0|0|0|0|0|0|0|0,0|0|0|0|0|0|0|0|0|0;age_hist_hom_bin_freq=0|0|0|0|0|0|0|0|0|0;age_hist_hom_n_smaller=0;age_hist_hom_n_larger=0;age_hist_het_bin_freq=0|0|0|0|0|0|0|0|0|0;age_hist_het_n_smaller=0;age_hist_het_n_larger=0;dp_hist_all_n_larger=25175;dp_hist_alt_n_larger=0;dp_hist_all_bin_freq=0|52|911|2771|3517|4098|4475|4924|5261|5248;dp_hist_alt_bin_freq=0|0|0|0|0|0|0|0|0|0
chrM	302	.	A	ACCCCCCCCCCCCCCCCCCCCCCCCCCCCCCCCCCCCCCCCCCCCCCCCCCCCCC	.	artifact_prone_site;npg	filters=artifact_prone_site,npg;variant_collapsed=A302ACCCCCCCCCCCCCCCCCCCCCCCCCCCCCCCCCCCCCCCCCCCCCCCCCCCCCC;vep=CCCCCCCCCCCCCCCCCCCCCCCCCCCCCCCCCCCCCCCCCCCCCCCCCCCCCC|intergenic_variant|MODIFIER|||Intergenic||||||||||||1|||insertion||||||||||||||||||||||||;base_qual_hist=0|0|0|0|0|0|0|0|0|0;position_hist=0|0|0|0|0|0|0|0|0|0;strand_bias_hist=0|0|0|0|0|0|0|0|0|0;weak_evidence_hist=0|0|0|0|0|0|0|0|0|0;contamination_hist=0|0|0|0|0|0|0|0|0|0;heteroplasmy_below_min_het_threshold_hist=2|0|0|0|0|0|0|0|0|0;excluded_AC=2;AN=56432;AC_hom=0;AC_het=0;hl_hist=0|0|0|0|0|0|0|0|0|0;dp_mean=2056.38;mq_mean=.;tlod_mean=.;AF_hom=0.00000;AF_het=0.00000;max_hl=0.00000;hap_AN=2680|1537|868|603|34|282|91|14784|701|934|3144|2732|663|2977|4724|5672|126|1|1298|366|7|393|3079|6036|1234|819|546|12|89;hap_AC_het=0|0|0|0|0|0|0|0|0|0|0|0|0|0|0|0|0|0|0|0|0|0|0|0|0|0|0|0|0;hap_AC_hom=0|0|0|0|0|0|0|0|0|0|0|0|0|0|0|0|0|0|0|0|0|0|0|0|0|0|0|0|0;hap_AF_hom=0.00000e+00|0.00000e+00|0.00000e+00|0.00000e+00|0.00000e+00|0.00000e+00|0.00000e+00|0.00000e+00|0.00000e+00|0.00000e+00|0.00000e+00|0.00000e+00|0.00000e+00|0.00000e+00|0.00000e+00|0.00000e+00|0.00000e+00|0.00000e+00|0.00000e+00|0.00000e+00|0.00000e+00|0.00000e+00|0.00000e+00|0.00000e+00|0.00000e+00|0.00000e+00|0.00000e+00|0.00000e+00|0.00000e+00;hap_AF_het=0.00000e+00|0.00000e+00|0.00000e+00|0.00000e+00|0.00000e+00|0.00000e+00|0.00000e+00|0.00000e+00|0.00000e+00|0.00000e+00|0.00000e+00|0.00000e+00|0.00000e+00|0.00000e+00|0.00000e+00|0.00000e+00|0.00000e+00|0.00000e+00|0.00000e+00|0.00000e+00|0.00000e+00|0.00000e+00|0.00000e+00|0.00000e+00|0.00000e+00|0.00000e+00|0.00000e+00|0.00000e+00|0.00000e+00;hap_hl_hist=0|0|0|0|0|0|0|0|0|0,0|0|0|0|0|0|0|0|0|0,0|0|0|0|0|0|0|0|0|0,0|0|0|0|0|0|0|0|0|0,0|0|0|0|0|0|0|0|0|0,0|0|0|0|0|0|0|0|0|0,0|0|0|0|0|0|0|0|0|0,0|0|0|0|0|0|0|0|0|0,0|0|0|0|0|0|0|0|0|0,0|0|0|0|0|0|0|0|0|0,0|0|0|0|0|0|0|0|0|0,0|0|0|0|0|0|0|0|0|0,0|0|0|0|0|0|0|0|0|0,0|0|0|0|0|0|0|0|0|0,0|0|0|0|0|0|0|0|0|0,0|0|0|0|0|0|0|0|0|0,0|0|0|0|0|0|0|0|0|0,0|0|0|0|0|0|0|0|0|0,0|0|0|0|0|0|0|0|0|0,0|0|0|0|0|0|0|0|0|0,0|0|0|0|0|0|0|0|0|0,0|0|0|0|0|0|0|0|0|0,0|0|0|0|0|0|0|0|0|0,0|0|0|0|0|0|0|0|0|0,0|0|0|0|0|0|0|0|0|0,0|0|0|0|0|0|0|0|0|0,0|0|0|0|0|0|0|0|0|0,0|0|0|0|0|0|0|0|0|0,0|0|0|0|0|0|0|0|0|0;hap_faf_hom=0.00000e+00|0.00000e+00|0.00000e+00|0.00000e+00|0.00000e+00|0.00000e+00|0.00000e+00|0.00000e+00|0.00000e+00|0.00000e+00|0.00000e+00|0.00000e+00|0.00000e+00|0.00000e+00|0.00000e+00|0.00000e+00|0.00000e+00|0.00000e+00|0.00000e+00|0.00000e+00|0.00000e+00|0.00000e+00|0.00000e+00|0.00000e+00|0.00000e+00|0.00000e+00|0.00000e+00|0.00000e+00|0.00000e+00;faf_hapmax_hom=0.00000;pop_AN=14347|392|5718|1415|1482|4891|25848|826|1493|20;pop_AC_het=0|0|0|0|0|0|0|0|0|0;pop_AC_hom=0|0|0|0|0|0|0|0|0|0;pop_AF_hom=0.00000e+00|0.00000e+00|0.00000e+00|0.00000e+00|0.00000e+00|0.00000e+00|0.00000e+00|0.00000e+00|0.00000e+00|0.00000e+00;pop_AF_het=0.00000e+00|0.00000e+00|0.00000e+00|0.00000e+00|0.00000e+00|0.00000e+00|0.00000e+00|0.00000e+00|0.00000e+00|0.00000e+00;pop_hl_hist=0|0|0|0|0|0|0|0|0|0,0|0|0|0|0|0|0|0|0|0,0|0|0|0|0|0|0|0|0|0,0|0|0|0|0|0|0|0|0|0,0|0|0|0|0|0|0|0|0|0,0|0|0|0|0|0|0|0|0|0,0|0|0|0|0|0|0|0|0|0,0|0|0|0|0|0|0|0|0|0,0|0|0|0|0|0|0|0|0|0,0|0|0|0|0|0|0|0|0|0;age_hist_hom_bin_freq=0|0|0|0|0|0|0|0|0|0;age_hist_hom_n_smaller=0;age_hist_hom_n_larger=0;age_hist_het_bin_freq=0|0|0|0|0|0|0|0|0|0;age_hist_het_n_smaller=0;age_hist_het_n_larger=0;dp_hist_all_n_larger=25174;dp_hist_alt_n_larger=0;dp_hist_all_bin_freq=0|52|911|2771|3517|4098|4475|4924|5261|5249;dp_hist_alt_bin_freq=0|0|0|0|0|0|0|0|0|0
chrM	302	.	A	ACCCCCCCCCCCCCCCCCCCCCCCCCCCCCCCCCCCCCCCCCCCCCCCCCCCCCCC	.	artifact_prone_site;npg	filters=artifact_prone_site,npg;variant_collapsed=A302ACCCCCCCCCCCCCCCCCCCCCCCCCCCCCCCCCCCCCCCCCCCCCCCCCCCCCCC;vep=CCCCCCCCCCCCCCCCCCCCCCCCCCCCCCCCCCCCCCCCCCCCCCCCCCCCCCC|intergenic_variant|MODIFIER|||Intergenic||||||||||||1|||insertion||||||||||||||||||||||||;base_qual_hist=0|0|0|0|0|0|0|0|0|0;position_hist=0|0|0|0|0|0|0|0|0|0;strand_bias_hist=0|0|0|0|0|0|0|0|0|0;weak_evidence_hist=3|0|0|0|0|0|0|0|0|0;contamination_hist=0|0|0|0|0|0|0|0|0|0;heteroplasmy_below_min_het_threshold_hist=3|0|0|0|0|0|0|0|0|0;excluded_AC=3;AN=56431;AC_hom=0;AC_het=0;hl_hist=0|0|0|0|0|0|0|0|0|0;dp_mean=2056.33;mq_mean=.;tlod_mean=.;AF_hom=0.00000;AF_het=0.00000;max_hl=0.00000;hap_AN=2679|1537|868|603|34|282|91|14783|701|934|3144|2732|663|2977|4724|5672|126|1|1298|366|7|393|3079|6037|1234|819|546|12|89;hap_AC_het=0|0|0|0|0|0|0|0|0|0|0|0|0|0|0|0|0|0|0|0|0|0|0|0|0|0|0|0|0;hap_AC_hom=0|0|0|0|0|0|0|0|0|0|0|0|0|0|0|0|0|0|0|0|0|0|0|0|0|0|0|0|0;hap_AF_hom=0.00000e+00|0.00000e+00|0.00000e+00|0.00000e+00|0.00000e+00|0.00000e+00|0.00000e+00|0.00000e+00|0.00000e+00|0.00000e+00|0.00000e+00|0.00000e+00|0.00000e+00|0.00000e+00|0.00000e+00|0.00000e+00|0.00000e+00|0.00000e+00|0.00000e+00|0.00000e+00|0.00000e+00|0.00000e+00|0.00000e+00|0.00000e+00|0.00000e+00|0.00000e+00|0.00000e+00|0.00000e+00|0.00000e+00;hap_AF_het=0.00000e+00|0.00000e+00|0.00000e+00|0.00000e+00|0.00000e+00|0.00000e+00|0.00000e+00|0.00000e+00|0.00000e+00|0.00000e+00|0.00000e+00|0.00000e+00|0.00000e+00|0.00000e+00|0.00000e+00|0.00000e+00|0.00000e+00|0.00000e+00|0.00000e+00|0.00000e+00|0.00000e+00|0.00000e+00|0.00000e+00|0.00000e+00|0.00000e+00|0.00000e+00|0.00000e+00|0.00000e+00|0.00000e+00;hap_hl_hist=0|0|0|0|0|0|0|0|0|0,0|0|0|0|0|0|0|0|0|0,0|0|0|0|0|0|0|0|0|0,0|0|0|0|0|0|0|0|0|0,0|0|0|0|0|0|0|0|0|0,0|0|0|0|0|0|0|0|0|0,0|0|0|0|0|0|0|0|0|0,0|0|0|0|0|0|0|0|0|0,0|0|0|0|0|0|0|0|0|0,0|0|0|0|0|0|0|0|0|0,0|0|0|0|0|0|0|0|0|0,0|0|0|0|0|0|0|0|0|0,0|0|0|0|0|0|0|0|0|0,0|0|0|0|0|0|0|0|0|0,0|0|0|0|0|0|0|0|0|0,0|0|0|0|0|0|0|0|0|0,0|0|0|0|0|0|0|0|0|0,0|0|0|0|0|0|0|0|0|0,0|0|0|0|0|0|0|0|0|0,0|0|0|0|0|0|0|0|0|0,0|0|0|0|0|0|0|0|0|0,0|0|0|0|0|0|0|0|0|0,0|0|0|0|0|0|0|0|0|0,0|0|0|0|0|0|0|0|0|0,0|0|0|0|0|0|0|0|0|0,0|0|0|0|0|0|0|0|0|0,0|0|0|0|0|0|0|0|0|0,0|0|0|0|0|0|0|0|0|0,0|0|0|0|0|0|0|0|0|0;hap_faf_hom=0.00000e+00|0.00000e+00|0.00000e+00|0.00000e+00|0.00000e+00|0.00000e+00|0.00000e+00|0.00000e+00|0.00000e+00|0.00000e+00|0.00000e+00|0.00000e+00|0.00000e+00|0.00000e+00|0.00000e+00|0.00000e+00|0.00000e+00|0.00000e+00|0.00000e+00|0.00000e+00|0.00000e+00|0.00000e+00|0.00000e+00|0.00000e+00|0.00000e+00|0.00000e+00|0.00000e+00|0.00000e+00|0.00000e+00;faf_hapmax_hom=0.00000;pop_AN=14347|392|5717|1415|1482|4892|25847|826|1493|20;pop_AC_het=0|0|0|0|0|0|0|0|0|0;pop_AC_hom=0|0|0|0|0|0|0|0|0|0;pop_AF_hom=0.00000e+00|0.00000e+00|0.00000e+00|0.00000e+00|0.00000e+00|0.00000e+00|0.00000e+00|0.00000e+00|0.00000e+00|0.00000e+00;pop_AF_het=0.00000e+00|0.00000e+00|0.00000e+00|0.00000e+00|0.00000e+00|0.00000e+00|0.00000e+00|0.00000e+00|0.00000e+00|0.00000e+00;pop_hl_hist=0|0|0|0|0|0|0|0|0|0,0|0|0|0|0|0|0|0|0|0,0|0|0|0|0|0|0|0|0|0,0|0|0|0|0|0|0|0|0|0,0|0|0|0|0|0|0|0|0|0,0|0|0|0|0|0|0|0|0|0,0|0|0|0|0|0|0|0|0|0,0|0|0|0|0|0|0|0|0|0,0|0|0|0|0|0|0|0|0|0,0|0|0|0|0|0|0|0|0|0;age_hist_hom_bin_freq=0|0|0|0|0|0|0|0|0|0;age_hist_hom_n_smaller=0;age_hist_hom_n_larger=0;age_hist_het_bin_freq=0|0|0|0|0|0|0|0|0|0;age_hist_het_n_smaller=0;age_hist_het_n_larger=0;dp_hist_all_n_larger=25173;dp_hist_alt_n_larger=0;dp_hist_all_bin_freq=0|52|911|2771|3517|4098|4475|4924|5261|5249;dp_hist_alt_bin_freq=0|0|0|0|0|0|0|0|0|0
chrM	302	.	A	ACCCCCCCCCCCCCCCCCCCCCCCCCCCCCCCCCCCCCCCCCCCCCCCCCCCCCCCC	.	artifact_prone_site;indel_stack	filters=artifact_prone_site,indel_stack;variant_collapsed=A302ACCCCCCCCCCCCCCCCCCCCCCCCCCCCCCCCCCCCCCCCCCCCCCCCCCCCCCCC;vep=CCCCCCCCCCCCCCCCCCCCCCCCCCCCCCCCCCCCCCCCCCCCCCCCCCCCCCCC|intergenic_variant|MODIFIER|||Intergenic||||||||||||1|||insertion||||||||||||||||||||||||;base_qual_hist=0|0|0|0|0|0|0|0|0|0;position_hist=0|0|0|0|0|0|0|0|0|0;strand_bias_hist=0|0|0|0|0|0|0|0|0|0;weak_evidence_hist=0|0|0|0|0|0|0|0|0|0;contamination_hist=0|0|0|0|0|0|0|0|0|0;heteroplasmy_below_min_het_threshold_hist=1|0|0|0|0|0|0|0|0|0;excluded_AC=1;AN=56433;AC_hom=0;AC_het=1;hl_hist=0|1|0|0|0|0|0|0|0|0;dp_mean=2056.30;mq_mean=60.0000;tlod_mean=6.51000;AF_hom=0.00000;AF_het=1.77201e-05;max_hl=0.120000;hap_AN=2680|1537|868|603|34|282|91|14784|701|934|3144|2732|663|2977|4724|5671|126|1|1298|366|7|393|3080|6037|1234|819|546|12|89;hap_AC_het=0|0|0|0|0|0|0|1|0|0|0|0|0|0|0|0|0|0|0|0|0|0|0|0|0|0|0|0|0;hap_AC_hom=0|0|0|0|0|0|0|0|0|0|0|0|0|0|0|0|0|0|0|0|0|0|0|0|0|0|0|0|0;hap_AF_hom=0.00000e+00|0.00000e+00|0.00000e+00|0.00000e+00|0.00000e+00|0.00000e+00|0.00000e+00|0.00000e+00|0.00000e+00|0.00000e+00|0.00000e+00|0.00000e+00|0.00000e+00|0.00000e+00|0.00000e+00|0.00000e+00|0.00000e+00|0.00000e+00|0.00000e+00|0.00000e+00|0.00000e+00|0.00000e+00|0.00000e+00|0.00000e+00|0.00000e+00|0.00000e+00|0.00000e+00|0.00000e+00|0.00000e+00;hap_AF_het=0.00000e+00|0.00000e+00|0.00000e+00|0.00000e+00|0.00000e+00|0.00000e+00|0.00000e+00|6.76407e-05|0.00000e+00|0.00000e+00|0.00000e+00|0.00000e+00|0.00000e+00|0.00000e+00|0.00000e+00|0.00000e+00|0.00000e+00|0.00000e+00|0.00000e+00|0.00000e+00|0.00000e+00|0.00000e+00|0.00000e+00|0.00000e+00|0.00000e+00|0.00000e+00|0.00000e+00|0.00000e+00|0.00000e+00;hap_hl_hist=0|0|0|0|0|0|0|0|0|0,0|0|0|0|0|0|0|0|0|0,0|0|0|0|0|0|0|0|0|0,0|0|0|0|0|0|0|0|0|0,0|0|0|0|0|0|0|0|0|0,0|0|0|0|0|0|0|0|0|0,0|0|0|0|0|0|0|0|0|0,0|1|0|0|0|0|0|0|0|0,0|0|0|0|0|0|0|0|0|0,0|0|0|0|0|0|0|0|0|0,0|0|0|0|0|0|0|0|0|0,0|0|0|0|0|0|0|0|0|0,0|0|0|0|0|0|0|0|0|0,0|0|0|0|0|0|0|0|0|0,0|0|0|0|0|0|0|0|0|0,0|0|0|0|0|0|0|0|0|0,0|0|0|0|0|0|0|0|0|0,0|0|0|0|0|0|0|0|0|0,0|0|0|0|0|0|0|0|0|0,0|0|0|0|0|0|0|0|0|0,0|0|0|0|0|0|0|0|0|0,0|0|0|0|0|0|0|0|0|0,0|0|0|0|0|0|0|0|0|0,0|0|0|0|0|0|0|0|0|0,0|0|0|0|0|0|0|0|0|0,0|0|0|0|0|0|0|0|0|0,0|0|0|0|0|0|0|0|0|0,0|0|0|0|0|0|0|0|0|0,0|0|0|0|0|0|0|0|0|0;hap_faf_hom=0.00000e+00|0.00000e+00|0.00000e+00|0.00000e+00|0.00000e+00|0.00000e+00|0.00000e+00|0.00000e+00|0.00000e+00|0.00000e+00|0.00000e+00|0.00000e+00|0.00000e+00|0.00000e+00|0.00000e+00|0.00000e+00|0.00000e+00|0.00000e+00|0.00000e+00|0.00000e+00|0.00000e+00|0.00000e+00|0.00000e+00|0.00000e+00|0.00000e+00|0.00000e+00|0.00000e+00|0.00000e+00|0.00000e+00;hapmax_AF_het=H;faf_hapmax_hom=0.00000;pop_AN=14346|392|5718|1415|1482|4892|25849|826|1493|20;pop_AC_het=0|0|0|0|0|0|1|0|0|0;pop_AC_hom=0|0|0|0|0|0|0|0|0|0;pop_AF_hom=0.00000e+00|0.00000e+00|0.00000e+00|0.00000e+00|0.00000e+00|0.00000e+00|0.00000e+00|0.00000e+00|0.00000e+00|0.00000e+00;pop_AF_het=0.00000e+00|0.00000e+00|0.00000e+00|0.00000e+00|0.00000e+00|0.00000e+00|3.86862e-05|0.00000e+00|0.00000e+00|0.00000e+00;pop_hl_hist=0|0|0|0|0|0|0|0|0|0,0|0|0|0|0|0|0|0|0|0,0|0|0|0|0|0|0|0|0|0,0|0|0|0|0|0|0|0|0|0,0|0|0|0|0|0|0|0|0|0,0|0|0|0|0|0|0|0|0|0,0|1|0|0|0|0|0|0|0|0,0|0|0|0|0|0|0|0|0|0,0|0|0|0|0|0|0|0|0|0,0|0|0|0|0|0|0|0|0|0;age_hist_hom_bin_freq=0|0|0|0|0|0|0|0|0|0;age_hist_hom_n_smaller=0;age_hist_hom_n_larger=0;age_hist_het_bin_freq=0|0|0|0|0|0|0|0|0|0;age_hist_het_n_smaller=0;age_hist_het_n_larger=0;dp_hist_all_n_larger=25174;dp_hist_alt_n_larger=0;dp_hist_all_bin_freq=0|52|911|2771|3517|4099|4475|4924|5261|5249;dp_hist_alt_bin_freq=0|0|0|0|0|1|0|0|0|0
chrM	302	.	A	ACCCCCCCCCCCCCCCCCCCCCCCCCCCCCCCCCCCCCCCCCCCCCCCCCCCCCCCCC	.	artifact_prone_site;indel_stack;npg	filters=artifact_prone_site,indel_stack,npg;variant_collapsed=A302ACCCCCCCCCCCCCCCCCCCCCCCCCCCCCCCCCCCCCCCCCCCCCCCCCCCCCCCCC;vep=CCCCCCCCCCCCCCCCCCCCCCCCCCCCCCCCCCCCCCCCCCCCCCCCCCCCCCCCC|intergenic_variant|MODIFIER|||Intergenic||||||||||||1|||insertion||||||||||||||||||||||||;base_qual_hist=0|0|0|0|0|0|0|0|0|0;position_hist=0|0|0|0|0|0|0|0|0|0;strand_bias_hist=0|0|0|0|0|0|0|0|0|0;weak_evidence_hist=2|0|0|0|0|0|0|0|0|0;contamination_hist=0|0|0|0|0|0|0|0|0|0;heteroplasmy_below_min_het_threshold_hist=3|0|0|0|0|0|0|0|0|0;excluded_AC=3;AN=56431;AC_hom=0;AC_het=0;hl_hist=0|0|0|0|0|0|0|0|0|0;dp_mean=2056.38;mq_mean=.;tlod_mean=.;AF_hom=0.00000;AF_het=0.00000;max_hl=0.00000;hap_AN=2680|1537|868|603|34|282|91|14783|701|934|3144|2732|663|2976|4724|5671|126|1|1298|366|7|393|3080|6037|1234|819|546|12|89;hap_AC_het=0|0|0|0|0|0|0|0|0|0|0|0|0|0|0|0|0|0|0|0|0|0|0|0|0|0|0|0|0;hap_AC_hom=0|0|0|0|0|0|0|0|0|0|0|0|0|0|0|0|0|0|0|0|0|0|0|0|0|0|0|0|0;hap_AF_hom=0.00000e+00|0.00000e+00|0.00000e+00|0.00000e+00|0.00000e+00|0.00000e+00|0.00000e+00|0.00000e+00|0.00000e+00|0.00000e+00|0.00000e+00|0.00000e+00|0.00000e+00|0.00000e+00|0.00000e+00|0.00000e+00|0.00000e+00|0.00000e+00|0.00000e+00|0.00000e+00|0.00000e+00|0.00000e+00|0.00000e+00|0.00000e+00|0.00000e+00|0.00000e+00|0.00000e+00|0.00000e+00|0.00000e+00;hap_AF_het=0.00000e+00|0.00000e+00|0.00000e+00|0.00000e+00|0.00000e+00|0.00000e+00|0.00000e+00|0.00000e+00|0.00000e+00|0.00000e+00|0.00000e+00|0.00000e+00|0.00000e+00|0.00000e+00|0.00000e+00|0.00000e+00|0.00000e+00|0.00000e+00|0.00000e+00|0.00000e+00|0.00000e+00|0.00000e+00|0.00000e+00|0.00000e+00|0.00000e+00|0.00000e+00|0.00000e+00|0.00000e+00|0.00000e+00;hap_hl_hist=0|0|0|0|0|0|0|0|0|0,0|0|0|0|0|0|0|0|0|0,0|0|0|0|0|0|0|0|0|0,0|0|0|0|0|0|0|0|0|0,0|0|0|0|0|0|0|0|0|0,0|0|0|0|0|0|0|0|0|0,0|0|0|0|0|0|0|0|0|0,0|0|0|0|0|0|0|0|0|0,0|0|0|0|0|0|0|0|0|0,0|0|0|0|0|0|0|0|0|0,0|0|0|0|0|0|0|0|0|0,0|0|0|0|0|0|0|0|0|0,0|0|0|0|0|0|0|0|0|0,0|0|0|0|0|0|0|0|0|0,0|0|0|0|0|0|0|0|0|0,0|0|0|0|0|0|0|0|0|0,0|0|0|0|0|0|0|0|0|0,0|0|0|0|0|0|0|0|0|0,0|0|0|0|0|0|0|0|0|0,0|0|0|0|0|0|0|0|0|0,0|0|0|0|0|0|0|0|0|0,0|0|0|0|0|0|0|0|0|0,0|0|0|0|0|0|0|0|0|0,0|0|0|0|0|0|0|0|0|0,0|0|0|0|0|0|0|0|0|0,0|0|0|0|0|0|0|0|0|0,0|0|0|0|0|0|0|0|0|0,0|0|0|0|0|0|0|0|0|0,0|0|0|0|0|0|0|0|0|0;hap_faf_hom=0.00000e+00|0.00000e+00|0.00000e+00|0.00000e+00|0.00000e+00|0.00000e+00|0.00000e+00|0.00000e+00|0.00000e+00|0.00000e+00|0.00000e+00|0.00000e+00|0.00000e+00|0.00000e+00|0.00000e+00|0.00000e+00|0.00000e+00|0.00000e+00|0.00000e+00|0.00000e+00|0.00000e+00|0.00000e+00|0.00000e+00|0.00000e+00|0.00000e+00|0.00000e+00|0.00000e+00|0.00000e+00|0.00000e+00;faf_hapmax_hom=0.00000;pop_AN=14345|392|5718|1415|1482|4892|25848|826|1493|20;pop_AC_het=0|0|0|0|0|0|0|0|0|0;pop_AC_hom=0|0|0|0|0|0|0|0|0|0;pop_AF_hom=0.00000e+00|0.00000e+00|0.00000e+00|0.00000e+00|0.00000e+00|0.00000e+00|0.00000e+00|0.00000e+00|0.00000e+00|0.00000e+00;pop_AF_het=0.00000e+00|0.00000e+00|0.00000e+00|0.00000e+00|0.00000e+00|0.00000e+00|0.00000e+00|0.00000e+00|0.00000e+00|0.00000e+00;pop_hl_hist=0|0|0|0|0|0|0|0|0|0,0|0|0|0|0|0|0|0|0|0,0|0|0|0|0|0|0|0|0|0,0|0|0|0|0|0|0|0|0|0,0|0|0|0|0|0|0|0|0|0,0|0|0|0|0|0|0|0|0|0,0|0|0|0|0|0|0|0|0|0,0|0|0|0|0|0|0|0|0|0,0|0|0|0|0|0|0|0|0|0,0|0|0|0|0|0|0|0|0|0;age_hist_hom_bin_freq=0|0|0|0|0|0|0|0|0|0;age_hist_hom_n_smaller=0;age_hist_hom_n_larger=0;age_hist_het_bin_freq=0|0|0|0|0|0|0|0|0|0;age_hist_het_n_smaller=0;age_hist_het_n_larger=0;dp_hist_all_n_larger=25174;dp_hist_alt_n_larger=0;dp_hist_all_bin_freq=0|52|911|2771|3517|4098|4475|4924|5261|5248;dp_hist_alt_bin_freq=0|0|0|0|0|0|0|0|0|0
chrM	302	.	A	ACCCCCCCCCCCCCCCCCCCCCCCCCCCCCCCCCCCCCCCCCCCCCCCCCCCCCCCCCC	.	artifact_prone_site;npg	filters=artifact_prone_site,npg;variant_collapsed=A302ACCCCCCCCCCCCCCCCCCCCCCCCCCCCCCCCCCCCCCCCCCCCCCCCCCCCCCCCCC;vep=CCCCCCCCCCCCCCCCCCCCCCCCCCCCCCCCCCCCCCCCCCCCCCCCCCCCCCCCCC|intergenic_variant|MODIFIER|||Intergenic||||||||||||1|||insertion||||||||||||||||||||||||;base_qual_hist=0|0|0|0|0|0|0|0|0|0;position_hist=0|0|0|0|0|0|0|0|0|0;strand_bias_hist=0|0|0|0|0|0|0|0|0|0;weak_evidence_hist=1|0|0|0|0|0|0|0|0|0;contamination_hist=0|0|0|0|0|0|0|0|0|0;heteroplasmy_below_min_het_threshold_hist=2|0|0|0|0|0|0|0|0|0;excluded_AC=2;AN=56432;AC_hom=0;AC_het=0;hl_hist=0|0|0|0|0|0|0|0|0|0;dp_mean=2056.37;mq_mean=.;tlod_mean=.;AF_hom=0.00000;AF_het=0.00000;max_hl=0.00000;hap_AN=2680|1537|868|603|34|282|91|14783|701|934|3144|2732|663|2977|4724|5671|126|1|1298|366|7|393|3080|6037|1234|819|546|12|89;hap_AC_het=0|0|0|0|0|0|0|0|0|0|0|0|0|0|0|0|0|0|0|0|0|0|0|0|0|0|0|0|0;hap_AC_hom=0|0|0|0|0|0|0|0|0|0|0|0|0|0|0|0|0|0|0|0|0|0|0|0|0|0|0|0|0;hap_AF_hom=0.00000e+00|0.00000e+00|0.00000e+00|0.00000e+00|0.00000e+00|0.00000e+00|0.00000e+00|0.00000e+00|0.00000e+00|0.00000e+00|0.00000e+00|0.00000e+00|0.00000e+00|0.00000e+00|0.00000e+00|0.00000e+00|0.00000e+00|0.00000e+00|0.00000e+00|0.00000e+00|0.00000e+00|0.00000e+00|0.00000e+00|0.00000e+00|0.00000e+00|0.00000e+00|0.00000e+00|0.00000e+00|0.00000e+00;hap_AF_het=0.00000e+00|0.00000e+00|0.00000e+00|0.00000e+00|0.00000e+00|0.00000e+00|0.00000e+00|0.00000e+00|0.00000e+00|0.00000e+00|0.00000e+00|0.00000e+00|0.00000e+00|0.00000e+00|0.00000e+00|0.00000e+00|0.00000e+00|0.00000e+00|0.00000e+00|0.00000e+00|0.00000e+00|0.00000e+00|0.00000e+00|0.00000e+00|0.00000e+00|0.00000e+00|0.00000e+00|0.00000e+00|0.00000e+00;hap_hl_hist=0|0|0|0|0|0|0|0|0|0,0|0|0|0|0|0|0|0|0|0,0|0|0|0|0|0|0|0|0|0,0|0|0|0|0|0|0|0|0|0,0|0|0|0|0|0|0|0|0|0,0|0|0|0|0|0|0|0|0|0,0|0|0|0|0|0|0|0|0|0,0|0|0|0|0|0|0|0|0|0,0|0|0|0|0|0|0|0|0|0,0|0|0|0|0|0|0|0|0|0,0|0|0|0|0|0|0|0|0|0,0|0|0|0|0|0|0|0|0|0,0|0|0|0|0|0|0|0|0|0,0|0|0|0|0|0|0|0|0|0,0|0|0|0|0|0|0|0|0|0,0|0|0|0|0|0|0|0|0|0,0|0|0|0|0|0|0|0|0|0,0|0|0|0|0|0|0|0|0|0,0|0|0|0|0|0|0|0|0|0,0|0|0|0|0|0|0|0|0|0,0|0|0|0|0|0|0|0|0|0,0|0|0|0|0|0|0|0|0|0,0|0|0|0|0|0|0|0|0|0,0|0|0|0|0|0|0|0|0|0,0|0|0|0|0|0|0|0|0|0,0|0|0|0|0|0|0|0|0|0,0|0|0|0|0|0|0|0|0|0,0|0|0|0|0|0|0|0|0|0,0|0|0|0|0|0|0|0|0|0;hap_faf_hom=0.00000e+00|0.00000e+00|0.00000e+00|0.00000e+00|0.00000e+00|0.00000e+00|0.00000e+00|0.00000e+00|0.00000e+00|0.00000e+00|0.00000e+00|0.00000e+00|0.00000e+00|0.00000e+00|0.00000e+00|0.00000e+00|0.00000e+00|0.00000e+00|0.00000e+00|0.00000e+00|0.00000e+00|0.00000e+00|0.00000e+00|0.00000e+00|0.00000e+00|0.00000e+00|0.00000e+00|0.00000e+00|0.00000e+00;faf_hapmax_hom=0.00000;pop_AN=14346|392|5718|1415|1482|4891|25849|826|1493|20;pop_AC_het=0|0|0|0|0|0|0|0|0|0;pop_AC_hom=0|0|0|0|0|0|0|0|0|0;pop_AF_hom=0.00000e+00|0.00000e+00|0.00000e+00|0.00000e+00|0.00000e+00|0.00000e+00|0.00000e+00|0.00000e+00|0.00000e+00|0.00000e+00;pop_AF_het=0.00000e+00|0.00000e+00|0.00000e+00|0.00000e+00|0.00000e+00|0.00000e+00|0.00000e+00|0.00000e+00|0.00000e+00|0.00000e+00;pop_hl_hist=0|0|0|0|0|0|0|0|0|0,0|0|0|0|0|0|0|0|0|0,0|0|0|0|0|0|0|0|0|0,0|0|0|0|0|0|0|0|0|0,0|0|0|0|0|0|0|0|0|0,0|0|0|0|0|0|0|0|0|0,0|0|0|0|0|0|0|0|0|0,0|0|0|0|0|0|0|0|0|0,0|0|0|0|0|0|0|0|0|0,0|0|0|0|0|0|0|0|0|0;age_hist_hom_bin_freq=0|0|0|0|0|0|0|0|0|0;age_hist_hom_n_smaller=0;age_hist_hom_n_larger=0;age_hist_het_bin_freq=0|0|0|0|0|0|0|0|0|0;age_hist_het_n_smaller=0;age_hist_het_n_larger=0;dp_hist_all_n_larger=25175;dp_hist_alt_n_larger=0;dp_hist_all_bin_freq=0|52|911|2771|3517|4098|4475|4924|5260|5249;dp_hist_alt_bin_freq=0|0|0|0|0|0|0|0|0|0
chrM	302	.	A	ACCCCCCCCCCCCCCCCCCCCCCCCCCCCCCCCCCCCCCCCCCCCCCCCCCCCCCCCCCC	.	artifact_prone_site;indel_stack;npg	filters=artifact_prone_site,indel_stack,npg;variant_collapsed=A302ACCCCCCCCCCCCCCCCCCCCCCCCCCCCCCCCCCCCCCCCCCCCCCCCCCCCCCCCCCC;vep=CCCCCCCCCCCCCCCCCCCCCCCCCCCCCCCCCCCCCCCCCCCCCCCCCCCCCCCCCCC|intergenic_variant|MODIFIER|||Intergenic||||||||||||1|||insertion||||||||||||||||||||||||;base_qual_hist=0|0|0|0|0|0|0|0|0|0;position_hist=0|0|0|0|0|0|0|0|0|0;strand_bias_hist=0|0|0|0|0|0|0|0|0|0;weak_evidence_hist=2|0|0|0|0|0|0|0|0|0;contamination_hist=0|0|0|0|0|0|0|0|0|0;heteroplasmy_below_min_het_threshold_hist=3|0|0|0|0|0|0|0|0|0;excluded_AC=3;AN=56431;AC_hom=0;AC_het=0;hl_hist=0|0|0|0|0|0|0|0|0|0;dp_mean=2056.39;mq_mean=.;tlod_mean=.;AF_hom=0.00000;AF_het=0.00000;max_hl=0.00000;hap_AN=2680|1537|868|603|34|282|91|14783|701|934|3144|2732|663|2977|4724|5671|126|1|1298|366|7|393|3080|6036|1234|819|546|12|89;hap_AC_het=0|0|0|0|0|0|0|0|0|0|0|0|0|0|0|0|0|0|0|0|0|0|0|0|0|0|0|0|0;hap_AC_hom=0|0|0|0|0|0|0|0|0|0|0|0|0|0|0|0|0|0|0|0|0|0|0|0|0|0|0|0|0;hap_AF_hom=0.00000e+00|0.00000e+00|0.00000e+00|0.00000e+00|0.00000e+00|0.00000e+00|0.00000e+00|0.00000e+00|0.00000e+00|0.00000e+00|0.00000e+00|0.00000e+00|0.00000e+00|0.00000e+00|0.00000e+00|0.00000e+00|0.00000e+00|0.00000e+00|0.00000e+00|0.00000e+00|0.00000e+00|0.00000e+00|0.00000e+00|0.00000e+00|0.00000e+00|0.00000e+00|0.00000e+00|0.00000e+00|0.00000e+00;hap_AF_het=0.00000e+00|0.00000e+00|0.00000e+00|0.00000e+00|0.00000e+00|0.00000e+00|0.00000e+00|0.00000e+00|0.00000e+00|0.00000e+00|0.00000e+00|0.00000e+00|0.00000e+00|0.00000e+00|0.00000e+00|0.00000e+00|0.00000e+00|0.00000e+00|0.00000e+00|0.00000e+00|0.00000e+00|0.00000e+00|0.00000e+00|0.00000e+00|0.00000e+00|0.00000e+00|0.00000e+00|0.00000e+00|0.00000e+00;hap_hl_hist=0|0|0|0|0|0|0|0|0|0,0|0|0|0|0|0|0|0|0|0,0|0|0|0|0|0|0|0|0|0,0|0|0|0|0|0|0|0|0|0,0|0|0|0|0|0|0|0|0|0,0|0|0|0|0|0|0|0|0|0,0|0|0|0|0|0|0|0|0|0,0|0|0|0|0|0|0|0|0|0,0|0|0|0|0|0|0|0|0|0,0|0|0|0|0|0|0|0|0|0,0|0|0|0|0|0|0|0|0|0,0|0|0|0|0|0|0|0|0|0,0|0|0|0|0|0|0|0|0|0,0|0|0|0|0|0|0|0|0|0,0|0|0|0|0|0|0|0|0|0,0|0|0|0|0|0|0|0|0|0,0|0|0|0|0|0|0|0|0|0,0|0|0|0|0|0|0|0|0|0,0|0|0|0|0|0|0|0|0|0,0|0|0|0|0|0|0|0|0|0,0|0|0|0|0|0|0|0|0|0,0|0|0|0|0|0|0|0|0|0,0|0|0|0|0|0|0|0|0|0,0|0|0|0|0|0|0|0|0|0,0|0|0|0|0|0|0|0|0|0,0|0|0|0|0|0|0|0|0|0,0|0|0|0|0|0|0|0|0|0,0|0|0|0|0|0|0|0|0|0,0|0|0|0|0|0|0|0|0|0;hap_faf_hom=0.00000e+00|0.00000e+00|0.00000e+00|0.00000e+00|0.00000e+00|0.00000e+00|0.00000e+00|0.00000e+00|0.00000e+00|0.00000e+00|0.00000e+00|0.00000e+00|0.00000e+00|0.00000e+00|0.00000e+00|0.00000e+00|0.00000e+00|0.00000e+00|0.00000e+00|0.00000e+00|0.00000e+00|0.00000e+00|0.00000e+00|0.00000e+00|0.00000e+00|0.00000e+00|0.00000e+00|0.00000e+00|0.00000e+00;faf_hapmax_hom=0.00000;pop_AN=14346|392|5718|1415|1482|4892|25847|826|1493|20;pop_AC_het=0|0|0|0|0|0|0|0|0|0;pop_AC_hom=0|0|0|0|0|0|0|0|0|0;pop_AF_hom=0.00000e+00|0.00000e+00|0.00000e+00|0.00000e+00|0.00000e+00|0.00000e+00|0.00000e+00|0.00000e+00|0.00000e+00|0.00000e+00;pop_AF_het=0.00000e+00|0.00000e+00|0.00000e+00|0.00000e+00|0.00000e+00|0.00000e+00|0.00000e+00|0.00000e+00|0.00000e+00|0.00000e+00;pop_hl_hist=0|0|0|0|0|0|0|0|0|0,0|0|0|0|0|0|0|0|0|0,0|0|0|0|0|0|0|0|0|0,0|0|0|0|0|0|0|0|0|0,0|0|0|0|0|0|0|0|0|0,0|0|0|0|0|0|0|0|0|0,0|0|0|0|0|0|0|0|0|0,0|0|0|0|0|0|0|0|0|0,0|0|0|0|0|0|0|0|0|0,0|0|0|0|0|0|0|0|0|0;age_hist_hom_bin_freq=0|0|0|0|0|0|0|0|0|0;age_hist_hom_n_smaller=0;age_hist_hom_n_larger=0;age_hist_het_bin_freq=0|0|0|0|0|0|0|0|0|0;age_hist_het_n_smaller=0;age_hist_het_n_larger=0;dp_hist_all_n_larger=25174;dp_hist_alt_n_larger=0;dp_hist_all_bin_freq=0|52|911|2771|3517|4097|4475|4924|5261|5249;dp_hist_alt_bin_freq=0|0|0|0|0|0|0|0|0|0
chrM	302	.	A	ACCCCCCCCCCCCCCCCCCCCCCCCCCCCCCCCCCCCCCCCCCCCCCCCCCCCCCCCCCCC	.	artifact_prone_site;indel_stack;npg	filters=artifact_prone_site,indel_stack,npg;variant_collapsed=A302ACCCCCCCCCCCCCCCCCCCCCCCCCCCCCCCCCCCCCCCCCCCCCCCCCCCCCCCCCCCC;vep=CCCCCCCCCCCCCCCCCCCCCCCCCCCCCCCCCCCCCCCCCCCCCCCCCCCCCCCCCCCC|intergenic_variant|MODIFIER|||Intergenic||||||||||||1|||insertion||||||||||||||||||||||||;base_qual_hist=0|0|0|0|0|0|0|0|0|0;position_hist=0|0|0|0|0|0|0|0|0|0;strand_bias_hist=0|0|0|0|0|0|0|0|0|0;weak_evidence_hist=1|0|0|0|0|0|0|0|0|0;contamination_hist=0|0|0|0|0|0|0|0|0|0;heteroplasmy_below_min_het_threshold_hist=2|0|0|0|0|0|0|0|0|0;excluded_AC=2;AN=56432;AC_hom=0;AC_het=0;hl_hist=0|0|0|0|0|0|0|0|0|0;dp_mean=2056.34;mq_mean=.;tlod_mean=.;AF_hom=0.00000;AF_het=0.00000;max_hl=0.00000;hap_AN=2680|1537|868|603|34|282|91|14784|701|934|3144|2732|663|2977|4724|5672|126|1|1298|366|7|393|3078|6037|1234|819|546|12|89;hap_AC_het=0|0|0|0|0|0|0|0|0|0|0|0|0|0|0|0|0|0|0|0|0|0|0|0|0|0|0|0|0;hap_AC_hom=0|0|0|0|0|0|0|0|0|0|0|0|0|0|0|0|0|0|0|0|0|0|0|0|0|0|0|0|0;hap_AF_hom=0.00000e+00|0.00000e+00|0.00000e+00|0.00000e+00|0.00000e+00|0.00000e+00|0.00000e+00|0.00000e+00|0.00000e+00|0.00000e+00|0.00000e+00|0.00000e+00|0.00000e+00|0.00000e+00|0.00000e+00|0.00000e+00|0.00000e+00|0.00000e+00|0.00000e+00|0.00000e+00|0.00000e+00|0.00000e+00|0.00000e+00|0.00000e+00|0.00000e+00|0.00000e+00|0.00000e+00|0.00000e+00|0.00000e+00;hap_AF_het=0.00000e+00|0.00000e+00|0.00000e+00|0.00000e+00|0.00000e+00|0.00000e+00|0.00000e+00|0.00000e+00|0.00000e+00|0.00000e+00|0.00000e+00|0.00000e+00|0.00000e+00|0.00000e+00|0.00000e+00|0.00000e+00|0.00000e+00|0.00000e+00|0.00000e+00|0.00000e+00|0.00000e+00|0.00000e+00|0.00000e+00|0.00000e+00|0.00000e+00|0.00000e+00|0.00000e+00|0.00000e+00|0.00000e+00;hap_hl_hist=0|0|0|0|0|0|0|0|0|0,0|0|0|0|0|0|0|0|0|0,0|0|0|0|0|0|0|0|0|0,0|0|0|0|0|0|0|0|0|0,0|0|0|0|0|0|0|0|0|0,0|0|0|0|0|0|0|0|0|0,0|0|0|0|0|0|0|0|0|0,0|0|0|0|0|0|0|0|0|0,0|0|0|0|0|0|0|0|0|0,0|0|0|0|0|0|0|0|0|0,0|0|0|0|0|0|0|0|0|0,0|0|0|0|0|0|0|0|0|0,0|0|0|0|0|0|0|0|0|0,0|0|0|0|0|0|0|0|0|0,0|0|0|0|0|0|0|0|0|0,0|0|0|0|0|0|0|0|0|0,0|0|0|0|0|0|0|0|0|0,0|0|0|0|0|0|0|0|0|0,0|0|0|0|0|0|0|0|0|0,0|0|0|0|0|0|0|0|0|0,0|0|0|0|0|0|0|0|0|0,0|0|0|0|0|0|0|0|0|0,0|0|0|0|0|0|0|0|0|0,0|0|0|0|0|0|0|0|0|0,0|0|0|0|0|0|0|0|0|0,0|0|0|0|0|0|0|0|0|0,0|0|0|0|0|0|0|0|0|0,0|0|0|0|0|0|0|0|0|0,0|0|0|0|0|0|0|0|0|0;hap_faf_hom=0.00000e+00|0.00000e+00|0.00000e+00|0.00000e+00|0.00000e+00|0.00000e+00|0.00000e+00|0.00000e+00|0.00000e+00|0.00000e+00|0.00000e+00|0.00000e+00|0.00000e+00|0.00000e+00|0.00000e+00|0.00000e+00|0.00000e+00|0.00000e+00|0.00000e+00|0.00000e+00|0.00000e+00|0.00000e+00|0.00000e+00|0.00000e+00|0.00000e+00|0.00000e+00|0.00000e+00|0.00000e+00|0.00000e+00;faf_hapmax_hom=0.00000;pop_AN=14347|392|5718|1415|1482|4892|25847|826|1493|20;pop_AC_het=0|0|0|0|0|0|0|0|0|0;pop_AC_hom=0|0|0|0|0|0|0|0|0|0;pop_AF_hom=0.00000e+00|0.00000e+00|0.00000e+00|0.00000e+00|0.00000e+00|0.00000e+00|0.00000e+00|0.00000e+00|0.00000e+00|0.00000e+00;pop_AF_het=0.00000e+00|0.00000e+00|0.00000e+00|0.00000e+00|0.00000e+00|0.00000e+00|0.00000e+00|0.00000e+00|0.00000e+00|0.00000e+00;pop_hl_hist=0|0|0|0|0|0|0|0|0|0,0|0|0|0|0|0|0|0|0|0,0|0|0|0|0|0|0|0|0|0,0|0|0|0|0|0|0|0|0|0,0|0|0|0|0|0|0|0|0|0,0|0|0|0|0|0|0|0|0|0,0|0|0|0|0|0|0|0|0|0,0|0|0|0|0|0|0|0|0|0,0|0|0|0|0|0|0|0|0|0,0|0|0|0|0|0|0|0|0|0;age_hist_hom_bin_freq=0|0|0|0|0|0|0|0|0|0;age_hist_hom_n_smaller=0;age_hist_hom_n_larger=0;age_hist_het_bin_freq=0|0|0|0|0|0|0|0|0|0;age_hist_het_n_smaller=0;age_hist_het_n_larger=0;dp_hist_all_n_larger=25174;dp_hist_alt_n_larger=0;dp_hist_all_bin_freq=0|52|911|2771|3517|4098|4475|4924|5261|5249;dp_hist_alt_bin_freq=0|0|0|0|0|0|0|0|0|0
chrM	302	.	A	ACCCCCCCCCCCCCCCCCCCCCCCCCCCCCCCCCCCCCCCCCCCCCCCCCCCCCCCCCCCCC	.	artifact_prone_site;npg	filters=artifact_prone_site,npg;variant_collapsed=A302ACCCCCCCCCCCCCCCCCCCCCCCCCCCCCCCCCCCCCCCCCCCCCCCCCCCCCCCCCCCCC;vep=CCCCCCCCCCCCCCCCCCCCCCCCCCCCCCCCCCCCCCCCCCCCCCCCCCCCCCCCCCCCC|intergenic_variant|MODIFIER|||Intergenic||||||||||||1|||insertion||||||||||||||||||||||||;base_qual_hist=0|0|0|0|0|0|0|0|0|0;position_hist=0|0|0|0|0|0|0|0|0|0;strand_bias_hist=0|0|0|0|0|0|0|0|0|0;weak_evidence_hist=2|0|0|0|0|0|0|0|0|0;contamination_hist=0|0|0|0|0|0|0|0|0|0;heteroplasmy_below_min_het_threshold_hist=2|0|0|0|0|0|0|0|0|0;excluded_AC=2;AN=56432;AC_hom=0;AC_het=0;hl_hist=0|0|0|0|0|0|0|0|0|0;dp_mean=2056.40;mq_mean=.;tlod_mean=.;AF_hom=0.00000;AF_het=0.00000;max_hl=0.00000;hap_AN=2680|1537|868|603|34|282|91|14783|701|934|3144|2732|663|2977|4724|5672|126|1|1297|366|7|393|3080|6037|1234|819|546|12|89;hap_AC_het=0|0|0|0|0|0|0|0|0|0|0|0|0|0|0|0|0|0|0|0|0|0|0|0|0|0|0|0|0;hap_AC_hom=0|0|0|0|0|0|0|0|0|0|0|0|0|0|0|0|0|0|0|0|0|0|0|0|0|0|0|0|0;hap_AF_hom=0.00000e+00|0.00000e+00|0.00000e+00|0.00000e+00|0.00000e+00|0.00000e+00|0.00000e+00|0.00000e+00|0.00000e+00|0.00000e+00|0.00000e+00|0.00000e+00|0.00000e+00|0.00000e+00|0.00000e+00|0.00000e+00|0.00000e+00|0.00000e+00|0.00000e+00|0.00000e+00|0.00000e+00|0.00000e+00|0.00000e+00|0.00000e+00|0.00000e+00|0.00000e+00|0.00000e+00|0.00000e+00|0.00000e+00;hap_AF_het=0.00000e+00|0.00000e+00|0.00000e+00|0.00000e+00|0.00000e+00|0.00000e+00|0.00000e+00|0.00000e+00|0.00000e+00|0.00000e+00|0.00000e+00|0.00000e+00|0.00000e+00|0.00000e+00|0.00000e+00|0.00000e+00|0.00000e+00|0.00000e+00|0.00000e+00|0.00000e+00|0.00000e+00|0.00000e+00|0.00000e+00|0.00000e+00|0.00000e+00|0.00000e+00|0.00000e+00|0.00000e+00|0.00000e+00;hap_hl_hist=0|0|0|0|0|0|0|0|0|0,0|0|0|0|0|0|0|0|0|0,0|0|0|0|0|0|0|0|0|0,0|0|0|0|0|0|0|0|0|0,0|0|0|0|0|0|0|0|0|0,0|0|0|0|0|0|0|0|0|0,0|0|0|0|0|0|0|0|0|0,0|0|0|0|0|0|0|0|0|0,0|0|0|0|0|0|0|0|0|0,0|0|0|0|0|0|0|0|0|0,0|0|0|0|0|0|0|0|0|0,0|0|0|0|0|0|0|0|0|0,0|0|0|0|0|0|0|0|0|0,0|0|0|0|0|0|0|0|0|0,0|0|0|0|0|0|0|0|0|0,0|0|0|0|0|0|0|0|0|0,0|0|0|0|0|0|0|0|0|0,0|0|0|0|0|0|0|0|0|0,0|0|0|0|0|0|0|0|0|0,0|0|0|0|0|0|0|0|0|0,0|0|0|0|0|0|0|0|0|0,0|0|0|0|0|0|0|0|0|0,0|0|0|0|0|0|0|0|0|0,0|0|0|0|0|0|0|0|0|0,0|0|0|0|0|0|0|0|0|0,0|0|0|0|0|0|0|0|0|0,0|0|0|0|0|0|0|0|0|0,0|0|0|0|0|0|0|0|0|0,0|0|0|0|0|0|0|0|0|0;hap_faf_hom=0.00000e+00|0.00000e+00|0.00000e+00|0.00000e+00|0.00000e+00|0.00000e+00|0.00000e+00|0.00000e+00|0.00000e+00|0.00000e+00|0.00000e+00|0.00000e+00|0.00000e+00|0.00000e+00|0.00000e+00|0.00000e+00|0.00000e+00|0.00000e+00|0.00000e+00|0.00000e+00|0.00000e+00|0.00000e+00|0.00000e+00|0.00000e+00|0.00000e+00|0.00000e+00|0.00000e+00|0.00000e+00|0.00000e+00;faf_hapmax_hom=0.00000;pop_AN=14347|392|5718|1415|1482|4892|25848|826|1492|20;pop_AC_het=0|0|0|0|0|0|0|0|0|0;pop_AC_hom=0|0|0|0|0|0|0|0|0|0;pop_AF_hom=0.00000e+00|0.00000e+00|0.00000e+00|0.00000e+00|0.00000e+00|0.00000e+00|0.00000e+00|0.00000e+00|0.00000e+00|0.00000e+00;pop_AF_het=0.00000e+00|0.00000e+00|0.00000e+00|0.00000e+00|0.00000e+00|0.00000e+00|0.00000e+00|0.00000e+00|0.00000e+00|0.00000e+00;pop_hl_hist=0|0|0|0|0|0|0|0|0|0,0|0|0|0|0|0|0|0|0|0,0|0|0|0|0|0|0|0|0|0,0|0|0|0|0|0|0|0|0|0,0|0|0|0|0|0|0|0|0|0,0|0|0|0|0|0|0|0|0|0,0|0|0|0|0|0|0|0|0|0,0|0|0|0|0|0|0|0|0|0,0|0|0|0|0|0|0|0|0|0,0|0|0|0|0|0|0|0|0|0;age_hist_hom_bin_freq=0|0|0|0|0|0|0|0|0|0;age_hist_hom_n_smaller=0;age_hist_hom_n_larger=0;age_hist_het_bin_freq=0|0|0|0|0|0|0|0|0|0;age_hist_het_n_smaller=0;age_hist_het_n_larger=0;dp_hist_all_n_larger=25176;dp_hist_alt_n_larger=0;dp_hist_all_bin_freq=0|52|911|2771|3517|4098|4475|4923|5261|5248;dp_hist_alt_bin_freq=0|0|0|0|0|0|0|0|0|0
chrM	302	.	A	ACCCCCCCCCCCCCCCCCCCCCCCCCCCCCCCCCCCCCCCCCCCCCCCCCCCCCCCCCCCCCACCCCCC	.	artifact_prone_site;indel_stack;npg	filters=artifact_prone_site,indel_stack,npg;variant_collapsed=A302ACCCCCCCCCCCCCCCCCCCCCCCCCCCCCCCCCCCCCCCCCCCCCCCCCCCCCCCCCCCCCACCCCCC;vep=CCCCCCCCCCCCCCCCCCCCCCCCCCCCCCCCCCCCCCCCCCCCCCCCCCCCCCCCCCCCCACCCCCC|intergenic_variant|MODIFIER|||Intergenic||||||||||||1|||insertion||||||||||||||||||||||||;base_qual_hist=0|0|0|0|0|0|0|0|0|0;position_hist=0|0|0|0|0|0|0|0|0|0;strand_bias_hist=0|0|0|0|0|0|0|0|0|0;weak_evidence_hist=0|0|0|0|0|0|0|0|0|0;contamination_hist=0|0|0|0|0|0|0|0|0|0;heteroplasmy_below_min_het_threshold_hist=1|0|0|0|0|0|0|0|0|0;excluded_AC=1;AN=56433;AC_hom=0;AC_het=0;hl_hist=0|0|0|0|0|0|0|0|0|0;dp_mean=2056.33;mq_mean=.;tlod_mean=.;AF_hom=0.00000;AF_het=0.00000;max_hl=0.00000;hap_AN=2680|1537|868|603|34|282|91|14784|701|934|3144|2732|663|2977|4724|5672|126|1|1298|366|7|393|3080|6036|1234|819|546|12|89;hap_AC_het=0|0|0|0|0|0|0|0|0|0|0|0|0|0|0|0|0|0|0|0|0|0|0|0|0|0|0|0|0;hap_AC_hom=0|0|0|0|0|0|0|0|0|0|0|0|0|0|0|0|0|0|0|0|0|0|0|0|0|0|0|0|0;hap_AF_hom=0.00000e+00|0.00000e+00|0.00000e+00|0.00000e+00|0.00000e+00|0.00000e+00|0.00000e+00|0.00000e+00|0.00000e+00|0.00000e+00|0.00000e+00|0.00000e+00|0.00000e+00|0.00000e+00|0.00000e+00|0.00000e+00|0.00000e+00|0.00000e+00|0.00000e+00|0.00000e+00|0.00000e+00|0.00000e+00|0.00000e+00|0.00000e+00|0.00000e+00|0.00000e+00|0.00000e+00|0.00000e+00|0.00000e+00;hap_AF_het=0.00000e+00|0.00000e+00|0.00000e+00|0.00000e+00|0.00000e+00|0.00000e+00|0.00000e+00|0.00000e+00|0.00000e+00|0.00000e+00|0.00000e+00|0.00000e+00|0.00000e+00|0.00000e+00|0.00000e+00|0.00000e+00|0.00000e+00|0.00000e+00|0.00000e+00|0.00000e+00|0.00000e+00|0.00000e+00|0.00000e+00|0.00000e+00|0.00000e+00|0.00000e+00|0.00000e+00|0.00000e+00|0.00000e+00;hap_hl_hist=0|0|0|0|0|0|0|0|0|0,0|0|0|0|0|0|0|0|0|0,0|0|0|0|0|0|0|0|0|0,0|0|0|0|0|0|0|0|0|0,0|0|0|0|0|0|0|0|0|0,0|0|0|0|0|0|0|0|0|0,0|0|0|0|0|0|0|0|0|0,0|0|0|0|0|0|0|0|0|0,0|0|0|0|0|0|0|0|0|0,0|0|0|0|0|0|0|0|0|0,0|0|0|0|0|0|0|0|0|0,0|0|0|0|0|0|0|0|0|0,0|0|0|0|0|0|0|0|0|0,0|0|0|0|0|0|0|0|0|0,0|0|0|0|0|0|0|0|0|0,0|0|0|0|0|0|0|0|0|0,0|0|0|0|0|0|0|0|0|0,0|0|0|0|0|0|0|0|0|0,0|0|0|0|0|0|0|0|0|0,0|0|0|0|0|0|0|0|0|0,0|0|0|0|0|0|0|0|0|0,0|0|0|0|0|0|0|0|0|0,0|0|0|0|0|0|0|0|0|0,0|0|0|0|0|0|0|0|0|0,0|0|0|0|0|0|0|0|0|0,0|0|0|0|0|0|0|0|0|0,0|0|0|0|0|0|0|0|0|0,0|0|0|0|0|0|0|0|0|0,0|0|0|0|0|0|0|0|0|0;hap_faf_hom=0.00000e+00|0.00000e+00|0.00000e+00|0.00000e+00|0.00000e+00|0.00000e+00|0.00000e+00|0.00000e+00|0.00000e+00|0.00000e+00|0.00000e+00|0.00000e+00|0.00000e+00|0.00000e+00|0.00000e+00|0.00000e+00|0.00000e+00|0.00000e+00|0.00000e+00|0.00000e+00|0.00000e+00|0.00000e+00|0.00000e+00|0.00000e+00|0.00000e+00|0.00000e+00|0.00000e+00|0.00000e+00|0.00000e+00;faf_hapmax_hom=0.00000;pop_AN=14347|392|5718|1415|1482|4892|25848|826|1493|20;pop_AC_het=0|0|0|0|0|0|0|0|0|0;pop_AC_hom=0|0|0|0|0|0|0|0|0|0;pop_AF_hom=0.00000e+00|0.00000e+00|0.00000e+00|0.00000e+00|0.00000e+00|0.00000e+00|0.00000e+00|0.00000e+00|0.00000e+00|0.00000e+00;pop_AF_het=0.00000e+00|0.00000e+00|0.00000e+00|0.00000e+00|0.00000e+00|0.00000e+00|0.00000e+00|0.00000e+00|0.00000e+00|0.00000e+00;pop_hl_hist=0|0|0|0|0|0|0|0|0|0,0|0|0|0|0|0|0|0|0|0,0|0|0|0|0|0|0|0|0|0,0|0|0|0|0|0|0|0|0|0,0|0|0|0|0|0|0|0|0|0,0|0|0|0|0|0|0|0|0|0,0|0|0|0|0|0|0|0|0|0,0|0|0|0|0|0|0|0|0|0,0|0|0|0|0|0|0|0|0|0,0|0|0|0|0|0|0|0|0|0;age_hist_hom_bin_freq=0|0|0|0|0|0|0|0|0|0;age_hist_hom_n_smaller=0;age_hist_hom_n_larger=0;age_hist_het_bin_freq=0|0|0|0|0|0|0|0|0|0;age_hist_het_n_smaller=0;age_hist_het_n_larger=0;dp_hist_all_n_larger=25175;dp_hist_alt_n_larger=0;dp_hist_all_bin_freq=0|52|911|2771|3517|4098|4475|4924|5261|5249;dp_hist_alt_bin_freq=0|0|0|0|0|0|0|0|0|0
chrM	302	.	A	ACCCCCCCCCCCCCCCCCCCCCCCCCCCCCCCCCCCCCCCCCCCCCCCCCCCCCCCCCCCCCC	.	artifact_prone_site;npg	filters=artifact_prone_site,npg;variant_collapsed=A302ACCCCCCCCCCCCCCCCCCCCCCCCCCCCCCCCCCCCCCCCCCCCCCCCCCCCCCCCCCCCCC;vep=CCCCCCCCCCCCCCCCCCCCCCCCCCCCCCCCCCCCCCCCCCCCCCCCCCCCCCCCCCCCCC|intergenic_variant|MODIFIER|||Intergenic||||||||||||1|||insertion||||||||||||||||||||||||;base_qual_hist=0|0|0|0|0|0|0|0|0|0;position_hist=0|0|0|0|0|0|0|0|0|0;strand_bias_hist=0|0|0|0|0|0|0|0|0|0;weak_evidence_hist=1|0|0|0|0|0|0|0|0|0;contamination_hist=0|0|0|0|0|0|0|0|0|0;heteroplasmy_below_min_het_threshold_hist=2|0|0|0|0|0|0|0|0|0;excluded_AC=2;AN=56432;AC_hom=0;AC_het=0;hl_hist=0|0|0|0|0|0|0|0|0|0;dp_mean=2056.36;mq_mean=60.0000;tlod_mean=1.10000;AF_hom=0.00000;AF_het=0.00000;max_hl=0.00000;hap_AN=2680|1537|868|603|34|282|91|14783|701|934|3144|2731|663|2977|4724|5672|126|1|1298|366|7|393|3080|6037|1234|819|546|12|89;hap_AC_het=0|0|0|0|0|0|0|0|0|0|0|0|0|0|0|0|0|0|0|0|0|0|0|0|0|0|0|0|0;hap_AC_hom=0|0|0|0|0|0|0|0|0|0|0|0|0|0|0|0|0|0|0|0|0|0|0|0|0|0|0|0|0;hap_AF_hom=0.00000e+00|0.00000e+00|0.00000e+00|0.00000e+00|0.00000e+00|0.00000e+00|0.00000e+00|0.00000e+00|0.00000e+00|0.00000e+00|0.00000e+00|0.00000e+00|0.00000e+00|0.00000e+00|0.00000e+00|0.00000e+00|0.00000e+00|0.00000e+00|0.00000e+00|0.00000e+00|0.00000e+00|0.00000e+00|0.00000e+00|0.00000e+00|0.00000e+00|0.00000e+00|0.00000e+00|0.00000e+00|0.00000e+00;hap_AF_het=0.00000e+00|0.00000e+00|0.00000e+00|0.00000e+00|0.00000e+00|0.00000e+00|0.00000e+00|0.00000e+00|0.00000e+00|0.00000e+00|0.00000e+00|0.00000e+00|0.00000e+00|0.00000e+00|0.00000e+00|0.00000e+00|0.00000e+00|0.00000e+00|0.00000e+00|0.00000e+00|0.00000e+00|0.00000e+00|0.00000e+00|0.00000e+00|0.00000e+00|0.00000e+00|0.00000e+00|0.00000e+00|0.00000e+00;hap_hl_hist=0|0|0|0|0|0|0|0|0|0,0|0|0|0|0|0|0|0|0|0,0|0|0|0|0|0|0|0|0|0,0|0|0|0|0|0|0|0|0|0,0|0|0|0|0|0|0|0|0|0,0|0|0|0|0|0|0|0|0|0,0|0|0|0|0|0|0|0|0|0,0|0|0|0|0|0|0|0|0|0,0|0|0|0|0|0|0|0|0|0,0|0|0|0|0|0|0|0|0|0,0|0|0|0|0|0|0|0|0|0,0|0|0|0|0|0|0|0|0|0,0|0|0|0|0|0|0|0|0|0,0|0|0|0|0|0|0|0|0|0,0|0|0|0|0|0|0|0|0|0,0|0|0|0|0|0|0|0|0|0,0|0|0|0|0|0|0|0|0|0,0|0|0|0|0|0|0|0|0|0,0|0|0|0|0|0|0|0|0|0,0|0|0|0|0|0|0|0|0|0,0|0|0|0|0|0|0|0|0|0,0|0|0|0|0|0|0|0|0|0,0|0|0|0|0|0|0|0|0|0,0|0|0|0|0|0|0|0|0|0,0|0|0|0|0|0|0|0|0|0,0|0|0|0|0|0|0|0|0|0,0|0|0|0|0|0|0|0|0|0,0|0|0|0|0|0|0|0|0|0,0|0|0|0|0|0|0|0|0|0;hap_faf_hom=0.00000e+00|0.00000e+00|0.00000e+00|0.00000e+00|0.00000e+00|0.00000e+00|0.00000e+00|0.00000e+00|0.00000e+00|0.00000e+00|0.00000e+00|0.00000e+00|0.00000e+00|0.00000e+00|0.00000e+00|0.00000e+00|0.00000e+00|0.00000e+00|0.00000e+00|0.00000e+00|0.00000e+00|0.00000e+00|0.00000e+00|0.00000e+00|0.00000e+00|0.00000e+00|0.00000e+00|0.00000e+00|0.00000e+00;faf_hapmax_hom=0.00000;pop_AN=14347|392|5718|1415|1482|4892|25847|826|1493|20;pop_AC_het=0|0|0|0|0|0|0|0|0|0;pop_AC_hom=0|0|0|0|0|0|0|0|0|0;pop_AF_hom=0.00000e+00|0.00000e+00|0.00000e+00|0.00000e+00|0.00000e+00|0.00000e+00|0.00000e+00|0.00000e+00|0.00000e+00|0.00000e+00;pop_AF_het=0.00000e+00|0.00000e+00|0.00000e+00|0.00000e+00|0.00000e+00|0.00000e+00|0.00000e+00|0.00000e+00|0.00000e+00|0.00000e+00;pop_hl_hist=0|0|0|0|0|0|0|0|0|0,0|0|0|0|0|0|0|0|0|0,0|0|0|0|0|0|0|0|0|0,0|0|0|0|0|0|0|0|0|0,0|0|0|0|0|0|0|0|0|0,0|0|0|0|0|0|0|0|0|0,0|0|0|0|0|0|0|0|0|0,0|0|0|0|0|0|0|0|0|0,0|0|0|0|0|0|0|0|0|0,0|0|0|0|0|0|0|0|0|0;age_hist_hom_bin_freq=0|0|0|0|0|0|0|0|0|0;age_hist_hom_n_smaller=0;age_hist_hom_n_larger=0;age_hist_het_bin_freq=0|0|0|0|0|0|0|0|0|0;age_hist_het_n_smaller=0;age_hist_het_n_larger=0;dp_hist_all_n_larger=25175;dp_hist_alt_n_larger=0;dp_hist_all_bin_freq=0|52|910|2772|3517|4098|4475|4923|5261|5249;dp_hist_alt_bin_freq=0|0|0|0|0|0|0|0|0|0
chrM	302	.	A	ACCCCCCCCCCCCCCCCCCCCCG	.	artifact_prone_site;npg	filters=artifact_prone_site,npg;variant_collapsed=A302ACCCCCCCCCCCCCCCCCCCCCG;vep=CCCCCCCCCCCCCCCCCCCCCG|intergenic_variant|MODIFIER|||Intergenic||||||||||||1|||insertion||||||||||||||||||||||||;base_qual_hist=0|0|0|0|0|0|0|0|0|0;position_hist=0|0|0|0|0|0|0|0|0|0;strand_bias_hist=0|0|0|0|0|0|0|0|0|0;weak_evidence_hist=1|0|0|0|0|0|0|0|0|0;contamination_hist=0|0|0|0|0|0|0|0|0|0;heteroplasmy_below_min_het_threshold_hist=1|0|0|0|0|0|0|0|0|0;excluded_AC=1;AN=56433;AC_hom=0;AC_het=0;hl_hist=0|0|0|0|0|0|0|0|0|0;dp_mean=2056.38;mq_mean=.;tlod_mean=.;AF_hom=0.00000;AF_het=0.00000;max_hl=0.00000;hap_AN=2680|1537|868|603|34|282|91|14784|701|934|3144|2732|663|2976|4724|5672|126|1|1298|366|7|393|3080|6037|1234|819|546|12|89;hap_AC_het=0|0|0|0|0|0|0|0|0|0|0|0|0|0|0|0|0|0|0|0|0|0|0|0|0|0|0|0|0;hap_AC_hom=0|0|0|0|0|0|0|0|0|0|0|0|0|0|0|0|0|0|0|0|0|0|0|0|0|0|0|0|0;hap_AF_hom=0.00000e+00|0.00000e+00|0.00000e+00|0.00000e+00|0.00000e+00|0.00000e+00|0.00000e+00|0.00000e+00|0.00000e+00|0.00000e+00|0.00000e+00|0.00000e+00|0.00000e+00|0.00000e+00|0.00000e+00|0.00000e+00|0.00000e+00|0.00000e+00|0.00000e+00|0.00000e+00|0.00000e+00|0.00000e+00|0.00000e+00|0.00000e+00|0.00000e+00|0.00000e+00|0.00000e+00|0.00000e+00|0.00000e+00;hap_AF_het=0.00000e+00|0.00000e+00|0.00000e+00|0.00000e+00|0.00000e+00|0.00000e+00|0.00000e+00|0.00000e+00|0.00000e+00|0.00000e+00|0.00000e+00|0.00000e+00|0.00000e+00|0.00000e+00|0.00000e+00|0.00000e+00|0.00000e+00|0.00000e+00|0.00000e+00|0.00000e+00|0.00000e+00|0.00000e+00|0.00000e+00|0.00000e+00|0.00000e+00|0.00000e+00|0.00000e+00|0.00000e+00|0.00000e+00;hap_hl_hist=0|0|0|0|0|0|0|0|0|0,0|0|0|0|0|0|0|0|0|0,0|0|0|0|0|0|0|0|0|0,0|0|0|0|0|0|0|0|0|0,0|0|0|0|0|0|0|0|0|0,0|0|0|0|0|0|0|0|0|0,0|0|0|0|0|0|0|0|0|0,0|0|0|0|0|0|0|0|0|0,0|0|0|0|0|0|0|0|0|0,0|0|0|0|0|0|0|0|0|0,0|0|0|0|0|0|0|0|0|0,0|0|0|0|0|0|0|0|0|0,0|0|0|0|0|0|0|0|0|0,0|0|0|0|0|0|0|0|0|0,0|0|0|0|0|0|0|0|0|0,0|0|0|0|0|0|0|0|0|0,0|0|0|0|0|0|0|0|0|0,0|0|0|0|0|0|0|0|0|0,0|0|0|0|0|0|0|0|0|0,0|0|0|0|0|0|0|0|0|0,0|0|0|0|0|0|0|0|0|0,0|0|0|0|0|0|0|0|0|0,0|0|0|0|0|0|0|0|0|0,0|0|0|0|0|0|0|0|0|0,0|0|0|0|0|0|0|0|0|0,0|0|0|0|0|0|0|0|0|0,0|0|0|0|0|0|0|0|0|0,0|0|0|0|0|0|0|0|0|0,0|0|0|0|0|0|0|0|0|0;hap_faf_hom=0.00000e+00|0.00000e+00|0.00000e+00|0.00000e+00|0.00000e+00|0.00000e+00|0.00000e+00|0.00000e+00|0.00000e+00|0.00000e+00|0.00000e+00|0.00000e+00|0.00000e+00|0.00000e+00|0.00000e+00|0.00000e+00|0.00000e+00|0.00000e+00|0.00000e+00|0.00000e+00|0.00000e+00|0.00000e+00|0.00000e+00|0.00000e+00|0.00000e+00|0.00000e+00|0.00000e+00|0.00000e+00|0.00000e+00;faf_hapmax_hom=0.00000;pop_AN=14346|392|5718|1415|1482|4892|25849|826|1493|20;pop_AC_het=0|0|0|0|0|0|0|0|0|0;pop_AC_hom=0|0|0|0|0|0|0|0|0|0;pop_AF_hom=0.00000e+00|0.00000e+00|0.00000e+00|0.00000e+00|0.00000e+00|0.00000e+00|0.00000e+00|0.00000e+00|0.00000e+00|0.00000e+00;pop_AF_het=0.00000e+00|0.00000e+00|0.00000e+00|0.00000e+00|0.00000e+00|0.00000e+00|0.00000e+00|0.00000e+00|0.00000e+00|0.00000e+00;pop_hl_hist=0|0|0|0|0|0|0|0|0|0,0|0|0|0|0|0|0|0|0|0,0|0|0|0|0|0|0|0|0|0,0|0|0|0|0|0|0|0|0|0,0|0|0|0|0|0|0|0|0|0,0|0|0|0|0|0|0|0|0|0,0|0|0|0|0|0|0|0|0|0,0|0|0|0|0|0|0|0|0|0,0|0|0|0|0|0|0|0|0|0,0|0|0|0|0|0|0|0|0|0;age_hist_hom_bin_freq=0|0|0|0|0|0|0|0|0|0;age_hist_hom_n_smaller=0;age_hist_hom_n_larger=0;age_hist_het_bin_freq=0|0|0|0|0|0|0|0|0|0;age_hist_het_n_smaller=0;age_hist_het_n_larger=0;dp_hist_all_n_larger=25175;dp_hist_alt_n_larger=0;dp_hist_all_bin_freq=0|52|911|2771|3517|4098|4475|4924|5261|5249;dp_hist_alt_bin_freq=0|0|0|0|0|0|0|0|0|0
chrM	302	.	A	ACCCCCCCCCCCCCCCCCCCCCGCCC	.	artifact_prone_site;npg	filters=artifact_prone_site,npg;variant_collapsed=A302ACCCCCCCCCCCCCCCCCCCCCGCCC;vep=CCCCCCCCCCCCCCCCCCCCCGCCC|intergenic_variant|MODIFIER|||Intergenic||||||||||||1|||insertion||||||||||||||||||||||||;base_qual_hist=0|0|0|0|0|0|0|0|0|0;position_hist=0|0|0|0|0|0|0|0|0|0;strand_bias_hist=0|0|0|0|0|0|0|0|0|0;weak_evidence_hist=1|0|0|0|0|0|0|0|0|0;contamination_hist=0|0|0|0|0|0|0|0|0|0;heteroplasmy_below_min_het_threshold_hist=1|0|0|0|0|0|0|0|0|0;excluded_AC=1;AN=56433;AC_hom=0;AC_het=0;hl_hist=0|0|0|0|0|0|0|0|0|0;dp_mean=2056.36;mq_mean=.;tlod_mean=.;AF_hom=0.00000;AF_het=0.00000;max_hl=0.00000;hap_AN=2680|1537|868|603|34|282|91|14784|701|934|3144|2731|663|2977|4724|5672|126|1|1298|366|7|393|3080|6037|1234|819|546|12|89;hap_AC_het=0|0|0|0|0|0|0|0|0|0|0|0|0|0|0|0|0|0|0|0|0|0|0|0|0|0|0|0|0;hap_AC_hom=0|0|0|0|0|0|0|0|0|0|0|0|0|0|0|0|0|0|0|0|0|0|0|0|0|0|0|0|0;hap_AF_hom=0.00000e+00|0.00000e+00|0.00000e+00|0.00000e+00|0.00000e+00|0.00000e+00|0.00000e+00|0.00000e+00|0.00000e+00|0.00000e+00|0.00000e+00|0.00000e+00|0.00000e+00|0.00000e+00|0.00000e+00|0.00000e+00|0.00000e+00|0.00000e+00|0.00000e+00|0.00000e+00|0.00000e+00|0.00000e+00|0.00000e+00|0.00000e+00|0.00000e+00|0.00000e+00|0.00000e+00|0.00000e+00|0.00000e+00;hap_AF_het=0.00000e+00|0.00000e+00|0.00000e+00|0.00000e+00|0.00000e+00|0.00000e+00|0.00000e+00|0.00000e+00|0.00000e+00|0.00000e+00|0.00000e+00|0.00000e+00|0.00000e+00|0.00000e+00|0.00000e+00|0.00000e+00|0.00000e+00|0.00000e+00|0.00000e+00|0.00000e+00|0.00000e+00|0.00000e+00|0.00000e+00|0.00000e+00|0.00000e+00|0.00000e+00|0.00000e+00|0.00000e+00|0.00000e+00;hap_hl_hist=0|0|0|0|0|0|0|0|0|0,0|0|0|0|0|0|0|0|0|0,0|0|0|0|0|0|0|0|0|0,0|0|0|0|0|0|0|0|0|0,0|0|0|0|0|0|0|0|0|0,0|0|0|0|0|0|0|0|0|0,0|0|0|0|0|0|0|0|0|0,0|0|0|0|0|0|0|0|0|0,0|0|0|0|0|0|0|0|0|0,0|0|0|0|0|0|0|0|0|0,0|0|0|0|0|0|0|0|0|0,0|0|0|0|0|0|0|0|0|0,0|0|0|0|0|0|0|0|0|0,0|0|0|0|0|0|0|0|0|0,0|0|0|0|0|0|0|0|0|0,0|0|0|0|0|0|0|0|0|0,0|0|0|0|0|0|0|0|0|0,0|0|0|0|0|0|0|0|0|0,0|0|0|0|0|0|0|0|0|0,0|0|0|0|0|0|0|0|0|0,0|0|0|0|0|0|0|0|0|0,0|0|0|0|0|0|0|0|0|0,0|0|0|0|0|0|0|0|0|0,0|0|0|0|0|0|0|0|0|0,0|0|0|0|0|0|0|0|0|0,0|0|0|0|0|0|0|0|0|0,0|0|0|0|0|0|0|0|0|0,0|0|0|0|0|0|0|0|0|0,0|0|0|0|0|0|0|0|0|0;hap_faf_hom=0.00000e+00|0.00000e+00|0.00000e+00|0.00000e+00|0.00000e+00|0.00000e+00|0.00000e+00|0.00000e+00|0.00000e+00|0.00000e+00|0.00000e+00|0.00000e+00|0.00000e+00|0.00000e+00|0.00000e+00|0.00000e+00|0.00000e+00|0.00000e+00|0.00000e+00|0.00000e+00|0.00000e+00|0.00000e+00|0.00000e+00|0.00000e+00|0.00000e+00|0.00000e+00|0.00000e+00|0.00000e+00|0.00000e+00;faf_hapmax_hom=0.00000;pop_AN=14347|392|5718|1414|1482|4892|25849|826|1493|20;pop_AC_het=0|0|0|0|0|0|0|0|0|0;pop_AC_hom=0|0|0|0|0|0|0|0|0|0;pop_AF_hom=0.00000e+00|0.00000e+00|0.00000e+00|0.00000e+00|0.00000e+00|0.00000e+00|0.00000e+00|0.00000e+00|0.00000e+00|0.00000e+00;pop_AF_het=0.00000e+00|0.00000e+00|0.00000e+00|0.00000e+00|0.00000e+00|0.00000e+00|0.00000e+00|0.00000e+00|0.00000e+00|0.00000e+00;pop_hl_hist=0|0|0|0|0|0|0|0|0|0,0|0|0|0|0|0|0|0|0|0,0|0|0|0|0|0|0|0|0|0,0|0|0|0|0|0|0|0|0|0,0|0|0|0|0|0|0|0|0|0,0|0|0|0|0|0|0|0|0|0,0|0|0|0|0|0|0|0|0|0,0|0|0|0|0|0|0|0|0|0,0|0|0|0|0|0|0|0|0|0,0|0|0|0|0|0|0|0|0|0;age_hist_hom_bin_freq=0|0|0|0|0|0|0|0|0|0;age_hist_hom_n_smaller=0;age_hist_hom_n_larger=0;age_hist_het_bin_freq=0|0|0|0|0|0|0|0|0|0;age_hist_het_n_smaller=0;age_hist_het_n_larger=0;dp_hist_all_n_larger=25175;dp_hist_alt_n_larger=0;dp_hist_all_bin_freq=0|52|911|2771|3517|4098|4475|4924|5261|5249;dp_hist_alt_bin_freq=0|0|0|0|0|0|0|0|0|0
chrM	302	.	A	ACCCCCCCCCCCCCCCCCCCCCTGCCC	.	artifact_prone_site;npg	filters=artifact_prone_site,npg;variant_collapsed=A302ACCCCCCCCCCCCCCCCCCCCCTGCCC;vep=CCCCCCCCCCCCCCCCCCCCCTGCCC|intergenic_variant|MODIFIER|||Intergenic||||||||||||1|||insertion||||||||||||||||||||||||;base_qual_hist=0|0|0|0|0|0|0|0|0|0;position_hist=0|0|0|0|0|0|0|0|0|0;strand_bias_hist=0|0|0|0|0|0|0|0|0|0;weak_evidence_hist=1|0|0|0|0|0|0|0|0|0;contamination_hist=0|0|0|0|0|0|0|0|0|0;heteroplasmy_below_min_het_threshold_hist=1|0|0|0|0|0|0|0|0|0;excluded_AC=1;AN=56433;AC_hom=0;AC_het=0;hl_hist=0|0|0|0|0|0|0|0|0|0;dp_mean=2056.38;mq_mean=.;tlod_mean=.;AF_hom=0.00000;AF_het=0.00000;max_hl=0.00000;hap_AN=2680|1537|868|603|34|282|91|14784|701|934|3144|2732|663|2976|4724|5672|126|1|1298|366|7|393|3080|6037|1234|819|546|12|89;hap_AC_het=0|0|0|0|0|0|0|0|0|0|0|0|0|0|0|0|0|0|0|0|0|0|0|0|0|0|0|0|0;hap_AC_hom=0|0|0|0|0|0|0|0|0|0|0|0|0|0|0|0|0|0|0|0|0|0|0|0|0|0|0|0|0;hap_AF_hom=0.00000e+00|0.00000e+00|0.00000e+00|0.00000e+00|0.00000e+00|0.00000e+00|0.00000e+00|0.00000e+00|0.00000e+00|0.00000e+00|0.00000e+00|0.00000e+00|0.00000e+00|0.00000e+00|0.00000e+00|0.00000e+00|0.00000e+00|0.00000e+00|0.00000e+00|0.00000e+00|0.00000e+00|0.00000e+00|0.00000e+00|0.00000e+00|0.00000e+00|0.00000e+00|0.00000e+00|0.00000e+00|0.00000e+00;hap_AF_het=0.00000e+00|0.00000e+00|0.00000e+00|0.00000e+00|0.00000e+00|0.00000e+00|0.00000e+00|0.00000e+00|0.00000e+00|0.00000e+00|0.00000e+00|0.00000e+00|0.00000e+00|0.00000e+00|0.00000e+00|0.00000e+00|0.00000e+00|0.00000e+00|0.00000e+00|0.00000e+00|0.00000e+00|0.00000e+00|0.00000e+00|0.00000e+00|0.00000e+00|0.00000e+00|0.00000e+00|0.00000e+00|0.00000e+00;hap_hl_hist=0|0|0|0|0|0|0|0|0|0,0|0|0|0|0|0|0|0|0|0,0|0|0|0|0|0|0|0|0|0,0|0|0|0|0|0|0|0|0|0,0|0|0|0|0|0|0|0|0|0,0|0|0|0|0|0|0|0|0|0,0|0|0|0|0|0|0|0|0|0,0|0|0|0|0|0|0|0|0|0,0|0|0|0|0|0|0|0|0|0,0|0|0|0|0|0|0|0|0|0,0|0|0|0|0|0|0|0|0|0,0|0|0|0|0|0|0|0|0|0,0|0|0|0|0|0|0|0|0|0,0|0|0|0|0|0|0|0|0|0,0|0|0|0|0|0|0|0|0|0,0|0|0|0|0|0|0|0|0|0,0|0|0|0|0|0|0|0|0|0,0|0|0|0|0|0|0|0|0|0,0|0|0|0|0|0|0|0|0|0,0|0|0|0|0|0|0|0|0|0,0|0|0|0|0|0|0|0|0|0,0|0|0|0|0|0|0|0|0|0,0|0|0|0|0|0|0|0|0|0,0|0|0|0|0|0|0|0|0|0,0|0|0|0|0|0|0|0|0|0,0|0|0|0|0|0|0|0|0|0,0|0|0|0|0|0|0|0|0|0,0|0|0|0|0|0|0|0|0|0,0|0|0|0|0|0|0|0|0|0;hap_faf_hom=0.00000e+00|0.00000e+00|0.00000e+00|0.00000e+00|0.00000e+00|0.00000e+00|0.00000e+00|0.00000e+00|0.00000e+00|0.00000e+00|0.00000e+00|0.00000e+00|0.00000e+00|0.00000e+00|0.00000e+00|0.00000e+00|0.00000e+00|0.00000e+00|0.00000e+00|0.00000e+00|0.00000e+00|0.00000e+00|0.00000e+00|0.00000e+00|0.00000e+00|0.00000e+00|0.00000e+00|0.00000e+00|0.00000e+00;faf_hapmax_hom=0.00000;pop_AN=14346|392|5718|1415|1482|4892|25849|826|1493|20;pop_AC_het=0|0|0|0|0|0|0|0|0|0;pop_AC_hom=0|0|0|0|0|0|0|0|0|0;pop_AF_hom=0.00000e+00|0.00000e+00|0.00000e+00|0.00000e+00|0.00000e+00|0.00000e+00|0.00000e+00|0.00000e+00|0.00000e+00|0.00000e+00;pop_AF_het=0.00000e+00|0.00000e+00|0.00000e+00|0.00000e+00|0.00000e+00|0.00000e+00|0.00000e+00|0.00000e+00|0.00000e+00|0.00000e+00;pop_hl_hist=0|0|0|0|0|0|0|0|0|0,0|0|0|0|0|0|0|0|0|0,0|0|0|0|0|0|0|0|0|0,0|0|0|0|0|0|0|0|0|0,0|0|0|0|0|0|0|0|0|0,0|0|0|0|0|0|0|0|0|0,0|0|0|0|0|0|0|0|0|0,0|0|0|0|0|0|0|0|0|0,0|0|0|0|0|0|0|0|0|0,0|0|0|0|0|0|0|0|0|0;age_hist_hom_bin_freq=0|0|0|0|0|0|0|0|0|0;age_hist_hom_n_smaller=0;age_hist_hom_n_larger=0;age_hist_het_bin_freq=0|0|0|0|0|0|0|0|0|0;age_hist_het_n_smaller=0;age_hist_het_n_larger=0;dp_hist_all_n_larger=25175;dp_hist_alt_n_larger=0;dp_hist_all_bin_freq=0|52|911|2771|3517|4098|4475|4924|5261|5249;dp_hist_alt_bin_freq=0|0|0|0|0|0|0|0|0|0
chrM	302	.	A	ACCCCCTCCC	.	artifact_prone_site;npg	filters=artifact_prone_site,npg;variant_collapsed=A302ACCCCCTCCC;vep=CCCCCTCCC|intergenic_variant|MODIFIER|||Intergenic||||||||||||1|||insertion||||||||||||||||||||||||;base_qual_hist=0|0|0|0|0|0|0|0|0|0;position_hist=0|0|0|0|0|0|0|0|0|0;strand_bias_hist=0|0|0|0|0|0|0|0|0|0;weak_evidence_hist=1|0|0|0|0|0|0|0|0|0;contamination_hist=0|0|0|0|0|0|0|0|0|0;heteroplasmy_below_min_het_threshold_hist=1|0|0|0|0|0|0|0|0|0;excluded_AC=1;AN=56433;AC_hom=0;AC_het=0;hl_hist=0|0|0|0|0|0|0|0|0|0;dp_mean=2056.41;mq_mean=.;tlod_mean=.;AF_hom=0.00000;AF_het=0.00000;max_hl=0.00000;hap_AN=2680|1537|868|603|34|282|91|14784|701|934|3144|2732|663|2977|4724|5672|126|1|1298|366|7|393|3080|6036|1234|819|546|12|89;hap_AC_het=0|0|0|0|0|0|0|0|0|0|0|0|0|0|0|0|0|0|0|0|0|0|0|0|0|0|0|0|0;hap_AC_hom=0|0|0|0|0|0|0|0|0|0|0|0|0|0|0|0|0|0|0|0|0|0|0|0|0|0|0|0|0;hap_AF_hom=0.00000e+00|0.00000e+00|0.00000e+00|0.00000e+00|0.00000e+00|0.00000e+00|0.00000e+00|0.00000e+00|0.00000e+00|0.00000e+00|0.00000e+00|0.00000e+00|0.00000e+00|0.00000e+00|0.00000e+00|0.00000e+00|0.00000e+00|0.00000e+00|0.00000e+00|0.00000e+00|0.00000e+00|0.00000e+00|0.00000e+00|0.00000e+00|0.00000e+00|0.00000e+00|0.00000e+00|0.00000e+00|0.00000e+00;hap_AF_het=0.00000e+00|0.00000e+00|0.00000e+00|0.00000e+00|0.00000e+00|0.00000e+00|0.00000e+00|0.00000e+00|0.00000e+00|0.00000e+00|0.00000e+00|0.00000e+00|0.00000e+00|0.00000e+00|0.00000e+00|0.00000e+00|0.00000e+00|0.00000e+00|0.00000e+00|0.00000e+00|0.00000e+00|0.00000e+00|0.00000e+00|0.00000e+00|0.00000e+00|0.00000e+00|0.00000e+00|0.00000e+00|0.00000e+00;hap_hl_hist=0|0|0|0|0|0|0|0|0|0,0|0|0|0|0|0|0|0|0|0,0|0|0|0|0|0|0|0|0|0,0|0|0|0|0|0|0|0|0|0,0|0|0|0|0|0|0|0|0|0,0|0|0|0|0|0|0|0|0|0,0|0|0|0|0|0|0|0|0|0,0|0|0|0|0|0|0|0|0|0,0|0|0|0|0|0|0|0|0|0,0|0|0|0|0|0|0|0|0|0,0|0|0|0|0|0|0|0|0|0,0|0|0|0|0|0|0|0|0|0,0|0|0|0|0|0|0|0|0|0,0|0|0|0|0|0|0|0|0|0,0|0|0|0|0|0|0|0|0|0,0|0|0|0|0|0|0|0|0|0,0|0|0|0|0|0|0|0|0|0,0|0|0|0|0|0|0|0|0|0,0|0|0|0|0|0|0|0|0|0,0|0|0|0|0|0|0|0|0|0,0|0|0|0|0|0|0|0|0|0,0|0|0|0|0|0|0|0|0|0,0|0|0|0|0|0|0|0|0|0,0|0|0|0|0|0|0|0|0|0,0|0|0|0|0|0|0|0|0|0,0|0|0|0|0|0|0|0|0|0,0|0|0|0|0|0|0|0|0|0,0|0|0|0|0|0|0|0|0|0,0|0|0|0|0|0|0|0|0|0;hap_faf_hom=0.00000e+00|0.00000e+00|0.00000e+00|0.00000e+00|0.00000e+00|0.00000e+00|0.00000e+00|0.00000e+00|0.00000e+00|0.00000e+00|0.00000e+00|0.00000e+00|0.00000e+00|0.00000e+00|0.00000e+00|0.00000e+00|0.00000e+00|0.00000e+00|0.00000e+00|0.00000e+00|0.00000e+00|0.00000e+00|0.00000e+00|0.00000e+00|0.00000e+00|0.00000e+00|0.00000e+00|0.00000e+00|0.00000e+00;faf_hapmax_hom=0.00000;pop_AN=14347|392|5718|1415|1482|4892|25848|826|1493|20;pop_AC_het=0|0|0|0|0|0|0|0|0|0;pop_AC_hom=0|0|0|0|0|0|0|0|0|0;pop_AF_hom=0.00000e+00|0.00000e+00|0.00000e+00|0.00000e+00|0.00000e+00|0.00000e+00|0.00000e+00|0.00000e+00|0.00000e+00|0.00000e+00;pop_AF_het=0.00000e+00|0.00000e+00|0.00000e+00|0.00000e+00|0.00000e+00|0.00000e+00|0.00000e+00|0.00000e+00|0.00000e+00|0.00000e+00;pop_hl_hist=0|0|0|0|0|0|0|0|0|0,0|0|0|0|0|0|0|0|0|0,0|0|0|0|0|0|0|0|0|0,0|0|0|0|0|0|0|0|0|0,0|0|0|0|0|0|0|0|0|0,0|0|0|0|0|0|0|0|0|0,0|0|0|0|0|0|0|0|0|0,0|0|0|0|0|0|0|0|0|0,0|0|0|0|0|0|0|0|0|0,0|0|0|0|0|0|0|0|0|0;age_hist_hom_bin_freq=0|0|0|0|0|0|0|0|0|0;age_hist_hom_n_smaller=0;age_hist_hom_n_larger=0;age_hist_het_bin_freq=0|0|0|0|0|0|0|0|0|0;age_hist_het_n_smaller=0;age_hist_het_n_larger=0;dp_hist_all_n_larger=25176;dp_hist_alt_n_larger=0;dp_hist_all_bin_freq=0|52|910|2771|3517|4098|4475|4924|5261|5249;dp_hist_alt_bin_freq=0|0|0|0|0|0|0|0|0|0
chrM	302	.	A	AGGGCCCCCCCCCCCCCCCCCC	.	artifact_prone_site;npg	filters=artifact_prone_site,npg;variant_collapsed=A302AGGGCCCCCCCCCCCCCCCCCC;vep=GGGCCCCCCCCCCCCCCCCCC|intergenic_variant|MODIFIER|||Intergenic||||||||||||1|||insertion||||||||||||||||||||||||;base_qual_hist=1|0|0|0|0|0|0|0|0|0;position_hist=0|0|0|0|0|0|0|0|0|0;strand_bias_hist=0|0|0|0|0|0|0|0|0|0;weak_evidence_hist=0|0|0|0|0|0|0|0|0|0;contamination_hist=0|0|0|0|0|0|0|0|0|0;heteroplasmy_below_min_het_threshold_hist=1|0|0|0|0|0|0|0|0|0;excluded_AC=1;AN=56433;AC_hom=0;AC_het=0;hl_hist=0|0|0|0|0|0|0|0|0|0;dp_mean=2056.40;mq_mean=.;tlod_mean=.;AF_hom=0.00000;AF_het=0.00000;max_hl=0.00000;hap_AN=2680|1537|868|603|34|282|91|14784|701|934|3144|2732|663|2977|4724|5672|126|1|1298|366|7|393|3080|6036|1234|819|546|12|89;hap_AC_het=0|0|0|0|0|0|0|0|0|0|0|0|0|0|0|0|0|0|0|0|0|0|0|0|0|0|0|0|0;hap_AC_hom=0|0|0|0|0|0|0|0|0|0|0|0|0|0|0|0|0|0|0|0|0|0|0|0|0|0|0|0|0;hap_AF_hom=0.00000e+00|0.00000e+00|0.00000e+00|0.00000e+00|0.00000e+00|0.00000e+00|0.00000e+00|0.00000e+00|0.00000e+00|0.00000e+00|0.00000e+00|0.00000e+00|0.00000e+00|0.00000e+00|0.00000e+00|0.00000e+00|0.00000e+00|0.00000e+00|0.00000e+00|0.00000e+00|0.00000e+00|0.00000e+00|0.00000e+00|0.00000e+00|0.00000e+00|0.00000e+00|0.00000e+00|0.00000e+00|0.00000e+00;hap_AF_het=0.00000e+00|0.00000e+00|0.00000e+00|0.00000e+00|0.00000e+00|0.00000e+00|0.00000e+00|0.00000e+00|0.00000e+00|0.00000e+00|0.00000e+00|0.00000e+00|0.00000e+00|0.00000e+00|0.00000e+00|0.00000e+00|0.00000e+00|0.00000e+00|0.00000e+00|0.00000e+00|0.00000e+00|0.00000e+00|0.00000e+00|0.00000e+00|0.00000e+00|0.00000e+00|0.00000e+00|0.00000e+00|0.00000e+00;hap_hl_hist=0|0|0|0|0|0|0|0|0|0,0|0|0|0|0|0|0|0|0|0,0|0|0|0|0|0|0|0|0|0,0|0|0|0|0|0|0|0|0|0,0|0|0|0|0|0|0|0|0|0,0|0|0|0|0|0|0|0|0|0,0|0|0|0|0|0|0|0|0|0,0|0|0|0|0|0|0|0|0|0,0|0|0|0|0|0|0|0|0|0,0|0|0|0|0|0|0|0|0|0,0|0|0|0|0|0|0|0|0|0,0|0|0|0|0|0|0|0|0|0,0|0|0|0|0|0|0|0|0|0,0|0|0|0|0|0|0|0|0|0,0|0|0|0|0|0|0|0|0|0,0|0|0|0|0|0|0|0|0|0,0|0|0|0|0|0|0|0|0|0,0|0|0|0|0|0|0|0|0|0,0|0|0|0|0|0|0|0|0|0,0|0|0|0|0|0|0|0|0|0,0|0|0|0|0|0|0|0|0|0,0|0|0|0|0|0|0|0|0|0,0|0|0|0|0|0|0|0|0|0,0|0|0|0|0|0|0|0|0|0,0|0|0|0|0|0|0|0|0|0,0|0|0|0|0|0|0|0|0|0,0|0|0|0|0|0|0|0|0|0,0|0|0|0|0|0|0|0|0|0,0|0|0|0|0|0|0|0|0|0;hap_faf_hom=0.00000e+00|0.00000e+00|0.00000e+00|0.00000e+00|0.00000e+00|0.00000e+00|0.00000e+00|0.00000e+00|0.00000e+00|0.00000e+00|0.00000e+00|0.00000e+00|0.00000e+00|0.00000e+00|0.00000e+00|0.00000e+00|0.00000e+00|0.00000e+00|0.00000e+00|0.00000e+00|0.00000e+00|0.00000e+00|0.00000e+00|0.00000e+00|0.00000e+00|0.00000e+00|0.00000e+00|0.00000e+00|0.00000e+00;faf_hapmax_hom=0.00000;pop_AN=14347|392|5718|1415|1482|4892|25848|826|1493|20;pop_AC_het=0|0|0|0|0|0|0|0|0|0;pop_AC_hom=0|0|0|0|0|0|0|0|0|0;pop_AF_hom=0.00000e+00|0.00000e+00|0.00000e+00|0.00000e+00|0.00000e+00|0.00000e+00|0.00000e+00|0.00000e+00|0.00000e+00|0.00000e+00;pop_AF_het=0.00000e+00|0.00000e+00|0.00000e+00|0.00000e+00|0.00000e+00|0.00000e+00|0.00000e+00|0.00000e+00|0.00000e+00|0.00000e+00;pop_hl_hist=0|0|0|0|0|0|0|0|0|0,0|0|0|0|0|0|0|0|0|0,0|0|0|0|0|0|0|0|0|0,0|0|0|0|0|0|0|0|0|0,0|0|0|0|0|0|0|0|0|0,0|0|0|0|0|0|0|0|0|0,0|0|0|0|0|0|0|0|0|0,0|0|0|0|0|0|0|0|0|0,0|0|0|0|0|0|0|0|0|0,0|0|0|0|0|0|0|0|0|0;age_hist_hom_bin_freq=0|0|0|0|0|0|0|0|0|0;age_hist_hom_n_smaller=0;age_hist_hom_n_larger=0;age_hist_het_bin_freq=0|0|0|0|0|0|0|0|0|0;age_hist_het_n_smaller=0;age_hist_het_n_larger=0;dp_hist_all_n_larger=25176;dp_hist_alt_n_larger=0;dp_hist_all_bin_freq=0|52|911|2771|3517|4098|4474|4924|5261|5249;dp_hist_alt_bin_freq=0|0|0|0|0|0|0|0|0|0
chrM	302	.	A	AGGGGGGGGGGGGGG	.	artifact_prone_site;npg	filters=artifact_prone_site,npg;variant_collapsed=A302AGGGGGGGGGGGGGG;vep=GGGGGGGGGGGGGG|intergenic_variant|MODIFIER|||Intergenic||||||||||||1|||insertion||||||||||||||||||||||||;base_qual_hist=1|0|0|0|0|0|0|0|0|0;position_hist=0|0|0|0|0|0|0|0|0|0;strand_bias_hist=0|0|0|0|0|0|0|0|0|0;weak_evidence_hist=0|0|0|0|0|0|0|0|0|0;contamination_hist=0|0|0|0|0|0|0|0|0|0;heteroplasmy_below_min_het_threshold_hist=1|0|0|0|0|0|0|0|0|0;excluded_AC=1;AN=56433;AC_hom=0;AC_het=0;hl_hist=0|0|0|0|0|0|0|0|0|0;dp_mean=2056.40;mq_mean=.;tlod_mean=.;AF_hom=0.00000;AF_het=0.00000;max_hl=0.00000;hap_AN=2680|1537|868|603|34|282|91|14783|701|934|3144|2732|663|2977|4724|5672|126|1|1298|366|7|393|3080|6037|1234|819|546|12|89;hap_AC_het=0|0|0|0|0|0|0|0|0|0|0|0|0|0|0|0|0|0|0|0|0|0|0|0|0|0|0|0|0;hap_AC_hom=0|0|0|0|0|0|0|0|0|0|0|0|0|0|0|0|0|0|0|0|0|0|0|0|0|0|0|0|0;hap_AF_hom=0.00000e+00|0.00000e+00|0.00000e+00|0.00000e+00|0.00000e+00|0.00000e+00|0.00000e+00|0.00000e+00|0.00000e+00|0.00000e+00|0.00000e+00|0.00000e+00|0.00000e+00|0.00000e+00|0.00000e+00|0.00000e+00|0.00000e+00|0.00000e+00|0.00000e+00|0.00000e+00|0.00000e+00|0.00000e+00|0.00000e+00|0.00000e+00|0.00000e+00|0.00000e+00|0.00000e+00|0.00000e+00|0.00000e+00;hap_AF_het=0.00000e+00|0.00000e+00|0.00000e+00|0.00000e+00|0.00000e+00|0.00000e+00|0.00000e+00|0.00000e+00|0.00000e+00|0.00000e+00|0.00000e+00|0.00000e+00|0.00000e+00|0.00000e+00|0.00000e+00|0.00000e+00|0.00000e+00|0.00000e+00|0.00000e+00|0.00000e+00|0.00000e+00|0.00000e+00|0.00000e+00|0.00000e+00|0.00000e+00|0.00000e+00|0.00000e+00|0.00000e+00|0.00000e+00;hap_hl_hist=0|0|0|0|0|0|0|0|0|0,0|0|0|0|0|0|0|0|0|0,0|0|0|0|0|0|0|0|0|0,0|0|0|0|0|0|0|0|0|0,0|0|0|0|0|0|0|0|0|0,0|0|0|0|0|0|0|0|0|0,0|0|0|0|0|0|0|0|0|0,0|0|0|0|0|0|0|0|0|0,0|0|0|0|0|0|0|0|0|0,0|0|0|0|0|0|0|0|0|0,0|0|0|0|0|0|0|0|0|0,0|0|0|0|0|0|0|0|0|0,0|0|0|0|0|0|0|0|0|0,0|0|0|0|0|0|0|0|0|0,0|0|0|0|0|0|0|0|0|0,0|0|0|0|0|0|0|0|0|0,0|0|0|0|0|0|0|0|0|0,0|0|0|0|0|0|0|0|0|0,0|0|0|0|0|0|0|0|0|0,0|0|0|0|0|0|0|0|0|0,0|0|0|0|0|0|0|0|0|0,0|0|0|0|0|0|0|0|0|0,0|0|0|0|0|0|0|0|0|0,0|0|0|0|0|0|0|0|0|0,0|0|0|0|0|0|0|0|0|0,0|0|0|0|0|0|0|0|0|0,0|0|0|0|0|0|0|0|0|0,0|0|0|0|0|0|0|0|0|0,0|0|0|0|0|0|0|0|0|0;hap_faf_hom=0.00000e+00|0.00000e+00|0.00000e+00|0.00000e+00|0.00000e+00|0.00000e+00|0.00000e+00|0.00000e+00|0.00000e+00|0.00000e+00|0.00000e+00|0.00000e+00|0.00000e+00|0.00000e+00|0.00000e+00|0.00000e+00|0.00000e+00|0.00000e+00|0.00000e+00|0.00000e+00|0.00000e+00|0.00000e+00|0.00000e+00|0.00000e+00|0.00000e+00|0.00000e+00|0.00000e+00|0.00000e+00|0.00000e+00;faf_hapmax_hom=0.00000;pop_AN=14347|392|5718|1415|1482|4892|25848|826|1493|20;pop_AC_het=0|0|0|0|0|0|0|0|0|0;pop_AC_hom=0|0|0|0|0|0|0|0|0|0;pop_AF_hom=0.00000e+00|0.00000e+00|0.00000e+00|0.00000e+00|0.00000e+00|0.00000e+00|0.00000e+00|0.00000e+00|0.00000e+00|0.00000e+00;pop_AF_het=0.00000e+00|0.00000e+00|0.00000e+00|0.00000e+00|0.00000e+00|0.00000e+00|0.00000e+00|0.00000e+00|0.00000e+00|0.00000e+00;pop_hl_hist=0|0|0|0|0|0|0|0|0|0,0|0|0|0|0|0|0|0|0|0,0|0|0|0|0|0|0|0|0|0,0|0|0|0|0|0|0|0|0|0,0|0|0|0|0|0|0|0|0|0,0|0|0|0|0|0|0|0|0|0,0|0|0|0|0|0|0|0|0|0,0|0|0|0|0|0|0|0|0|0,0|0|0|0|0|0|0|0|0|0,0|0|0|0|0|0|0|0|0|0;age_hist_hom_bin_freq=0|0|0|0|0|0|0|0|0|0;age_hist_hom_n_smaller=0;age_hist_hom_n_larger=0;age_hist_het_bin_freq=0|0|0|0|0|0|0|0|0|0;age_hist_het_n_smaller=0;age_hist_het_n_larger=0;dp_hist_all_n_larger=25176;dp_hist_alt_n_larger=0;dp_hist_all_bin_freq=0|52|911|2771|3517|4098|4474|4924|5261|5249;dp_hist_alt_bin_freq=0|0|0|0|0|0|0|0|0|0
chrM	302	rs879048927	A	C	.	artifact_prone_site	filters=artifact_prone_site;variant_collapsed=A302C;vep=C|intergenic_variant|MODIFIER|||Intergenic||||||||||||1|||SNV||||||||||||||||||||||||;common_low_heteroplasmy;base_qual_hist=14156|63|2|0|0|0|0|0|0|0;position_hist=0|0|0|0|0|0|0|0|0|0;strand_bias_hist=13285|1401|26|0|0|0|0|0|0|0;weak_evidence_hist=10855|1|0|0|0|0|0|0|0|0;contamination_hist=1|0|0|0|0|0|0|0|0|0;heteroplasmy_below_min_het_threshold_hist=37577|0|0|0|0|0|0|0|0|0;excluded_AC=39035;AN=17399;AC_hom=0;AC_het=3355;hl_hist=0|3320|25|0|1|0|0|4|3|2;dp_mean=1591.38;mq_mean=60.0000;tlod_mean=29.6791;AF_hom=0.00000;AF_het=0.192827;max_hl=0.927000;hap_AN=469|575|208|141|7|69|16|4827|172|282|1214|1044|205|1155|1210|1640|43|0|399|83|2|123|792|1919|356|262|159|4|23;hap_AC_het=264|410|49|36|1|16|3|1196|63|44|24|36|23|48|178|198|6|0|48|8|1|31|101|334|164|34|35|3|1;hap_AC_hom=0|0|0|0|0|0|0|0|0|0|0|0|0|0|0|0|0|0|0|0|0|0|0|0|0|0|0|0|0;hap_AF_hom=0.00000e+00|0.00000e+00|0.00000e+00|0.00000e+00|0.00000e+00|0.00000e+00|0.00000e+00|0.00000e+00|0.00000e+00|0.00000e+00|0.00000e+00|0.00000e+00|0.00000e+00|0.00000e+00|0.00000e+00|0.00000e+00|0.00000e+00|NaN|0.00000e+00|0.00000e+00|0.00000e+00|0.00000e+00|0.00000e+00|0.00000e+00|0.00000e+00|0.00000e+00|0.00000e+00|0.00000e+00|0.00000e+00;hap_AF_het=5.62900e-01|7.13043e-01|2.35577e-01|2.55319e-01|1.42857e-01|2.31884e-01|1.87500e-01|2.47773e-01|3.66279e-01|1.56028e-01|1.97694e-02|3.44828e-02|1.12195e-01|4.15584e-02|1.47107e-01|1.20732e-01|1.39535e-01|NaN|1.20301e-01|9.63855e-02|5.00000e-01|2.52033e-01|1.27525e-01|1.74049e-01|4.60674e-01|1.29771e-01|2.20126e-01|7.50000e-01|4.34783e-02;hap_hl_hist=0|263|1|0|0|0|0|0|0|0,0|400|10|0|0|0|0|0|0|0,0|47|2|0|0|0|0|0|0|0,0|36|0|0|0|0|0|0|0|0,0|1|0|0|0|0|0|0|0|0,0|16|0|0|0|0|0|0|0|0,0|3|0|0|0|0|0|0|0|0,0|1191|5|0|0|0|0|0|0|0,0|63|0|0|0|0|0|0|0|0,0|42|0|0|0|0|0|2|0|0,0|23|0|0|0|0|0|1|0|0,0|36|0|0|0|0|0|0|0|0,0|23|0|0|0|0|0|0|0|0,0|48|0|0|0|0|0|0|0|0,0|173|1|0|0|0|0|1|2|1,0|198|0|0|0|0|0|0|0|0,0|6|0|0|0|0|0|0|0|0,0|0|0|0|0|0|0|0|0|0,0|48|0|0|0|0|0|0|0|0,0|8|0|0|0|0|0|0|0|0,0|1|0|0|0|0|0|0|0|0,0|28|1|0|1|0|0|0|1|0,0|101|0|0|0|0|0|0|0|0,0|329|5|0|0|0|0|0|0|0,0|164|0|0|0|0|0|0|0|0,0|34|0|0|0|0|0|0|0|0,0|34|0|0|0|0|0|0|0|1,0|3|0|0|0|0|0|0|0|0,0|1|0|0|0|0|0|0|0|0;hap_faf_hom=0.00000e+00|0.00000e+00|0.00000e+00|0.00000e+00|0.00000e+00|0.00000e+00|0.00000e+00|0.00000e+00|0.00000e+00|0.00000e+00|0.00000e+00|0.00000e+00|0.00000e+00|0.00000e+00|0.00000e+00|0.00000e+00|0.00000e+00|0.00000e+00|0.00000e+00|0.00000e+00|0.00000e+00|0.00000e+00|0.00000e+00|0.00000e+00|0.00000e+00|0.00000e+00|0.00000e+00|0.00000e+00|0.00000e+00;hapmax_AF_het=Y;faf_hapmax_hom=0.00000;pop_AN=4253|80|1461|470|351|1677|8328|254|518|7;pop_AC_het=537|37|712|64|107|556|1258|39|44|1;pop_AC_hom=0|0|0|0|0|0|0|0|0|0;pop_AF_hom=0.00000e+00|0.00000e+00|0.00000e+00|0.00000e+00|0.00000e+00|0.00000e+00|0.00000e+00|0.00000e+00|0.00000e+00|0.00000e+00;pop_AF_het=1.26264e-01|4.62500e-01|4.87337e-01|1.36170e-01|3.04843e-01|3.31544e-01|1.51057e-01|1.53543e-01|8.49421e-02|1.42857e-01;pop_hl_hist=0|530|1|0|0|0|0|3|2|1,0|37|0|0|0|0|0|0|0|0,0|697|15|0|0|0|0|0|0|0,0|64|0|0|0|0|0|0|0|0,0|107|0|0|0|0|0|0|0|0,0|550|6|0|0|0|0|0|0|0,0|1254|2|0|0|0|0|1|0|1,0|39|0|0|0|0|0|0|0|0,0|41|1|0|1|0|0|0|1|0,0|1|0|0|0|0|0|0|0|0;age_hist_hom_bin_freq=0|0|0|0|0|0|0|0|0|0;age_hist_hom_n_smaller=0;age_hist_hom_n_larger=0;age_hist_het_bin_freq=54|66|62|120|207|174|115|128|97|31;age_hist_het_n_smaller=154;age_hist_het_n_larger=17;dp_hist_all_n_larger=4479;dp_hist_alt_n_larger=44;dp_hist_all_bin_freq=27|464|900|1462|1826|1951|1883|1692|1449|1266;dp_hist_alt_bin_freq=27|450|686|693|588|425|236|137|43|26
chrM	302	.	A	G	.	artifact_prone_site;npg	filters=artifact_prone_site,npg;variant_collapsed=A302G;vep=G|intergenic_variant|MODIFIER|||Intergenic||||||||||||1|||SNV||||||||||||||||||||||||;base_qual_hist=1|0|0|0|0|0|0|0|0|0;position_hist=0|0|0|0|0|0|0|0|0|0;strand_bias_hist=1|0|0|0|0|0|0|0|0|0;weak_evidence_hist=0|0|0|0|0|0|0|0|0|0;contamination_hist=0|0|0|0|0|0|0|0|0|0;heteroplasmy_below_min_het_threshold_hist=1|0|0|0|0|0|0|0|0|0;excluded_AC=1;AN=56433;AC_hom=0;AC_het=0;hl_hist=0|0|0|0|0|0|0|0|0|0;dp_mean=2055.97;mq_mean=60.0000;tlod_mean=2.14991;AF_hom=0.00000;AF_het=0.00000;max_hl=0.00000;hap_AN=2680|1537|868|603|34|282|91|14784|700|934|3144|2732|663|2977|4724|5672|126|1|1298|366|7|393|3080|6037|1234|819|546|12|89;hap_AC_het=0|0|0|0|0|0|0|0|0|0|0|0|0|0|0|0|0|0|0|0|0|0|0|0|0|0|0|0|0;hap_AC_hom=0|0|0|0|0|0|0|0|0|0|0|0|0|0|0|0|0|0|0|0|0|0|0|0|0|0|0|0|0;hap_AF_hom=0.00000e+00|0.00000e+00|0.00000e+00|0.00000e+00|0.00000e+00|0.00000e+00|0.00000e+00|0.00000e+00|0.00000e+00|0.00000e+00|0.00000e+00|0.00000e+00|0.00000e+00|0.00000e+00|0.00000e+00|0.00000e+00|0.00000e+00|0.00000e+00|0.00000e+00|0.00000e+00|0.00000e+00|0.00000e+00|0.00000e+00|0.00000e+00|0.00000e+00|0.00000e+00|0.00000e+00|0.00000e+00|0.00000e+00;hap_AF_het=0.00000e+00|0.00000e+00|0.00000e+00|0.00000e+00|0.00000e+00|0.00000e+00|0.00000e+00|0.00000e+00|0.00000e+00|0.00000e+00|0.00000e+00|0.00000e+00|0.00000e+00|0.00000e+00|0.00000e+00|0.00000e+00|0.00000e+00|0.00000e+00|0.00000e+00|0.00000e+00|0.00000e+00|0.00000e+00|0.00000e+00|0.00000e+00|0.00000e+00|0.00000e+00|0.00000e+00|0.00000e+00|0.00000e+00;hap_hl_hist=0|0|0|0|0|0|0|0|0|0,0|0|0|0|0|0|0|0|0|0,0|0|0|0|0|0|0|0|0|0,0|0|0|0|0|0|0|0|0|0,0|0|0|0|0|0|0|0|0|0,0|0|0|0|0|0|0|0|0|0,0|0|0|0|0|0|0|0|0|0,0|0|0|0|0|0|0|0|0|0,0|0|0|0|0|0|0|0|0|0,0|0|0|0|0|0|0|0|0|0,0|0|0|0|0|0|0|0|0|0,0|0|0|0|0|0|0|0|0|0,0|0|0|0|0|0|0|0|0|0,0|0|0|0|0|0|0|0|0|0,0|0|0|0|0|0|0|0|0|0,0|0|0|0|0|0|0|0|0|0,0|0|0|0|0|0|0|0|0|0,0|0|0|0|0|0|0|0|0|0,0|0|0|0|0|0|0|0|0|0,0|0|0|0|0|0|0|0|0|0,0|0|0|0|0|0|0|0|0|0,0|0|0|0|0|0|0|0|0|0,0|0|0|0|0|0|0|0|0|0,0|0|0|0|0|0|0|0|0|0,0|0|0|0|0|0|0|0|0|0,0|0|0|0|0|0|0|0|0|0,0|0|0|0|0|0|0|0|0|0,0|0|0|0|0|0|0|0|0|0,0|0|0|0|0|0|0|0|0|0;hap_faf_hom=0.00000e+00|0.00000e+00|0.00000e+00|0.00000e+00|0.00000e+00|0.00000e+00|0.00000e+00|0.00000e+00|0.00000e+00|0.00000e+00|0.00000e+00|0.00000e+00|0.00000e+00|0.00000e+00|0.00000e+00|0.00000e+00|0.00000e+00|0.00000e+00|0.00000e+00|0.00000e+00|0.00000e+00|0.00000e+00|0.00000e+00|0.00000e+00|0.00000e+00|0.00000e+00|0.00000e+00|0.00000e+00|0.00000e+00;faf_hapmax_hom=0.00000;pop_AN=14347|392|5718|1415|1482|4892|25848|826|1493|20;pop_AC_het=0|0|0|0|0|0|0|0|0|0;pop_AC_hom=0|0|0|0|0|0|0|0|0|0;pop_AF_hom=0.00000e+00|0.00000e+00|0.00000e+00|0.00000e+00|0.00000e+00|0.00000e+00|0.00000e+00|0.00000e+00|0.00000e+00|0.00000e+00;pop_AF_het=0.00000e+00|0.00000e+00|0.00000e+00|0.00000e+00|0.00000e+00|0.00000e+00|0.00000e+00|0.00000e+00|0.00000e+00|0.00000e+00;pop_hl_hist=0|0|0|0|0|0|0|0|0|0,0|0|0|0|0|0|0|0|0|0,0|0|0|0|0|0|0|0|0|0,0|0|0|0|0|0|0|0|0|0,0|0|0|0|0|0|0|0|0|0,0|0|0|0|0|0|0|0|0|0,0|0|0|0|0|0|0|0|0|0,0|0|0|0|0|0|0|0|0|0,0|0|0|0|0|0|0|0|0|0,0|0|0|0|0|0|0|0|0|0;age_hist_hom_bin_freq=0|0|0|0|0|0|0|0|0|0;age_hist_hom_n_smaller=0;age_hist_hom_n_larger=0;age_hist_het_bin_freq=0|0|0|0|0|0|0|0|0|0;age_hist_het_n_smaller=0;age_hist_het_n_larger=0;dp_hist_all_n_larger=25163;dp_hist_alt_n_larger=0;dp_hist_all_bin_freq=0|53|913|2773|3514|4103|4480|4925|5262|5247;dp_hist_alt_bin_freq=0|0|0|0|0|0|0|0|0|0
chrM	302	.	A	T	.	artifact_prone_site;npg	filters=artifact_prone_site,npg;variant_collapsed=A302T;vep=T|intergenic_variant|MODIFIER|||Intergenic||||||||||||1|||SNV||||||||||||||||||||||||;base_qual_hist=0|0|0|0|0|0|0|0|0|0;position_hist=0|0|0|0|0|0|0|0|0|0;strand_bias_hist=7|0|0|0|0|0|0|0|0|0;weak_evidence_hist=15|0|0|0|0|0|0|0|0|0;contamination_hist=0|0|0|0|0|0|0|0|0|0;heteroplasmy_below_min_het_threshold_hist=15|0|0|0|0|0|0|0|0|0;excluded_AC=15;AN=56419;AC_hom=0;AC_het=0;hl_hist=0|0|0|0|0|0|0|0|0|0;dp_mean=2055.84;mq_mean=60.0000;tlod_mean=1.11149;AF_hom=0.00000;AF_het=0.00000;max_hl=0.00000;hap_AN=2677|1537|867|603|34|282|91|14781|701|934|3143|2732|663|2976|4722|5670|126|1|1298|366|7|393|3080|6035|1234|819|546|12|89;hap_AC_het=0|0|0|0|0|0|0|0|0|0|0|0|0|0|0|0|0|0|0|0|0|0|0|0|0|0|0|0|0;hap_AC_hom=0|0|0|0|0|0|0|0|0|0|0|0|0|0|0|0|0|0|0|0|0|0|0|0|0|0|0|0|0;hap_AF_hom=0.00000e+00|0.00000e+00|0.00000e+00|0.00000e+00|0.00000e+00|0.00000e+00|0.00000e+00|0.00000e+00|0.00000e+00|0.00000e+00|0.00000e+00|0.00000e+00|0.00000e+00|0.00000e+00|0.00000e+00|0.00000e+00|0.00000e+00|0.00000e+00|0.00000e+00|0.00000e+00|0.00000e+00|0.00000e+00|0.00000e+00|0.00000e+00|0.00000e+00|0.00000e+00|0.00000e+00|0.00000e+00|0.00000e+00;hap_AF_het=0.00000e+00|0.00000e+00|0.00000e+00|0.00000e+00|0.00000e+00|0.00000e+00|0.00000e+00|0.00000e+00|0.00000e+00|0.00000e+00|0.00000e+00|0.00000e+00|0.00000e+00|0.00000e+00|0.00000e+00|0.00000e+00|0.00000e+00|0.00000e+00|0.00000e+00|0.00000e+00|0.00000e+00|0.00000e+00|0.00000e+00|0.00000e+00|0.00000e+00|0.00000e+00|0.00000e+00|0.00000e+00|0.00000e+00;hap_hl_hist=0|0|0|0|0|0|0|0|0|0,0|0|0|0|0|0|0|0|0|0,0|0|0|0|0|0|0|0|0|0,0|0|0|0|0|0|0|0|0|0,0|0|0|0|0|0|0|0|0|0,0|0|0|0|0|0|0|0|0|0,0|0|0|0|0|0|0|0|0|0,0|0|0|0|0|0|0|0|0|0,0|0|0|0|0|0|0|0|0|0,0|0|0|0|0|0|0|0|0|0,0|0|0|0|0|0|0|0|0|0,0|0|0|0|0|0|0|0|0|0,0|0|0|0|0|0|0|0|0|0,0|0|0|0|0|0|0|0|0|0,0|0|0|0|0|0|0|0|0|0,0|0|0|0|0|0|0|0|0|0,0|0|0|0|0|0|0|0|0|0,0|0|0|0|0|0|0|0|0|0,0|0|0|0|0|0|0|0|0|0,0|0|0|0|0|0|0|0|0|0,0|0|0|0|0|0|0|0|0|0,0|0|0|0|0|0|0|0|0|0,0|0|0|0|0|0|0|0|0|0,0|0|0|0|0|0|0|0|0|0,0|0|0|0|0|0|0|0|0|0,0|0|0|0|0|0|0|0|0|0,0|0|0|0|0|0|0|0|0|0,0|0|0|0|0|0|0|0|0|0,0|0|0|0|0|0|0|0|0|0;hap_faf_hom=0.00000e+00|0.00000e+00|0.00000e+00|0.00000e+00|0.00000e+00|0.00000e+00|0.00000e+00|0.00000e+00|0.00000e+00|0.00000e+00|0.00000e+00|0.00000e+00|0.00000e+00|0.00000e+00|0.00000e+00|0.00000e+00|0.00000e+00|0.00000e+00|0.00000e+00|0.00000e+00|0.00000e+00|0.00000e+00|0.00000e+00|0.00000e+00|0.00000e+00|0.00000e+00|0.00000e+00|0.00000e+00|0.00000e+00;faf_hapmax_hom=0.00000;pop_AN=14343|392|5712|1415|1482|4892|25845|825|1493|20;pop_AC_het=0|0|0|0|0|0|0|0|0|0;pop_AC_hom=0|0|0|0|0|0|0|0|0|0;pop_AF_hom=0.00000e+00|0.00000e+00|0.00000e+00|0.00000e+00|0.00000e+00|0.00000e+00|0.00000e+00|0.00000e+00|0.00000e+00|0.00000e+00;pop_AF_het=0.00000e+00|0.00000e+00|0.00000e+00|0.00000e+00|0.00000e+00|0.00000e+00|0.00000e+00|0.00000e+00|0.00000e+00|0.00000e+00;pop_hl_hist=0|0|0|0|0|0|0|0|0|0,0|0|0|0|0|0|0|0|0|0,0|0|0|0|0|0|0|0|0|0,0|0|0|0|0|0|0|0|0|0,0|0|0|0|0|0|0|0|0|0,0|0|0|0|0|0|0|0|0|0,0|0|0|0|0|0|0|0|0|0,0|0|0|0|0|0|0|0|0|0,0|0|0|0|0|0|0|0|0|0,0|0|0|0|0|0|0|0|0|0;age_hist_hom_bin_freq=0|0|0|0|0|0|0|0|0|0;age_hist_hom_n_smaller=0;age_hist_hom_n_larger=0;age_hist_het_bin_freq=0|0|0|0|0|0|0|0|0|0;age_hist_het_n_smaller=0;age_hist_het_n_larger=0;dp_hist_all_n_larger=25158;dp_hist_alt_n_larger=0;dp_hist_all_bin_freq=0|53|920|2769|3516|4102|4474|4926|5256|5245;dp_hist_alt_bin_freq=0|0|0|0|0|0|0|0|0|0
chrM	302	.	AC	A	.	artifact_prone_site	filters=artifact_prone_site;variant_collapsed=AC302A;hap_defining_variant;vep=-|intergenic_variant|MODIFIER|||Intergenic||||||||||||1|||deletion||||||||||||||||||||||||;base_qual_hist=0|0|0|0|0|0|0|0|0|0;position_hist=0|0|0|0|0|0|0|0|0|0;strand_bias_hist=0|0|0|0|0|0|0|0|0|0;weak_evidence_hist=0|0|0|0|0|0|0|0|0|0;contamination_hist=0|0|0|0|0|0|0|0|0|0;heteroplasmy_below_min_het_threshold_hist=0|0|0|0|0|0|0|0|0|0;excluded_AC=0;AN=56434;AC_hom=1;AC_het=0;hl_hist=0|0|0|0|0|0|0|0|0|1;dp_mean=2056.36;mq_mean=60.0000;tlod_mean=2804.79;AF_hom=1.77198e-05;AF_het=0.00000;max_hl=0.972000;hap_AN=2680|1537|868|603|34|282|91|14784|701|934|3144|2732|663|2977|4724|5672|126|1|1298|366|7|393|3080|6037|1234|819|546|12|89;hap_AC_het=0|0|0|0|0|0|0|0|0|0|0|0|0|0|0|0|0|0|0|0|0|0|0|0|0|0|0|0|0;hap_AC_hom=0|1|0|0|0|0|0|0|0|0|0|0|0|0|0|0|0|0|0|0|0|0|0|0|0|0|0|0|0;hap_AF_hom=0.00000e+00|6.50618e-04|0.00000e+00|0.00000e+00|0.00000e+00|0.00000e+00|0.00000e+00|0.00000e+00|0.00000e+00|0.00000e+00|0.00000e+00|0.00000e+00|0.00000e+00|0.00000e+00|0.00000e+00|0.00000e+00|0.00000e+00|0.00000e+00|0.00000e+00|0.00000e+00|0.00000e+00|0.00000e+00|0.00000e+00|0.00000e+00|0.00000e+00|0.00000e+00|0.00000e+00|0.00000e+00|0.00000e+00;hap_AF_het=0.00000e+00|0.00000e+00|0.00000e+00|0.00000e+00|0.00000e+00|0.00000e+00|0.00000e+00|0.00000e+00|0.00000e+00|0.00000e+00|0.00000e+00|0.00000e+00|0.00000e+00|0.00000e+00|0.00000e+00|0.00000e+00|0.00000e+00|0.00000e+00|0.00000e+00|0.00000e+00|0.00000e+00|0.00000e+00|0.00000e+00|0.00000e+00|0.00000e+00|0.00000e+00|0.00000e+00|0.00000e+00|0.00000e+00;hap_hl_hist=0|0|0|0|0|0|0|0|0|0,0|0|0|0|0|0|0|0|0|1,0|0|0|0|0|0|0|0|0|0,0|0|0|0|0|0|0|0|0|0,0|0|0|0|0|0|0|0|0|0,0|0|0|0|0|0|0|0|0|0,0|0|0|0|0|0|0|0|0|0,0|0|0|0|0|0|0|0|0|0,0|0|0|0|0|0|0|0|0|0,0|0|0|0|0|0|0|0|0|0,0|0|0|0|0|0|0|0|0|0,0|0|0|0|0|0|0|0|0|0,0|0|0|0|0|0|0|0|0|0,0|0|0|0|0|0|0|0|0|0,0|0|0|0|0|0|0|0|0|0,0|0|0|0|0|0|0|0|0|0,0|0|0|0|0|0|0|0|0|0,0|0|0|0|0|0|0|0|0|0,0|0|0|0|0|0|0|0|0|0,0|0|0|0|0|0|0|0|0|0,0|0|0|0|0|0|0|0|0|0,0|0|0|0|0|0|0|0|0|0,0|0|0|0|0|0|0|0|0|0,0|0|0|0|0|0|0|0|0|0,0|0|0|0|0|0|0|0|0|0,0|0|0|0|0|0|0|0|0|0,0|0|0|0|0|0|0|0|0|0,0|0|0|0|0|0|0|0|0|0,0|0|0|0|0|0|0|0|0|0;hap_faf_hom=0.00000e+00|0.00000e+00|0.00000e+00|0.00000e+00|0.00000e+00|0.00000e+00|0.00000e+00|0.00000e+00|0.00000e+00|0.00000e+00|0.00000e+00|0.00000e+00|0.00000e+00|0.00000e+00|0.00000e+00|0.00000e+00|0.00000e+00|0.00000e+00|0.00000e+00|0.00000e+00|0.00000e+00|0.00000e+00|0.00000e+00|0.00000e+00|0.00000e+00|0.00000e+00|0.00000e+00|0.00000e+00|0.00000e+00;hapmax_AF_hom=B;faf_hapmax_hom=0.00000;pop_AN=14347|392|5718|1415|1482|4892|25849|826|1493|20;pop_AC_het=0|0|0|0|0|0|0|0|0|0;pop_AC_hom=0|0|0|0|1|0|0|0|0|0;pop_AF_hom=0.00000e+00|0.00000e+00|0.00000e+00|0.00000e+00|6.74764e-04|0.00000e+00|0.00000e+00|0.00000e+00|0.00000e+00|0.00000e+00;pop_AF_het=0.00000e+00|0.00000e+00|0.00000e+00|0.00000e+00|0.00000e+00|0.00000e+00|0.00000e+00|0.00000e+00|0.00000e+00|0.00000e+00;pop_hl_hist=0|0|0|0|0|0|0|0|0|0,0|0|0|0|0|0|0|0|0|0,0|0|0|0|0|0|0|0|0|0,0|0|0|0|0|0|0|0|0|0,0|0|0|0|0|0|0|0|0|1,0|0|0|0|0|0|0|0|0|0,0|0|0|0|0|0|0|0|0|0,0|0|0|0|0|0|0|0|0|0,0|0|0|0|0|0|0|0|0|0,0|0|0|0|0|0|0|0|0|0;age_hist_hom_bin_freq=0|0|0|0|0|0|1|0|0|0;age_hist_hom_n_smaller=0;age_hist_hom_n_larger=0;age_hist_het_bin_freq=0|0|0|0|0|0|0|0|0|0;age_hist_het_n_smaller=0;age_hist_het_n_larger=0;dp_hist_all_n_larger=25176;dp_hist_alt_n_larger=1;dp_hist_all_bin_freq=0|53|910|2771|3517|4098|4475|4924|5261|5249;dp_hist_alt_bin_freq=0|0|0|0|0|0|0|0|0|0
chrM	302	.	ACCC	A	.	artifact_prone_site	filters=artifact_prone_site;variant_collapsed=ACCC302A;vep=-|intergenic_variant|MODIFIER|||Intergenic||||||||||||1|||deletion||||||||||||||||||||||||;base_qual_hist=0|0|0|0|0|0|0|0|0|0;position_hist=0|0|0|0|0|0|0|0|0|0;strand_bias_hist=0|0|0|0|0|0|0|0|0|0;weak_evidence_hist=0|0|0|0|0|0|0|0|0|0;contamination_hist=0|0|0|0|0|0|0|0|0|0;heteroplasmy_below_min_het_threshold_hist=0|0|0|0|0|0|0|0|0|0;excluded_AC=0;AN=56434;AC_hom=1;AC_het=0;hl_hist=0|0|0|0|0|0|0|0|0|1;dp_mean=2056.38;mq_mean=60.0000;tlod_mean=4996.66;AF_hom=1.77198e-05;AF_het=0.00000;max_hl=0.997000;hap_AN=2680|1537|868|603|34|282|91|14784|701|934|3144|2732|663|2977|4724|5672|126|1|1298|366|7|393|3080|6037|1234|819|546|12|89;hap_AC_het=0|0|0|0|0|0|0|0|0|0|0|0|0|0|0|0|0|0|0|0|0|0|0|0|0|0|0|0|0;hap_AC_hom=0|1|0|0|0|0|0|0|0|0|0|0|0|0|0|0|0|0|0|0|0|0|0|0|0|0|0|0|0;hap_AF_hom=0.00000e+00|6.50618e-04|0.00000e+00|0.00000e+00|0.00000e+00|0.00000e+00|0.00000e+00|0.00000e+00|0.00000e+00|0.00000e+00|0.00000e+00|0.00000e+00|0.00000e+00|0.00000e+00|0.00000e+00|0.00000e+00|0.00000e+00|0.00000e+00|0.00000e+00|0.00000e+00|0.00000e+00|0.00000e+00|0.00000e+00|0.00000e+00|0.00000e+00|0.00000e+00|0.00000e+00|0.00000e+00|0.00000e+00;hap_AF_het=0.00000e+00|0.00000e+00|0.00000e+00|0.00000e+00|0.00000e+00|0.00000e+00|0.00000e+00|0.00000e+00|0.00000e+00|0.00000e+00|0.00000e+00|0.00000e+00|0.00000e+00|0.00000e+00|0.00000e+00|0.00000e+00|0.00000e+00|0.00000e+00|0.00000e+00|0.00000e+00|0.00000e+00|0.00000e+00|0.00000e+00|0.00000e+00|0.00000e+00|0.00000e+00|0.00000e+00|0.00000e+00|0.00000e+00;hap_hl_hist=0|0|0|0|0|0|0|0|0|0,0|0|0|0|0|0|0|0|0|1,0|0|0|0|0|0|0|0|0|0,0|0|0|0|0|0|0|0|0|0,0|0|0|0|0|0|0|0|0|0,0|0|0|0|0|0|0|0|0|0,0|0|0|0|0|0|0|0|0|0,0|0|0|0|0|0|0|0|0|0,0|0|0|0|0|0|0|0|0|0,0|0|0|0|0|0|0|0|0|0,0|0|0|0|0|0|0|0|0|0,0|0|0|0|0|0|0|0|0|0,0|0|0|0|0|0|0|0|0|0,0|0|0|0|0|0|0|0|0|0,0|0|0|0|0|0|0|0|0|0,0|0|0|0|0|0|0|0|0|0,0|0|0|0|0|0|0|0|0|0,0|0|0|0|0|0|0|0|0|0,0|0|0|0|0|0|0|0|0|0,0|0|0|0|0|0|0|0|0|0,0|0|0|0|0|0|0|0|0|0,0|0|0|0|0|0|0|0|0|0,0|0|0|0|0|0|0|0|0|0,0|0|0|0|0|0|0|0|0|0,0|0|0|0|0|0|0|0|0|0,0|0|0|0|0|0|0|0|0|0,0|0|0|0|0|0|0|0|0|0,0|0|0|0|0|0|0|0|0|0,0|0|0|0|0|0|0|0|0|0;hap_faf_hom=0.00000e+00|0.00000e+00|0.00000e+00|0.00000e+00|0.00000e+00|0.00000e+00|0.00000e+00|0.00000e+00|0.00000e+00|0.00000e+00|0.00000e+00|0.00000e+00|0.00000e+00|0.00000e+00|0.00000e+00|0.00000e+00|0.00000e+00|0.00000e+00|0.00000e+00|0.00000e+00|0.00000e+00|0.00000e+00|0.00000e+00|0.00000e+00|0.00000e+00|0.00000e+00|0.00000e+00|0.00000e+00|0.00000e+00;hapmax_AF_hom=B;faf_hapmax_hom=0.00000;pop_AN=14347|392|5718|1415|1482|4892|25849|826|1493|20;pop_AC_het=0|0|0|0|0|0|0|0|0|0;pop_AC_hom=0|0|0|0|1|0|0|0|0|0;pop_AF_hom=0.00000e+00|0.00000e+00|0.00000e+00|0.00000e+00|6.74764e-04|0.00000e+00|0.00000e+00|0.00000e+00|0.00000e+00|0.00000e+00;pop_AF_het=0.00000e+00|0.00000e+00|0.00000e+00|0.00000e+00|0.00000e+00|0.00000e+00|0.00000e+00|0.00000e+00|0.00000e+00|0.00000e+00;pop_hl_hist=0|0|0|0|0|0|0|0|0|0,0|0|0|0|0|0|0|0|0|0,0|0|0|0|0|0|0|0|0|0,0|0|0|0|0|0|0|0|0|0,0|0|0|0|0|0|0|0|0|1,0|0|0|0|0|0|0|0|0|0,0|0|0|0|0|0|0|0|0|0,0|0|0|0|0|0|0|0|0|0,0|0|0|0|0|0|0|0|0|0,0|0|0|0|0|0|0|0|0|0;age_hist_hom_bin_freq=0|0|1|0|0|0|0|0|0|0;age_hist_hom_n_smaller=0;age_hist_hom_n_larger=0;age_hist_het_bin_freq=0|0|0|0|0|0|0|0|0|0;age_hist_het_n_smaller=0;age_hist_het_n_larger=0;dp_hist_all_n_larger=25176;dp_hist_alt_n_larger=0;dp_hist_all_bin_freq=0|52|911|2771|3517|4098|4475|4924|5261|5249;dp_hist_alt_bin_freq=0|0|0|0|0|0|0|0|1|0
chrM	303	.	C	A	.	npg	filters=npg;variant_collapsed=C303A;vep=A|intergenic_variant|MODIFIER|||Intergenic||||||||||||1|||SNV||||||||||||||||||||||||;base_qual_hist=0|0|0|0|0|0|0|0|0|0;position_hist=0|0|0|0|0|0|0|0|0|0;strand_bias_hist=2|0|0|0|0|0|0|0|0|0;weak_evidence_hist=2|0|0|0|0|0|0|0|0|0;contamination_hist=0|0|0|0|0|0|0|0|0|0;heteroplasmy_below_min_het_threshold_hist=2|0|0|0|0|0|0|0|0|0;excluded_AC=2;AN=56432;AC_hom=0;AC_het=0;hl_hist=0|0|0|0|0|0|0|0|0|0;dp_mean=2218.88;mq_mean=.;tlod_mean=.;AF_hom=0.00000;AF_het=0.00000;max_hl=0.00000;hap_AN=2679|1536|868|603|34|282|91|14784|701|934|3144|2732|663|2977|4724|5672|126|1|1298|366|7|393|3080|6037|1234|819|546|12|89;hap_AC_het=0|0|0|0|0|0|0|0|0|0|0|0|0|0|0|0|0|0|0|0|0|0|0|0|0|0|0|0|0;hap_AC_hom=0|0|0|0|0|0|0|0|0|0|0|0|0|0|0|0|0|0|0|0|0|0|0|0|0|0|0|0|0;hap_AF_hom=0.00000e+00|0.00000e+00|0.00000e+00|0.00000e+00|0.00000e+00|0.00000e+00|0.00000e+00|0.00000e+00|0.00000e+00|0.00000e+00|0.00000e+00|0.00000e+00|0.00000e+00|0.00000e+00|0.00000e+00|0.00000e+00|0.00000e+00|0.00000e+00|0.00000e+00|0.00000e+00|0.00000e+00|0.00000e+00|0.00000e+00|0.00000e+00|0.00000e+00|0.00000e+00|0.00000e+00|0.00000e+00|0.00000e+00;hap_AF_het=0.00000e+00|0.00000e+00|0.00000e+00|0.00000e+00|0.00000e+00|0.00000e+00|0.00000e+00|0.00000e+00|0.00000e+00|0.00000e+00|0.00000e+00|0.00000e+00|0.00000e+00|0.00000e+00|0.00000e+00|0.00000e+00|0.00000e+00|0.00000e+00|0.00000e+00|0.00000e+00|0.00000e+00|0.00000e+00|0.00000e+00|0.00000e+00|0.00000e+00|0.00000e+00|0.00000e+00|0.00000e+00|0.00000e+00;hap_hl_hist=0|0|0|0|0|0|0|0|0|0,0|0|0|0|0|0|0|0|0|0,0|0|0|0|0|0|0|0|0|0,0|0|0|0|0|0|0|0|0|0,0|0|0|0|0|0|0|0|0|0,0|0|0|0|0|0|0|0|0|0,0|0|0|0|0|0|0|0|0|0,0|0|0|0|0|0|0|0|0|0,0|0|0|0|0|0|0|0|0|0,0|0|0|0|0|0|0|0|0|0,0|0|0|0|0|0|0|0|0|0,0|0|0|0|0|0|0|0|0|0,0|0|0|0|0|0|0|0|0|0,0|0|0|0|0|0|0|0|0|0,0|0|0|0|0|0|0|0|0|0,0|0|0|0|0|0|0|0|0|0,0|0|0|0|0|0|0|0|0|0,0|0|0|0|0|0|0|0|0|0,0|0|0|0|0|0|0|0|0|0,0|0|0|0|0|0|0|0|0|0,0|0|0|0|0|0|0|0|0|0,0|0|0|0|0|0|0|0|0|0,0|0|0|0|0|0|0|0|0|0,0|0|0|0|0|0|0|0|0|0,0|0|0|0|0|0|0|0|0|0,0|0|0|0|0|0|0|0|0|0,0|0|0|0|0|0|0|0|0|0,0|0|0|0|0|0|0|0|0|0,0|0|0|0|0|0|0|0|0|0;hap_faf_hom=0.00000e+00|0.00000e+00|0.00000e+00|0.00000e+00|0.00000e+00|0.00000e+00|0.00000e+00|0.00000e+00|0.00000e+00|0.00000e+00|0.00000e+00|0.00000e+00|0.00000e+00|0.00000e+00|0.00000e+00|0.00000e+00|0.00000e+00|0.00000e+00|0.00000e+00|0.00000e+00|0.00000e+00|0.00000e+00|0.00000e+00|0.00000e+00|0.00000e+00|0.00000e+00|0.00000e+00|0.00000e+00|0.00000e+00;faf_hapmax_hom=0.00000;pop_AN=14347|392|5716|1415|1482|4892|25849|826|1493|20;pop_AC_het=0|0|0|0|0|0|0|0|0|0;pop_AC_hom=0|0|0|0|0|0|0|0|0|0;pop_AF_hom=0.00000e+00|0.00000e+00|0.00000e+00|0.00000e+00|0.00000e+00|0.00000e+00|0.00000e+00|0.00000e+00|0.00000e+00|0.00000e+00;pop_AF_het=0.00000e+00|0.00000e+00|0.00000e+00|0.00000e+00|0.00000e+00|0.00000e+00|0.00000e+00|0.00000e+00|0.00000e+00|0.00000e+00;pop_hl_hist=0|0|0|0|0|0|0|0|0|0,0|0|0|0|0|0|0|0|0|0,0|0|0|0|0|0|0|0|0|0,0|0|0|0|0|0|0|0|0|0,0|0|0|0|0|0|0|0|0|0,0|0|0|0|0|0|0|0|0|0,0|0|0|0|0|0|0|0|0|0,0|0|0|0|0|0|0|0|0|0,0|0|0|0|0|0|0|0|0|0,0|0|0|0|0|0|0|0|0|0;age_hist_hom_bin_freq=0|0|0|0|0|0|0|0|0|0;age_hist_hom_n_smaller=0;age_hist_hom_n_larger=0;age_hist_het_bin_freq=0|0|0|0|0|0|0|0|0|0;age_hist_het_n_smaller=0;age_hist_het_n_larger=0;dp_hist_all_n_larger=29477;dp_hist_alt_n_larger=0;dp_hist_all_bin_freq=0|12|550|2071|2954|3390|3874|4335|4732|5037;dp_hist_alt_bin_freq=0|0|0|0|0|0|0|0|0|0
chrM	303	.	C	CCCCCCCCCCCCCCCCCCCCCCCCCCCCCCCCCCCA	.	npg	filters=npg;variant_collapsed=C303CCCCCCCCCCCCCCCCCCCCCCCCCCCCCCCCCCCA;vep=CCCCCCCCCCCCCCCCCCCCCCCCCCCCCCCCCCA|intergenic_variant|MODIFIER|||Intergenic||||||||||||1|||insertion||||||||||||||||||||||||;base_qual_hist=1|0|0|0|0|0|0|0|0|0;position_hist=1|0|0|0|0|0|0|0|0|0;strand_bias_hist=0|0|0|0|0|0|0|0|0|0;weak_evidence_hist=0|0|0|0|0|0|0|0|0|0;contamination_hist=0|0|0|0|0|0|0|0|0|0;heteroplasmy_below_min_het_threshold_hist=1|0|0|0|0|0|0|0|0|0;excluded_AC=1;AN=56433;AC_hom=0;AC_het=0;hl_hist=0|0|0|0|0|0|0|0|0|0;dp_mean=2218.85;mq_mean=.;tlod_mean=.;AF_hom=0.00000;AF_het=0.00000;max_hl=0.00000;hap_AN=2680|1537|868|603|34|282|91|14784|701|934|3144|2732|663|2977|4724|5672|126|1|1298|366|7|393|3080|6037|1233|819|546|12|89;hap_AC_het=0|0|0|0|0|0|0|0|0|0|0|0|0|0|0|0|0|0|0|0|0|0|0|0|0|0|0|0|0;hap_AC_hom=0|0|0|0|0|0|0|0|0|0|0|0|0|0|0|0|0|0|0|0|0|0|0|0|0|0|0|0|0;hap_AF_hom=0.00000e+00|0.00000e+00|0.00000e+00|0.00000e+00|0.00000e+00|0.00000e+00|0.00000e+00|0.00000e+00|0.00000e+00|0.00000e+00|0.00000e+00|0.00000e+00|0.00000e+00|0.00000e+00|0.00000e+00|0.00000e+00|0.00000e+00|0.00000e+00|0.00000e+00|0.00000e+00|0.00000e+00|0.00000e+00|0.00000e+00|0.00000e+00|0.00000e+00|0.00000e+00|0.00000e+00|0.00000e+00|0.00000e+00;hap_AF_het=0.00000e+00|0.00000e+00|0.00000e+00|0.00000e+00|0.00000e+00|0.00000e+00|0.00000e+00|0.00000e+00|0.00000e+00|0.00000e+00|0.00000e+00|0.00000e+00|0.00000e+00|0.00000e+00|0.00000e+00|0.00000e+00|0.00000e+00|0.00000e+00|0.00000e+00|0.00000e+00|0.00000e+00|0.00000e+00|0.00000e+00|0.00000e+00|0.00000e+00|0.00000e+00|0.00000e+00|0.00000e+00|0.00000e+00;hap_hl_hist=0|0|0|0|0|0|0|0|0|0,0|0|0|0|0|0|0|0|0|0,0|0|0|0|0|0|0|0|0|0,0|0|0|0|0|0|0|0|0|0,0|0|0|0|0|0|0|0|0|0,0|0|0|0|0|0|0|0|0|0,0|0|0|0|0|0|0|0|0|0,0|0|0|0|0|0|0|0|0|0,0|0|0|0|0|0|0|0|0|0,0|0|0|0|0|0|0|0|0|0,0|0|0|0|0|0|0|0|0|0,0|0|0|0|0|0|0|0|0|0,0|0|0|0|0|0|0|0|0|0,0|0|0|0|0|0|0|0|0|0,0|0|0|0|0|0|0|0|0|0,0|0|0|0|0|0|0|0|0|0,0|0|0|0|0|0|0|0|0|0,0|0|0|0|0|0|0|0|0|0,0|0|0|0|0|0|0|0|0|0,0|0|0|0|0|0|0|0|0|0,0|0|0|0|0|0|0|0|0|0,0|0|0|0|0|0|0|0|0|0,0|0|0|0|0|0|0|0|0|0,0|0|0|0|0|0|0|0|0|0,0|0|0|0|0|0|0|0|0|0,0|0|0|0|0|0|0|0|0|0,0|0|0|0|0|0|0|0|0|0,0|0|0|0|0|0|0|0|0|0,0|0|0|0|0|0|0|0|0|0;hap_faf_hom=0.00000e+00|0.00000e+00|0.00000e+00|0.00000e+00|0.00000e+00|0.00000e+00|0.00000e+00|0.00000e+00|0.00000e+00|0.00000e+00|0.00000e+00|0.00000e+00|0.00000e+00|0.00000e+00|0.00000e+00|0.00000e+00|0.00000e+00|0.00000e+00|0.00000e+00|0.00000e+00|0.00000e+00|0.00000e+00|0.00000e+00|0.00000e+00|0.00000e+00|0.00000e+00|0.00000e+00|0.00000e+00|0.00000e+00;faf_hapmax_hom=0.00000;pop_AN=14347|392|5718|1415|1482|4892|25848|826|1493|20;pop_AC_het=0|0|0|0|0|0|0|0|0|0;pop_AC_hom=0|0|0|0|0|0|0|0|0|0;pop_AF_hom=0.00000e+00|0.00000e+00|0.00000e+00|0.00000e+00|0.00000e+00|0.00000e+00|0.00000e+00|0.00000e+00|0.00000e+00|0.00000e+00;pop_AF_het=0.00000e+00|0.00000e+00|0.00000e+00|0.00000e+00|0.00000e+00|0.00000e+00|0.00000e+00|0.00000e+00|0.00000e+00|0.00000e+00;pop_hl_hist=0|0|0|0|0|0|0|0|0|0,0|0|0|0|0|0|0|0|0|0,0|0|0|0|0|0|0|0|0|0,0|0|0|0|0|0|0|0|0|0,0|0|0|0|0|0|0|0|0|0,0|0|0|0|0|0|0|0|0|0,0|0|0|0|0|0|0|0|0|0,0|0|0|0|0|0|0|0|0|0,0|0|0|0|0|0|0|0|0|0,0|0|0|0|0|0|0|0|0|0;age_hist_hom_bin_freq=0|0|0|0|0|0|0|0|0|0;age_hist_hom_n_smaller=0;age_hist_hom_n_larger=0;age_hist_het_bin_freq=0|0|0|0|0|0|0|0|0|0;age_hist_het_n_smaller=0;age_hist_het_n_larger=0;dp_hist_all_n_larger=29477;dp_hist_alt_n_larger=0;dp_hist_all_bin_freq=0|12|550|2072|2954|3390|3874|4335|4732|5037;dp_hist_alt_bin_freq=0|0|0|0|0|0|0|0|0|0
chrM	303	.	C	CCCCCCCCCCCCCCCCCCCCCCCCCCCCCCCCCCCCCA	.	npg	filters=npg;variant_collapsed=C303CCCCCCCCCCCCCCCCCCCCCCCCCCCCCCCCCCCCCA;vep=CCCCCCCCCCCCCCCCCCCCCCCCCCCCCCCCCCCCA|intergenic_variant|MODIFIER|||Intergenic||||||||||||1|||insertion||||||||||||||||||||||||;base_qual_hist=1|0|0|0|0|0|0|0|0|0;position_hist=1|0|0|0|0|0|0|0|0|0;strand_bias_hist=0|0|0|0|0|0|0|0|0|0;weak_evidence_hist=0|0|0|0|0|0|0|0|0|0;contamination_hist=0|0|0|0|0|0|0|0|0|0;heteroplasmy_below_min_het_threshold_hist=1|0|0|0|0|0|0|0|0|0;excluded_AC=1;AN=56433;AC_hom=0;AC_het=0;hl_hist=0|0|0|0|0|0|0|0|0|0;dp_mean=2218.84;mq_mean=.;tlod_mean=.;AF_hom=0.00000;AF_het=0.00000;max_hl=0.00000;hap_AN=2680|1537|868|603|34|282|91|14783|701|934|3144|2732|663|2977|4724|5672|126|1|1298|366|7|393|3080|6037|1234|819|546|12|89;hap_AC_het=0|0|0|0|0|0|0|0|0|0|0|0|0|0|0|0|0|0|0|0|0|0|0|0|0|0|0|0|0;hap_AC_hom=0|0|0|0|0|0|0|0|0|0|0|0|0|0|0|0|0|0|0|0|0|0|0|0|0|0|0|0|0;hap_AF_hom=0.00000e+00|0.00000e+00|0.00000e+00|0.00000e+00|0.00000e+00|0.00000e+00|0.00000e+00|0.00000e+00|0.00000e+00|0.00000e+00|0.00000e+00|0.00000e+00|0.00000e+00|0.00000e+00|0.00000e+00|0.00000e+00|0.00000e+00|0.00000e+00|0.00000e+00|0.00000e+00|0.00000e+00|0.00000e+00|0.00000e+00|0.00000e+00|0.00000e+00|0.00000e+00|0.00000e+00|0.00000e+00|0.00000e+00;hap_AF_het=0.00000e+00|0.00000e+00|0.00000e+00|0.00000e+00|0.00000e+00|0.00000e+00|0.00000e+00|0.00000e+00|0.00000e+00|0.00000e+00|0.00000e+00|0.00000e+00|0.00000e+00|0.00000e+00|0.00000e+00|0.00000e+00|0.00000e+00|0.00000e+00|0.00000e+00|0.00000e+00|0.00000e+00|0.00000e+00|0.00000e+00|0.00000e+00|0.00000e+00|0.00000e+00|0.00000e+00|0.00000e+00|0.00000e+00;hap_hl_hist=0|0|0|0|0|0|0|0|0|0,0|0|0|0|0|0|0|0|0|0,0|0|0|0|0|0|0|0|0|0,0|0|0|0|0|0|0|0|0|0,0|0|0|0|0|0|0|0|0|0,0|0|0|0|0|0|0|0|0|0,0|0|0|0|0|0|0|0|0|0,0|0|0|0|0|0|0|0|0|0,0|0|0|0|0|0|0|0|0|0,0|0|0|0|0|0|0|0|0|0,0|0|0|0|0|0|0|0|0|0,0|0|0|0|0|0|0|0|0|0,0|0|0|0|0|0|0|0|0|0,0|0|0|0|0|0|0|0|0|0,0|0|0|0|0|0|0|0|0|0,0|0|0|0|0|0|0|0|0|0,0|0|0|0|0|0|0|0|0|0,0|0|0|0|0|0|0|0|0|0,0|0|0|0|0|0|0|0|0|0,0|0|0|0|0|0|0|0|0|0,0|0|0|0|0|0|0|0|0|0,0|0|0|0|0|0|0|0|0|0,0|0|0|0|0|0|0|0|0|0,0|0|0|0|0|0|0|0|0|0,0|0|0|0|0|0|0|0|0|0,0|0|0|0|0|0|0|0|0|0,0|0|0|0|0|0|0|0|0|0,0|0|0|0|0|0|0|0|0|0,0|0|0|0|0|0|0|0|0|0;hap_faf_hom=0.00000e+00|0.00000e+00|0.00000e+00|0.00000e+00|0.00000e+00|0.00000e+00|0.00000e+00|0.00000e+00|0.00000e+00|0.00000e+00|0.00000e+00|0.00000e+00|0.00000e+00|0.00000e+00|0.00000e+00|0.00000e+00|0.00000e+00|0.00000e+00|0.00000e+00|0.00000e+00|0.00000e+00|0.00000e+00|0.00000e+00|0.00000e+00|0.00000e+00|0.00000e+00|0.00000e+00|0.00000e+00|0.00000e+00;faf_hapmax_hom=0.00000;pop_AN=14347|392|5718|1415|1482|4892|25848|826|1493|20;pop_AC_het=0|0|0|0|0|0|0|0|0|0;pop_AC_hom=0|0|0|0|0|0|0|0|0|0;pop_AF_hom=0.00000e+00|0.00000e+00|0.00000e+00|0.00000e+00|0.00000e+00|0.00000e+00|0.00000e+00|0.00000e+00|0.00000e+00|0.00000e+00;pop_AF_het=0.00000e+00|0.00000e+00|0.00000e+00|0.00000e+00|0.00000e+00|0.00000e+00|0.00000e+00|0.00000e+00|0.00000e+00|0.00000e+00;pop_hl_hist=0|0|0|0|0|0|0|0|0|0,0|0|0|0|0|0|0|0|0|0,0|0|0|0|0|0|0|0|0|0,0|0|0|0|0|0|0|0|0|0,0|0|0|0|0|0|0|0|0|0,0|0|0|0|0|0|0|0|0|0,0|0|0|0|0|0|0|0|0|0,0|0|0|0|0|0|0|0|0|0,0|0|0|0|0|0|0|0|0|0,0|0|0|0|0|0|0|0|0|0;age_hist_hom_bin_freq=0|0|0|0|0|0|0|0|0|0;age_hist_hom_n_smaller=0;age_hist_hom_n_larger=0;age_hist_het_bin_freq=0|0|0|0|0|0|0|0|0|0;age_hist_het_n_smaller=0;age_hist_het_n_larger=0;dp_hist_all_n_larger=29476;dp_hist_alt_n_larger=0;dp_hist_all_bin_freq=0|12|550|2072|2954|3390|3874|4335|4733|5037;dp_hist_alt_bin_freq=0|0|0|0|0|0|0|0|0|0
chrM	303	.	C	CCCCCCCCCCCCCCCCCCCCCCCCCCCCCCCCCCCCCAACA	.	npg	filters=npg;variant_collapsed=C303CCCCCCCCCCCCCCCCCCCCCCCCCCCCCCCCCCCCCAACA;vep=CCCCCCCCCCCCCCCCCCCCCCCCCCCCCCCCCCCCAACA|intergenic_variant|MODIFIER|||Intergenic||||||||||||1|||insertion||||||||||||||||||||||||;base_qual_hist=1|0|0|0|0|0|0|0|0|0;position_hist=1|0|0|0|0|0|0|0|0|0;strand_bias_hist=0|0|0|0|0|0|0|0|0|0;weak_evidence_hist=0|0|0|0|0|0|0|0|0|0;contamination_hist=0|0|0|0|0|0|0|0|0|0;heteroplasmy_below_min_het_threshold_hist=1|0|0|0|0|0|0|0|0|0;excluded_AC=1;AN=56433;AC_hom=0;AC_het=0;hl_hist=0|0|0|0|0|0|0|0|0|0;dp_mean=2218.85;mq_mean=.;tlod_mean=.;AF_hom=0.00000;AF_het=0.00000;max_hl=0.00000;hap_AN=2680|1537|868|603|34|282|91|14784|701|934|3144|2732|663|2977|4724|5672|126|1|1298|366|7|393|3080|6036|1234|819|546|12|89;hap_AC_het=0|0|0|0|0|0|0|0|0|0|0|0|0|0|0|0|0|0|0|0|0|0|0|0|0|0|0|0|0;hap_AC_hom=0|0|0|0|0|0|0|0|0|0|0|0|0|0|0|0|0|0|0|0|0|0|0|0|0|0|0|0|0;hap_AF_hom=0.00000e+00|0.00000e+00|0.00000e+00|0.00000e+00|0.00000e+00|0.00000e+00|0.00000e+00|0.00000e+00|0.00000e+00|0.00000e+00|0.00000e+00|0.00000e+00|0.00000e+00|0.00000e+00|0.00000e+00|0.00000e+00|0.00000e+00|0.00000e+00|0.00000e+00|0.00000e+00|0.00000e+00|0.00000e+00|0.00000e+00|0.00000e+00|0.00000e+00|0.00000e+00|0.00000e+00|0.00000e+00|0.00000e+00;hap_AF_het=0.00000e+00|0.00000e+00|0.00000e+00|0.00000e+00|0.00000e+00|0.00000e+00|0.00000e+00|0.00000e+00|0.00000e+00|0.00000e+00|0.00000e+00|0.00000e+00|0.00000e+00|0.00000e+00|0.00000e+00|0.00000e+00|0.00000e+00|0.00000e+00|0.00000e+00|0.00000e+00|0.00000e+00|0.00000e+00|0.00000e+00|0.00000e+00|0.00000e+00|0.00000e+00|0.00000e+00|0.00000e+00|0.00000e+00;hap_hl_hist=0|0|0|0|0|0|0|0|0|0,0|0|0|0|0|0|0|0|0|0,0|0|0|0|0|0|0|0|0|0,0|0|0|0|0|0|0|0|0|0,0|0|0|0|0|0|0|0|0|0,0|0|0|0|0|0|0|0|0|0,0|0|0|0|0|0|0|0|0|0,0|0|0|0|0|0|0|0|0|0,0|0|0|0|0|0|0|0|0|0,0|0|0|0|0|0|0|0|0|0,0|0|0|0|0|0|0|0|0|0,0|0|0|0|0|0|0|0|0|0,0|0|0|0|0|0|0|0|0|0,0|0|0|0|0|0|0|0|0|0,0|0|0|0|0|0|0|0|0|0,0|0|0|0|0|0|0|0|0|0,0|0|0|0|0|0|0|0|0|0,0|0|0|0|0|0|0|0|0|0,0|0|0|0|0|0|0|0|0|0,0|0|0|0|0|0|0|0|0|0,0|0|0|0|0|0|0|0|0|0,0|0|0|0|0|0|0|0|0|0,0|0|0|0|0|0|0|0|0|0,0|0|0|0|0|0|0|0|0|0,0|0|0|0|0|0|0|0|0|0,0|0|0|0|0|0|0|0|0|0,0|0|0|0|0|0|0|0|0|0,0|0|0|0|0|0|0|0|0|0,0|0|0|0|0|0|0|0|0|0;hap_faf_hom=0.00000e+00|0.00000e+00|0.00000e+00|0.00000e+00|0.00000e+00|0.00000e+00|0.00000e+00|0.00000e+00|0.00000e+00|0.00000e+00|0.00000e+00|0.00000e+00|0.00000e+00|0.00000e+00|0.00000e+00|0.00000e+00|0.00000e+00|0.00000e+00|0.00000e+00|0.00000e+00|0.00000e+00|0.00000e+00|0.00000e+00|0.00000e+00|0.00000e+00|0.00000e+00|0.00000e+00|0.00000e+00|0.00000e+00;faf_hapmax_hom=0.00000;pop_AN=14347|392|5718|1415|1482|4892|25848|826|1493|20;pop_AC_het=0|0|0|0|0|0|0|0|0|0;pop_AC_hom=0|0|0|0|0|0|0|0|0|0;pop_AF_hom=0.00000e+00|0.00000e+00|0.00000e+00|0.00000e+00|0.00000e+00|0.00000e+00|0.00000e+00|0.00000e+00|0.00000e+00|0.00000e+00;pop_AF_het=0.00000e+00|0.00000e+00|0.00000e+00|0.00000e+00|0.00000e+00|0.00000e+00|0.00000e+00|0.00000e+00|0.00000e+00|0.00000e+00;pop_hl_hist=0|0|0|0|0|0|0|0|0|0,0|0|0|0|0|0|0|0|0|0,0|0|0|0|0|0|0|0|0|0,0|0|0|0|0|0|0|0|0|0,0|0|0|0|0|0|0|0|0|0,0|0|0|0|0|0|0|0|0|0,0|0|0|0|0|0|0|0|0|0,0|0|0|0|0|0|0|0|0|0,0|0|0|0|0|0|0|0|0|0,0|0|0|0|0|0|0|0|0|0;age_hist_hom_bin_freq=0|0|0|0|0|0|0|0|0|0;age_hist_hom_n_smaller=0;age_hist_hom_n_larger=0;age_hist_het_bin_freq=0|0|0|0|0|0|0|0|0|0;age_hist_het_n_smaller=0;age_hist_het_n_larger=0;dp_hist_all_n_larger=29476;dp_hist_alt_n_larger=0;dp_hist_all_bin_freq=0|12|550|2072|2954|3390|3874|4335|4733|5037;dp_hist_alt_bin_freq=0|0|0|0|0|0|0|0|0|0
chrM	303	.	C	CCCCCCCCCCCCCCCCCCCCCCCCCCCCCCCCCCCCCCA	.	npg	filters=npg;variant_collapsed=C303CCCCCCCCCCCCCCCCCCCCCCCCCCCCCCCCCCCCCCA;vep=CCCCCCCCCCCCCCCCCCCCCCCCCCCCCCCCCCCCCA|intergenic_variant|MODIFIER|||Intergenic||||||||||||1|||insertion||||||||||||||||||||||||;base_qual_hist=2|0|0|0|0|0|0|0|0|0;position_hist=2|0|0|0|0|0|0|0|0|0;strand_bias_hist=0|0|0|0|0|0|0|0|0|0;weak_evidence_hist=0|0|0|0|0|0|0|0|0|0;contamination_hist=0|0|0|0|0|0|0|0|0|0;heteroplasmy_below_min_het_threshold_hist=2|0|0|0|0|0|0|0|0|0;excluded_AC=2;AN=56432;AC_hom=0;AC_het=0;hl_hist=0|0|0|0|0|0|0|0|0|0;dp_mean=2218.85;mq_mean=.;tlod_mean=.;AF_hom=0.00000;AF_het=0.00000;max_hl=0.00000;hap_AN=2680|1537|868|603|34|282|91|14783|701|934|3144|2732|663|2977|4724|5672|126|1|1298|366|7|393|3080|6036|1234|819|546|12|89;hap_AC_het=0|0|0|0|0|0|0|0|0|0|0|0|0|0|0|0|0|0|0|0|0|0|0|0|0|0|0|0|0;hap_AC_hom=0|0|0|0|0|0|0|0|0|0|0|0|0|0|0|0|0|0|0|0|0|0|0|0|0|0|0|0|0;hap_AF_hom=0.00000e+00|0.00000e+00|0.00000e+00|0.00000e+00|0.00000e+00|0.00000e+00|0.00000e+00|0.00000e+00|0.00000e+00|0.00000e+00|0.00000e+00|0.00000e+00|0.00000e+00|0.00000e+00|0.00000e+00|0.00000e+00|0.00000e+00|0.00000e+00|0.00000e+00|0.00000e+00|0.00000e+00|0.00000e+00|0.00000e+00|0.00000e+00|0.00000e+00|0.00000e+00|0.00000e+00|0.00000e+00|0.00000e+00;hap_AF_het=0.00000e+00|0.00000e+00|0.00000e+00|0.00000e+00|0.00000e+00|0.00000e+00|0.00000e+00|0.00000e+00|0.00000e+00|0.00000e+00|0.00000e+00|0.00000e+00|0.00000e+00|0.00000e+00|0.00000e+00|0.00000e+00|0.00000e+00|0.00000e+00|0.00000e+00|0.00000e+00|0.00000e+00|0.00000e+00|0.00000e+00|0.00000e+00|0.00000e+00|0.00000e+00|0.00000e+00|0.00000e+00|0.00000e+00;hap_hl_hist=0|0|0|0|0|0|0|0|0|0,0|0|0|0|0|0|0|0|0|0,0|0|0|0|0|0|0|0|0|0,0|0|0|0|0|0|0|0|0|0,0|0|0|0|0|0|0|0|0|0,0|0|0|0|0|0|0|0|0|0,0|0|0|0|0|0|0|0|0|0,0|0|0|0|0|0|0|0|0|0,0|0|0|0|0|0|0|0|0|0,0|0|0|0|0|0|0|0|0|0,0|0|0|0|0|0|0|0|0|0,0|0|0|0|0|0|0|0|0|0,0|0|0|0|0|0|0|0|0|0,0|0|0|0|0|0|0|0|0|0,0|0|0|0|0|0|0|0|0|0,0|0|0|0|0|0|0|0|0|0,0|0|0|0|0|0|0|0|0|0,0|0|0|0|0|0|0|0|0|0,0|0|0|0|0|0|0|0|0|0,0|0|0|0|0|0|0|0|0|0,0|0|0|0|0|0|0|0|0|0,0|0|0|0|0|0|0|0|0|0,0|0|0|0|0|0|0|0|0|0,0|0|0|0|0|0|0|0|0|0,0|0|0|0|0|0|0|0|0|0,0|0|0|0|0|0|0|0|0|0,0|0|0|0|0|0|0|0|0|0,0|0|0|0|0|0|0|0|0|0,0|0|0|0|0|0|0|0|0|0;hap_faf_hom=0.00000e+00|0.00000e+00|0.00000e+00|0.00000e+00|0.00000e+00|0.00000e+00|0.00000e+00|0.00000e+00|0.00000e+00|0.00000e+00|0.00000e+00|0.00000e+00|0.00000e+00|0.00000e+00|0.00000e+00|0.00000e+00|0.00000e+00|0.00000e+00|0.00000e+00|0.00000e+00|0.00000e+00|0.00000e+00|0.00000e+00|0.00000e+00|0.00000e+00|0.00000e+00|0.00000e+00|0.00000e+00|0.00000e+00;faf_hapmax_hom=0.00000;pop_AN=14347|392|5718|1415|1482|4891|25848|826|1493|20;pop_AC_het=0|0|0|0|0|0|0|0|0|0;pop_AC_hom=0|0|0|0|0|0|0|0|0|0;pop_AF_hom=0.00000e+00|0.00000e+00|0.00000e+00|0.00000e+00|0.00000e+00|0.00000e+00|0.00000e+00|0.00000e+00|0.00000e+00|0.00000e+00;pop_AF_het=0.00000e+00|0.00000e+00|0.00000e+00|0.00000e+00|0.00000e+00|0.00000e+00|0.00000e+00|0.00000e+00|0.00000e+00|0.00000e+00;pop_hl_hist=0|0|0|0|0|0|0|0|0|0,0|0|0|0|0|0|0|0|0|0,0|0|0|0|0|0|0|0|0|0,0|0|0|0|0|0|0|0|0|0,0|0|0|0|0|0|0|0|0|0,0|0|0|0|0|0|0|0|0|0,0|0|0|0|0|0|0|0|0|0,0|0|0|0|0|0|0|0|0|0,0|0|0|0|0|0|0|0|0|0,0|0|0|0|0|0|0|0|0|0;age_hist_hom_bin_freq=0|0|0|0|0|0|0|0|0|0;age_hist_hom_n_smaller=0;age_hist_hom_n_larger=0;age_hist_het_bin_freq=0|0|0|0|0|0|0|0|0|0;age_hist_het_n_smaller=0;age_hist_het_n_larger=0;dp_hist_all_n_larger=29476;dp_hist_alt_n_larger=0;dp_hist_all_bin_freq=0|12|550|2072|2954|3390|3873|4335|4733|5037;dp_hist_alt_bin_freq=0|0|0|0|0|0|0|0|0|0
chrM	303	.	C	CCCCCCCCCCCCCCCCCCCCCCCCCCCCCCCCCCCCCCCA	.	npg	filters=npg;variant_collapsed=C303CCCCCCCCCCCCCCCCCCCCCCCCCCCCCCCCCCCCCCCA;vep=CCCCCCCCCCCCCCCCCCCCCCCCCCCCCCCCCCCCCCA|intergenic_variant|MODIFIER|||Intergenic||||||||||||1|||insertion||||||||||||||||||||||||;base_qual_hist=1|0|0|0|0|0|0|0|0|0;position_hist=1|0|0|0|0|0|0|0|0|0;strand_bias_hist=0|0|0|0|0|0|0|0|0|0;weak_evidence_hist=0|0|0|0|0|0|0|0|0|0;contamination_hist=0|0|0|0|0|0|0|0|0|0;heteroplasmy_below_min_het_threshold_hist=1|0|0|0|0|0|0|0|0|0;excluded_AC=1;AN=56433;AC_hom=0;AC_het=0;hl_hist=0|0|0|0|0|0|0|0|0|0;dp_mean=2218.86;mq_mean=.;tlod_mean=.;AF_hom=0.00000;AF_het=0.00000;max_hl=0.00000;hap_AN=2680|1536|868|603|34|282|91|14784|701|934|3144|2732|663|2977|4724|5672|126|1|1298|366|7|393|3080|6037|1234|819|546|12|89;hap_AC_het=0|0|0|0|0|0|0|0|0|0|0|0|0|0|0|0|0|0|0|0|0|0|0|0|0|0|0|0|0;hap_AC_hom=0|0|0|0|0|0|0|0|0|0|0|0|0|0|0|0|0|0|0|0|0|0|0|0|0|0|0|0|0;hap_AF_hom=0.00000e+00|0.00000e+00|0.00000e+00|0.00000e+00|0.00000e+00|0.00000e+00|0.00000e+00|0.00000e+00|0.00000e+00|0.00000e+00|0.00000e+00|0.00000e+00|0.00000e+00|0.00000e+00|0.00000e+00|0.00000e+00|0.00000e+00|0.00000e+00|0.00000e+00|0.00000e+00|0.00000e+00|0.00000e+00|0.00000e+00|0.00000e+00|0.00000e+00|0.00000e+00|0.00000e+00|0.00000e+00|0.00000e+00;hap_AF_het=0.00000e+00|0.00000e+00|0.00000e+00|0.00000e+00|0.00000e+00|0.00000e+00|0.00000e+00|0.00000e+00|0.00000e+00|0.00000e+00|0.00000e+00|0.00000e+00|0.00000e+00|0.00000e+00|0.00000e+00|0.00000e+00|0.00000e+00|0.00000e+00|0.00000e+00|0.00000e+00|0.00000e+00|0.00000e+00|0.00000e+00|0.00000e+00|0.00000e+00|0.00000e+00|0.00000e+00|0.00000e+00|0.00000e+00;hap_hl_hist=0|0|0|0|0|0|0|0|0|0,0|0|0|0|0|0|0|0|0|0,0|0|0|0|0|0|0|0|0|0,0|0|0|0|0|0|0|0|0|0,0|0|0|0|0|0|0|0|0|0,0|0|0|0|0|0|0|0|0|0,0|0|0|0|0|0|0|0|0|0,0|0|0|0|0|0|0|0|0|0,0|0|0|0|0|0|0|0|0|0,0|0|0|0|0|0|0|0|0|0,0|0|0|0|0|0|0|0|0|0,0|0|0|0|0|0|0|0|0|0,0|0|0|0|0|0|0|0|0|0,0|0|0|0|0|0|0|0|0|0,0|0|0|0|0|0|0|0|0|0,0|0|0|0|0|0|0|0|0|0,0|0|0|0|0|0|0|0|0|0,0|0|0|0|0|0|0|0|0|0,0|0|0|0|0|0|0|0|0|0,0|0|0|0|0|0|0|0|0|0,0|0|0|0|0|0|0|0|0|0,0|0|0|0|0|0|0|0|0|0,0|0|0|0|0|0|0|0|0|0,0|0|0|0|0|0|0|0|0|0,0|0|0|0|0|0|0|0|0|0,0|0|0|0|0|0|0|0|0|0,0|0|0|0|0|0|0|0|0|0,0|0|0|0|0|0|0|0|0|0,0|0|0|0|0|0|0|0|0|0;hap_faf_hom=0.00000e+00|0.00000e+00|0.00000e+00|0.00000e+00|0.00000e+00|0.00000e+00|0.00000e+00|0.00000e+00|0.00000e+00|0.00000e+00|0.00000e+00|0.00000e+00|0.00000e+00|0.00000e+00|0.00000e+00|0.00000e+00|0.00000e+00|0.00000e+00|0.00000e+00|0.00000e+00|0.00000e+00|0.00000e+00|0.00000e+00|0.00000e+00|0.00000e+00|0.00000e+00|0.00000e+00|0.00000e+00|0.00000e+00;faf_hapmax_hom=0.00000;pop_AN=14346|392|5718|1415|1482|4892|25849|826|1493|20;pop_AC_het=0|0|0|0|0|0|0|0|0|0;pop_AC_hom=0|0|0|0|0|0|0|0|0|0;pop_AF_hom=0.00000e+00|0.00000e+00|0.00000e+00|0.00000e+00|0.00000e+00|0.00000e+00|0.00000e+00|0.00000e+00|0.00000e+00|0.00000e+00;pop_AF_het=0.00000e+00|0.00000e+00|0.00000e+00|0.00000e+00|0.00000e+00|0.00000e+00|0.00000e+00|0.00000e+00|0.00000e+00|0.00000e+00;pop_hl_hist=0|0|0|0|0|0|0|0|0|0,0|0|0|0|0|0|0|0|0|0,0|0|0|0|0|0|0|0|0|0,0|0|0|0|0|0|0|0|0|0,0|0|0|0|0|0|0|0|0|0,0|0|0|0|0|0|0|0|0|0,0|0|0|0|0|0|0|0|0|0,0|0|0|0|0|0|0|0|0|0,0|0|0|0|0|0|0|0|0|0,0|0|0|0|0|0|0|0|0|0;age_hist_hom_bin_freq=0|0|0|0|0|0|0|0|0|0;age_hist_hom_n_smaller=0;age_hist_hom_n_larger=0;age_hist_het_bin_freq=0|0|0|0|0|0|0|0|0|0;age_hist_het_n_smaller=0;age_hist_het_n_larger=0;dp_hist_all_n_larger=29477;dp_hist_alt_n_larger=0;dp_hist_all_bin_freq=0|12|550|2072|2954|3390|3873|4335|4733|5037;dp_hist_alt_bin_freq=0|0|0|0|0|0|0|0|0|0
chrM	303	.	C	CCCCCCCCCCCCCCCCCCCCCCCCCCCCCCCCCCCCCCCCCA	.	npg	filters=npg;variant_collapsed=C303CCCCCCCCCCCCCCCCCCCCCCCCCCCCCCCCCCCCCCCCCA;vep=CCCCCCCCCCCCCCCCCCCCCCCCCCCCCCCCCCCCCCCCA|intergenic_variant|MODIFIER|||Intergenic||||||||||||1|||insertion||||||||||||||||||||||||;base_qual_hist=1|0|0|0|0|0|0|0|0|0;position_hist=1|0|0|0|0|0|0|0|0|0;strand_bias_hist=0|0|0|0|0|0|0|0|0|0;weak_evidence_hist=0|0|0|0|0|0|0|0|0|0;contamination_hist=0|0|0|0|0|0|0|0|0|0;heteroplasmy_below_min_het_threshold_hist=1|0|0|0|0|0|0|0|0|0;excluded_AC=1;AN=56433;AC_hom=0;AC_het=0;hl_hist=0|0|0|0|0|0|0|0|0|0;dp_mean=2218.85;mq_mean=.;tlod_mean=.;AF_hom=0.00000;AF_het=0.00000;max_hl=0.00000;hap_AN=2680|1537|868|603|34|282|91|14783|701|934|3144|2732|663|2977|4724|5672|126|1|1298|366|7|393|3080|6037|1234|819|546|12|89;hap_AC_het=0|0|0|0|0|0|0|0|0|0|0|0|0|0|0|0|0|0|0|0|0|0|0|0|0|0|0|0|0;hap_AC_hom=0|0|0|0|0|0|0|0|0|0|0|0|0|0|0|0|0|0|0|0|0|0|0|0|0|0|0|0|0;hap_AF_hom=0.00000e+00|0.00000e+00|0.00000e+00|0.00000e+00|0.00000e+00|0.00000e+00|0.00000e+00|0.00000e+00|0.00000e+00|0.00000e+00|0.00000e+00|0.00000e+00|0.00000e+00|0.00000e+00|0.00000e+00|0.00000e+00|0.00000e+00|0.00000e+00|0.00000e+00|0.00000e+00|0.00000e+00|0.00000e+00|0.00000e+00|0.00000e+00|0.00000e+00|0.00000e+00|0.00000e+00|0.00000e+00|0.00000e+00;hap_AF_het=0.00000e+00|0.00000e+00|0.00000e+00|0.00000e+00|0.00000e+00|0.00000e+00|0.00000e+00|0.00000e+00|0.00000e+00|0.00000e+00|0.00000e+00|0.00000e+00|0.00000e+00|0.00000e+00|0.00000e+00|0.00000e+00|0.00000e+00|0.00000e+00|0.00000e+00|0.00000e+00|0.00000e+00|0.00000e+00|0.00000e+00|0.00000e+00|0.00000e+00|0.00000e+00|0.00000e+00|0.00000e+00|0.00000e+00;hap_hl_hist=0|0|0|0|0|0|0|0|0|0,0|0|0|0|0|0|0|0|0|0,0|0|0|0|0|0|0|0|0|0,0|0|0|0|0|0|0|0|0|0,0|0|0|0|0|0|0|0|0|0,0|0|0|0|0|0|0|0|0|0,0|0|0|0|0|0|0|0|0|0,0|0|0|0|0|0|0|0|0|0,0|0|0|0|0|0|0|0|0|0,0|0|0|0|0|0|0|0|0|0,0|0|0|0|0|0|0|0|0|0,0|0|0|0|0|0|0|0|0|0,0|0|0|0|0|0|0|0|0|0,0|0|0|0|0|0|0|0|0|0,0|0|0|0|0|0|0|0|0|0,0|0|0|0|0|0|0|0|0|0,0|0|0|0|0|0|0|0|0|0,0|0|0|0|0|0|0|0|0|0,0|0|0|0|0|0|0|0|0|0,0|0|0|0|0|0|0|0|0|0,0|0|0|0|0|0|0|0|0|0,0|0|0|0|0|0|0|0|0|0,0|0|0|0|0|0|0|0|0|0,0|0|0|0|0|0|0|0|0|0,0|0|0|0|0|0|0|0|0|0,0|0|0|0|0|0|0|0|0|0,0|0|0|0|0|0|0|0|0|0,0|0|0|0|0|0|0|0|0|0,0|0|0|0|0|0|0|0|0|0;hap_faf_hom=0.00000e+00|0.00000e+00|0.00000e+00|0.00000e+00|0.00000e+00|0.00000e+00|0.00000e+00|0.00000e+00|0.00000e+00|0.00000e+00|0.00000e+00|0.00000e+00|0.00000e+00|0.00000e+00|0.00000e+00|0.00000e+00|0.00000e+00|0.00000e+00|0.00000e+00|0.00000e+00|0.00000e+00|0.00000e+00|0.00000e+00|0.00000e+00|0.00000e+00|0.00000e+00|0.00000e+00|0.00000e+00|0.00000e+00;faf_hapmax_hom=0.00000;pop_AN=14347|392|5718|1415|1482|4892|25848|826|1493|20;pop_AC_het=0|0|0|0|0|0|0|0|0|0;pop_AC_hom=0|0|0|0|0|0|0|0|0|0;pop_AF_hom=0.00000e+00|0.00000e+00|0.00000e+00|0.00000e+00|0.00000e+00|0.00000e+00|0.00000e+00|0.00000e+00|0.00000e+00|0.00000e+00;pop_AF_het=0.00000e+00|0.00000e+00|0.00000e+00|0.00000e+00|0.00000e+00|0.00000e+00|0.00000e+00|0.00000e+00|0.00000e+00|0.00000e+00;pop_hl_hist=0|0|0|0|0|0|0|0|0|0,0|0|0|0|0|0|0|0|0|0,0|0|0|0|0|0|0|0|0|0,0|0|0|0|0|0|0|0|0|0,0|0|0|0|0|0|0|0|0|0,0|0|0|0|0|0|0|0|0|0,0|0|0|0|0|0|0|0|0|0,0|0|0|0|0|0|0|0|0|0,0|0|0|0|0|0|0|0|0|0,0|0|0|0|0|0|0|0|0|0;age_hist_hom_bin_freq=0|0|0|0|0|0|0|0|0|0;age_hist_hom_n_smaller=0;age_hist_hom_n_larger=0;age_hist_het_bin_freq=0|0|0|0|0|0|0|0|0|0;age_hist_het_n_smaller=0;age_hist_het_n_larger=0;dp_hist_all_n_larger=29477;dp_hist_alt_n_larger=0;dp_hist_all_bin_freq=0|12|550|2072|2954|3390|3874|4335|4733|5036;dp_hist_alt_bin_freq=0|0|0|0|0|0|0|0|0|0
chrM	303	.	C	CCCCCCCCCCCCCCCCCCCCCCCCCCCCCCCCCCCCCCCCCCA	.	npg	filters=npg;variant_collapsed=C303CCCCCCCCCCCCCCCCCCCCCCCCCCCCCCCCCCCCCCCCCCA;vep=CCCCCCCCCCCCCCCCCCCCCCCCCCCCCCCCCCCCCCCCCA|intergenic_variant|MODIFIER|||Intergenic||||||||||||1|||insertion||||||||||||||||||||||||;base_qual_hist=1|0|0|0|0|0|0|0|0|0;position_hist=1|0|0|0|0|0|0|0|0|0;strand_bias_hist=0|0|0|0|0|0|0|0|0|0;weak_evidence_hist=1|0|0|0|0|0|0|0|0|0;contamination_hist=0|0|0|0|0|0|0|0|0|0;heteroplasmy_below_min_het_threshold_hist=1|0|0|0|0|0|0|0|0|0;excluded_AC=1;AN=56433;AC_hom=0;AC_het=0;hl_hist=0|0|0|0|0|0|0|0|0|0;dp_mean=2218.86;mq_mean=.;tlod_mean=.;AF_hom=0.00000;AF_het=0.00000;max_hl=0.00000;hap_AN=2680|1537|868|603|34|282|91|14783|701|934|3144|2732|663|2977|4724|5672|126|1|1298|366|7|393|3080|6037|1234|819|546|12|89;hap_AC_het=0|0|0|0|0|0|0|0|0|0|0|0|0|0|0|0|0|0|0|0|0|0|0|0|0|0|0|0|0;hap_AC_hom=0|0|0|0|0|0|0|0|0|0|0|0|0|0|0|0|0|0|0|0|0|0|0|0|0|0|0|0|0;hap_AF_hom=0.00000e+00|0.00000e+00|0.00000e+00|0.00000e+00|0.00000e+00|0.00000e+00|0.00000e+00|0.00000e+00|0.00000e+00|0.00000e+00|0.00000e+00|0.00000e+00|0.00000e+00|0.00000e+00|0.00000e+00|0.00000e+00|0.00000e+00|0.00000e+00|0.00000e+00|0.00000e+00|0.00000e+00|0.00000e+00|0.00000e+00|0.00000e+00|0.00000e+00|0.00000e+00|0.00000e+00|0.00000e+00|0.00000e+00;hap_AF_het=0.00000e+00|0.00000e+00|0.00000e+00|0.00000e+00|0.00000e+00|0.00000e+00|0.00000e+00|0.00000e+00|0.00000e+00|0.00000e+00|0.00000e+00|0.00000e+00|0.00000e+00|0.00000e+00|0.00000e+00|0.00000e+00|0.00000e+00|0.00000e+00|0.00000e+00|0.00000e+00|0.00000e+00|0.00000e+00|0.00000e+00|0.00000e+00|0.00000e+00|0.00000e+00|0.00000e+00|0.00000e+00|0.00000e+00;hap_hl_hist=0|0|0|0|0|0|0|0|0|0,0|0|0|0|0|0|0|0|0|0,0|0|0|0|0|0|0|0|0|0,0|0|0|0|0|0|0|0|0|0,0|0|0|0|0|0|0|0|0|0,0|0|0|0|0|0|0|0|0|0,0|0|0|0|0|0|0|0|0|0,0|0|0|0|0|0|0|0|0|0,0|0|0|0|0|0|0|0|0|0,0|0|0|0|0|0|0|0|0|0,0|0|0|0|0|0|0|0|0|0,0|0|0|0|0|0|0|0|0|0,0|0|0|0|0|0|0|0|0|0,0|0|0|0|0|0|0|0|0|0,0|0|0|0|0|0|0|0|0|0,0|0|0|0|0|0|0|0|0|0,0|0|0|0|0|0|0|0|0|0,0|0|0|0|0|0|0|0|0|0,0|0|0|0|0|0|0|0|0|0,0|0|0|0|0|0|0|0|0|0,0|0|0|0|0|0|0|0|0|0,0|0|0|0|0|0|0|0|0|0,0|0|0|0|0|0|0|0|0|0,0|0|0|0|0|0|0|0|0|0,0|0|0|0|0|0|0|0|0|0,0|0|0|0|0|0|0|0|0|0,0|0|0|0|0|0|0|0|0|0,0|0|0|0|0|0|0|0|0|0,0|0|0|0|0|0|0|0|0|0;hap_faf_hom=0.00000e+00|0.00000e+00|0.00000e+00|0.00000e+00|0.00000e+00|0.00000e+00|0.00000e+00|0.00000e+00|0.00000e+00|0.00000e+00|0.00000e+00|0.00000e+00|0.00000e+00|0.00000e+00|0.00000e+00|0.00000e+00|0.00000e+00|0.00000e+00|0.00000e+00|0.00000e+00|0.00000e+00|0.00000e+00|0.00000e+00|0.00000e+00|0.00000e+00|0.00000e+00|0.00000e+00|0.00000e+00|0.00000e+00;faf_hapmax_hom=0.00000;pop_AN=14347|392|5718|1415|1482|4892|25848|826|1493|20;pop_AC_het=0|0|0|0|0|0|0|0|0|0;pop_AC_hom=0|0|0|0|0|0|0|0|0|0;pop_AF_hom=0.00000e+00|0.00000e+00|0.00000e+00|0.00000e+00|0.00000e+00|0.00000e+00|0.00000e+00|0.00000e+00|0.00000e+00|0.00000e+00;pop_AF_het=0.00000e+00|0.00000e+00|0.00000e+00|0.00000e+00|0.00000e+00|0.00000e+00|0.00000e+00|0.00000e+00|0.00000e+00|0.00000e+00;pop_hl_hist=0|0|0|0|0|0|0|0|0|0,0|0|0|0|0|0|0|0|0|0,0|0|0|0|0|0|0|0|0|0,0|0|0|0|0|0|0|0|0|0,0|0|0|0|0|0|0|0|0|0,0|0|0|0|0|0|0|0|0|0,0|0|0|0|0|0|0|0|0|0,0|0|0|0|0|0|0|0|0|0,0|0|0|0|0|0|0|0|0|0,0|0|0|0|0|0|0|0|0|0;age_hist_hom_bin_freq=0|0|0|0|0|0|0|0|0|0;age_hist_hom_n_smaller=0;age_hist_hom_n_larger=0;age_hist_het_bin_freq=0|0|0|0|0|0|0|0|0|0;age_hist_het_n_smaller=0;age_hist_het_n_larger=0;dp_hist_all_n_larger=29477;dp_hist_alt_n_larger=0;dp_hist_all_bin_freq=0|12|550|2072|2954|3390|3873|4335|4733|5037;dp_hist_alt_bin_freq=0|0|0|0|0|0|0|0|0|0
chrM	303	.	CCCCCCCT	C	.	artifact_prone_site;npg	filters=artifact_prone_site,npg;variant_collapsed=CCCCCCCT303C;vep=-|intergenic_variant|MODIFIER|||Intergenic||||||||||||1|||deletion||||||||||||||||||||||||;base_qual_hist=0|0|0|0|0|0|0|0|0|0;position_hist=0|0|0|0|0|0|0|0|0|0;strand_bias_hist=0|0|0|0|0|0|0|0|0|0;weak_evidence_hist=0|0|0|0|0|0|0|0|0|0;contamination_hist=0|0|0|0|0|0|0|0|0|0;heteroplasmy_below_min_het_threshold_hist=1|0|0|0|0|0|0|0|0|0;excluded_AC=1;AN=56433;AC_hom=0;AC_het=0;hl_hist=0|0|0|0|0|0|0|0|0|0;dp_mean=2218.83;mq_mean=60.0000;tlod_mean=3.05000;AF_hom=0.00000;AF_het=0.00000;max_hl=0.00000;hap_AN=2680|1537|868|603|34|282|91|14784|701|934|3144|2732|663|2977|4724|5672|126|1|1298|366|7|393|3080|6037|1233|819|546|12|89;hap_AC_het=0|0|0|0|0|0|0|0|0|0|0|0|0|0|0|0|0|0|0|0|0|0|0|0|0|0|0|0|0;hap_AC_hom=0|0|0|0|0|0|0|0|0|0|0|0|0|0|0|0|0|0|0|0|0|0|0|0|0|0|0|0|0;hap_AF_hom=0.00000e+00|0.00000e+00|0.00000e+00|0.00000e+00|0.00000e+00|0.00000e+00|0.00000e+00|0.00000e+00|0.00000e+00|0.00000e+00|0.00000e+00|0.00000e+00|0.00000e+00|0.00000e+00|0.00000e+00|0.00000e+00|0.00000e+00|0.00000e+00|0.00000e+00|0.00000e+00|0.00000e+00|0.00000e+00|0.00000e+00|0.00000e+00|0.00000e+00|0.00000e+00|0.00000e+00|0.00000e+00|0.00000e+00;hap_AF_het=0.00000e+00|0.00000e+00|0.00000e+00|0.00000e+00|0.00000e+00|0.00000e+00|0.00000e+00|0.00000e+00|0.00000e+00|0.00000e+00|0.00000e+00|0.00000e+00|0.00000e+00|0.00000e+00|0.00000e+00|0.00000e+00|0.00000e+00|0.00000e+00|0.00000e+00|0.00000e+00|0.00000e+00|0.00000e+00|0.00000e+00|0.00000e+00|0.00000e+00|0.00000e+00|0.00000e+00|0.00000e+00|0.00000e+00;hap_hl_hist=0|0|0|0|0|0|0|0|0|0,0|0|0|0|0|0|0|0|0|0,0|0|0|0|0|0|0|0|0|0,0|0|0|0|0|0|0|0|0|0,0|0|0|0|0|0|0|0|0|0,0|0|0|0|0|0|0|0|0|0,0|0|0|0|0|0|0|0|0|0,0|0|0|0|0|0|0|0|0|0,0|0|0|0|0|0|0|0|0|0,0|0|0|0|0|0|0|0|0|0,0|0|0|0|0|0|0|0|0|0,0|0|0|0|0|0|0|0|0|0,0|0|0|0|0|0|0|0|0|0,0|0|0|0|0|0|0|0|0|0,0|0|0|0|0|0|0|0|0|0,0|0|0|0|0|0|0|0|0|0,0|0|0|0|0|0|0|0|0|0,0|0|0|0|0|0|0|0|0|0,0|0|0|0|0|0|0|0|0|0,0|0|0|0|0|0|0|0|0|0,0|0|0|0|0|0|0|0|0|0,0|0|0|0|0|0|0|0|0|0,0|0|0|0|0|0|0|0|0|0,0|0|0|0|0|0|0|0|0|0,0|0|0|0|0|0|0|0|0|0,0|0|0|0|0|0|0|0|0|0,0|0|0|0|0|0|0|0|0|0,0|0|0|0|0|0|0|0|0|0,0|0|0|0|0|0|0|0|0|0;hap_faf_hom=0.00000e+00|0.00000e+00|0.00000e+00|0.00000e+00|0.00000e+00|0.00000e+00|0.00000e+00|0.00000e+00|0.00000e+00|0.00000e+00|0.00000e+00|0.00000e+00|0.00000e+00|0.00000e+00|0.00000e+00|0.00000e+00|0.00000e+00|0.00000e+00|0.00000e+00|0.00000e+00|0.00000e+00|0.00000e+00|0.00000e+00|0.00000e+00|0.00000e+00|0.00000e+00|0.00000e+00|0.00000e+00|0.00000e+00;faf_hapmax_hom=0.00000;pop_AN=14347|392|5718|1414|1482|4892|25849|826|1493|20;pop_AC_het=0|0|0|0|0|0|0|0|0|0;pop_AC_hom=0|0|0|0|0|0|0|0|0|0;pop_AF_hom=0.00000e+00|0.00000e+00|0.00000e+00|0.00000e+00|0.00000e+00|0.00000e+00|0.00000e+00|0.00000e+00|0.00000e+00|0.00000e+00;pop_AF_het=0.00000e+00|0.00000e+00|0.00000e+00|0.00000e+00|0.00000e+00|0.00000e+00|0.00000e+00|0.00000e+00|0.00000e+00|0.00000e+00;pop_hl_hist=0|0|0|0|0|0|0|0|0|0,0|0|0|0|0|0|0|0|0|0,0|0|0|0|0|0|0|0|0|0,0|0|0|0|0|0|0|0|0|0,0|0|0|0|0|0|0|0|0|0,0|0|0|0|0|0|0|0|0|0,0|0|0|0|0|0|0|0|0|0,0|0|0|0|0|0|0|0|0|0,0|0|0|0|0|0|0|0|0|0,0|0|0|0|0|0|0|0|0|0;age_hist_hom_bin_freq=0|0|0|0|0|0|0|0|0|0;age_hist_hom_n_smaller=0;age_hist_hom_n_larger=0;age_hist_het_bin_freq=0|0|0|0|0|0|0|0|0|0;age_hist_het_n_smaller=0;age_hist_het_n_larger=0;dp_hist_all_n_larger=29476;dp_hist_alt_n_larger=0;dp_hist_all_bin_freq=0|12|550|2072|2955|3390|3873|4335|4733|5037;dp_hist_alt_bin_freq=0|0|0|0|0|0|0|0|0|0
chrM	304	.	C	CCA	.	npg	filters=npg;variant_collapsed=C304CCA;vep=CA|intergenic_variant|MODIFIER|||Intergenic||||||||||||1|||insertion||||||||||||||||||||||||;base_qual_hist=0|0|0|0|0|0|0|0|0|0;position_hist=0|0|0|0|0|0|0|0|0|0;strand_bias_hist=1|0|0|0|0|0|0|0|0|0;weak_evidence_hist=1|0|0|0|0|0|0|0|0|0;contamination_hist=0|0|0|0|0|0|0|0|0|0;heteroplasmy_below_min_het_threshold_hist=1|0|0|0|0|0|0|0|0|0;excluded_AC=1;AN=56433;AC_hom=0;AC_het=0;hl_hist=0|0|0|0|0|0|0|0|0|0;dp_mean=2203.62;mq_mean=.;tlod_mean=.;AF_hom=0.00000;AF_het=0.00000;max_hl=0.00000;hap_AN=2680|1537|868|603|34|282|91|14783|701|934|3144|2732|663|2977|4724|5672|126|1|1298|366|7|393|3080|6037|1234|819|546|12|89;hap_AC_het=0|0|0|0|0|0|0|0|0|0|0|0|0|0|0|0|0|0|0|0|0|0|0|0|0|0|0|0|0;hap_AC_hom=0|0|0|0|0|0|0|0|0|0|0|0|0|0|0|0|0|0|0|0|0|0|0|0|0|0|0|0|0;hap_AF_hom=0.00000e+00|0.00000e+00|0.00000e+00|0.00000e+00|0.00000e+00|0.00000e+00|0.00000e+00|0.00000e+00|0.00000e+00|0.00000e+00|0.00000e+00|0.00000e+00|0.00000e+00|0.00000e+00|0.00000e+00|0.00000e+00|0.00000e+00|0.00000e+00|0.00000e+00|0.00000e+00|0.00000e+00|0.00000e+00|0.00000e+00|0.00000e+00|0.00000e+00|0.00000e+00|0.00000e+00|0.00000e+00|0.00000e+00;hap_AF_het=0.00000e+00|0.00000e+00|0.00000e+00|0.00000e+00|0.00000e+00|0.00000e+00|0.00000e+00|0.00000e+00|0.00000e+00|0.00000e+00|0.00000e+00|0.00000e+00|0.00000e+00|0.00000e+00|0.00000e+00|0.00000e+00|0.00000e+00|0.00000e+00|0.00000e+00|0.00000e+00|0.00000e+00|0.00000e+00|0.00000e+00|0.00000e+00|0.00000e+00|0.00000e+00|0.00000e+00|0.00000e+00|0.00000e+00;hap_hl_hist=0|0|0|0|0|0|0|0|0|0,0|0|0|0|0|0|0|0|0|0,0|0|0|0|0|0|0|0|0|0,0|0|0|0|0|0|0|0|0|0,0|0|0|0|0|0|0|0|0|0,0|0|0|0|0|0|0|0|0|0,0|0|0|0|0|0|0|0|0|0,0|0|0|0|0|0|0|0|0|0,0|0|0|0|0|0|0|0|0|0,0|0|0|0|0|0|0|0|0|0,0|0|0|0|0|0|0|0|0|0,0|0|0|0|0|0|0|0|0|0,0|0|0|0|0|0|0|0|0|0,0|0|0|0|0|0|0|0|0|0,0|0|0|0|0|0|0|0|0|0,0|0|0|0|0|0|0|0|0|0,0|0|0|0|0|0|0|0|0|0,0|0|0|0|0|0|0|0|0|0,0|0|0|0|0|0|0|0|0|0,0|0|0|0|0|0|0|0|0|0,0|0|0|0|0|0|0|0|0|0,0|0|0|0|0|0|0|0|0|0,0|0|0|0|0|0|0|0|0|0,0|0|0|0|0|0|0|0|0|0,0|0|0|0|0|0|0|0|0|0,0|0|0|0|0|0|0|0|0|0,0|0|0|0|0|0|0|0|0|0,0|0|0|0|0|0|0|0|0|0,0|0|0|0|0|0|0|0|0|0;hap_faf_hom=0.00000e+00|0.00000e+00|0.00000e+00|0.00000e+00|0.00000e+00|0.00000e+00|0.00000e+00|0.00000e+00|0.00000e+00|0.00000e+00|0.00000e+00|0.00000e+00|0.00000e+00|0.00000e+00|0.00000e+00|0.00000e+00|0.00000e+00|0.00000e+00|0.00000e+00|0.00000e+00|0.00000e+00|0.00000e+00|0.00000e+00|0.00000e+00|0.00000e+00|0.00000e+00|0.00000e+00|0.00000e+00|0.00000e+00;faf_hapmax_hom=0.00000;pop_AN=14347|392|5718|1415|1482|4892|25848|826|1493|20;pop_AC_het=0|0|0|0|0|0|0|0|0|0;pop_AC_hom=0|0|0|0|0|0|0|0|0|0;pop_AF_hom=0.00000e+00|0.00000e+00|0.00000e+00|0.00000e+00|0.00000e+00|0.00000e+00|0.00000e+00|0.00000e+00|0.00000e+00|0.00000e+00;pop_AF_het=0.00000e+00|0.00000e+00|0.00000e+00|0.00000e+00|0.00000e+00|0.00000e+00|0.00000e+00|0.00000e+00|0.00000e+00|0.00000e+00;pop_hl_hist=0|0|0|0|0|0|0|0|0|0,0|0|0|0|0|0|0|0|0|0,0|0|0|0|0|0|0|0|0|0,0|0|0|0|0|0|0|0|0|0,0|0|0|0|0|0|0|0|0|0,0|0|0|0|0|0|0|0|0|0,0|0|0|0|0|0|0|0|0|0,0|0|0|0|0|0|0|0|0|0,0|0|0|0|0|0|0|0|0|0,0|0|0|0|0|0|0|0|0|0;age_hist_hom_bin_freq=0|0|0|0|0|0|0|0|0|0;age_hist_hom_n_smaller=0;age_hist_hom_n_larger=0;age_hist_het_bin_freq=0|0|0|0|0|0|0|0|0|0;age_hist_het_n_smaller=0;age_hist_het_n_larger=0;dp_hist_all_n_larger=29143;dp_hist_alt_n_larger=0;dp_hist_all_bin_freq=0|11|592|2112|2962|3442|3922|4354|4794|5101;dp_hist_alt_bin_freq=0|0|0|0|0|0|0|0|0|0
chrM	304	.	C	CCCCCCCCCCCCCCCCCCCCCCCCCCCCACCCCCCCCCA	.	npg	filters=npg;variant_collapsed=C304CCCCCCCCCCCCCCCCCCCCCCCCCCCCACCCCCCCCCA;vep=CCCCCCCCCCCCCCCCCCCCCCCCCCCACCCCCCCCCA|intergenic_variant|MODIFIER|||Intergenic||||||||||||1|||insertion||||||||||||||||||||||||;base_qual_hist=1|0|0|0|0|0|0|0|0|0;position_hist=1|0|0|0|0|0|0|0|0|0;strand_bias_hist=0|0|0|0|0|0|0|0|0|0;weak_evidence_hist=1|0|0|0|0|0|0|0|0|0;contamination_hist=0|0|0|0|0|0|0|0|0|0;heteroplasmy_below_min_het_threshold_hist=1|0|0|0|0|0|0|0|0|0;excluded_AC=1;AN=56433;AC_hom=0;AC_het=0;hl_hist=0|0|0|0|0|0|0|0|0|0;dp_mean=2203.59;mq_mean=.;tlod_mean=.;AF_hom=0.00000;AF_het=0.00000;max_hl=0.00000;hap_AN=2680|1537|868|603|34|282|91|14784|701|934|3144|2732|663|2977|4724|5671|126|1|1298|366|7|393|3080|6037|1234|819|546|12|89;hap_AC_het=0|0|0|0|0|0|0|0|0|0|0|0|0|0|0|0|0|0|0|0|0|0|0|0|0|0|0|0|0;hap_AC_hom=0|0|0|0|0|0|0|0|0|0|0|0|0|0|0|0|0|0|0|0|0|0|0|0|0|0|0|0|0;hap_AF_hom=0.00000e+00|0.00000e+00|0.00000e+00|0.00000e+00|0.00000e+00|0.00000e+00|0.00000e+00|0.00000e+00|0.00000e+00|0.00000e+00|0.00000e+00|0.00000e+00|0.00000e+00|0.00000e+00|0.00000e+00|0.00000e+00|0.00000e+00|0.00000e+00|0.00000e+00|0.00000e+00|0.00000e+00|0.00000e+00|0.00000e+00|0.00000e+00|0.00000e+00|0.00000e+00|0.00000e+00|0.00000e+00|0.00000e+00;hap_AF_het=0.00000e+00|0.00000e+00|0.00000e+00|0.00000e+00|0.00000e+00|0.00000e+00|0.00000e+00|0.00000e+00|0.00000e+00|0.00000e+00|0.00000e+00|0.00000e+00|0.00000e+00|0.00000e+00|0.00000e+00|0.00000e+00|0.00000e+00|0.00000e+00|0.00000e+00|0.00000e+00|0.00000e+00|0.00000e+00|0.00000e+00|0.00000e+00|0.00000e+00|0.00000e+00|0.00000e+00|0.00000e+00|0.00000e+00;hap_hl_hist=0|0|0|0|0|0|0|0|0|0,0|0|0|0|0|0|0|0|0|0,0|0|0|0|0|0|0|0|0|0,0|0|0|0|0|0|0|0|0|0,0|0|0|0|0|0|0|0|0|0,0|0|0|0|0|0|0|0|0|0,0|0|0|0|0|0|0|0|0|0,0|0|0|0|0|0|0|0|0|0,0|0|0|0|0|0|0|0|0|0,0|0|0|0|0|0|0|0|0|0,0|0|0|0|0|0|0|0|0|0,0|0|0|0|0|0|0|0|0|0,0|0|0|0|0|0|0|0|0|0,0|0|0|0|0|0|0|0|0|0,0|0|0|0|0|0|0|0|0|0,0|0|0|0|0|0|0|0|0|0,0|0|0|0|0|0|0|0|0|0,0|0|0|0|0|0|0|0|0|0,0|0|0|0|0|0|0|0|0|0,0|0|0|0|0|0|0|0|0|0,0|0|0|0|0|0|0|0|0|0,0|0|0|0|0|0|0|0|0|0,0|0|0|0|0|0|0|0|0|0,0|0|0|0|0|0|0|0|0|0,0|0|0|0|0|0|0|0|0|0,0|0|0|0|0|0|0|0|0|0,0|0|0|0|0|0|0|0|0|0,0|0|0|0|0|0|0|0|0|0,0|0|0|0|0|0|0|0|0|0;hap_faf_hom=0.00000e+00|0.00000e+00|0.00000e+00|0.00000e+00|0.00000e+00|0.00000e+00|0.00000e+00|0.00000e+00|0.00000e+00|0.00000e+00|0.00000e+00|0.00000e+00|0.00000e+00|0.00000e+00|0.00000e+00|0.00000e+00|0.00000e+00|0.00000e+00|0.00000e+00|0.00000e+00|0.00000e+00|0.00000e+00|0.00000e+00|0.00000e+00|0.00000e+00|0.00000e+00|0.00000e+00|0.00000e+00|0.00000e+00;faf_hapmax_hom=0.00000;pop_AN=14346|392|5718|1415|1482|4892|25849|826|1493|20;pop_AC_het=0|0|0|0|0|0|0|0|0|0;pop_AC_hom=0|0|0|0|0|0|0|0|0|0;pop_AF_hom=0.00000e+00|0.00000e+00|0.00000e+00|0.00000e+00|0.00000e+00|0.00000e+00|0.00000e+00|0.00000e+00|0.00000e+00|0.00000e+00;pop_AF_het=0.00000e+00|0.00000e+00|0.00000e+00|0.00000e+00|0.00000e+00|0.00000e+00|0.00000e+00|0.00000e+00|0.00000e+00|0.00000e+00;pop_hl_hist=0|0|0|0|0|0|0|0|0|0,0|0|0|0|0|0|0|0|0|0,0|0|0|0|0|0|0|0|0|0,0|0|0|0|0|0|0|0|0|0,0|0|0|0|0|0|0|0|0|0,0|0|0|0|0|0|0|0|0|0,0|0|0|0|0|0|0|0|0|0,0|0|0|0|0|0|0|0|0|0,0|0|0|0|0|0|0|0|0|0,0|0|0|0|0|0|0|0|0|0;age_hist_hom_bin_freq=0|0|0|0|0|0|0|0|0|0;age_hist_hom_n_smaller=0;age_hist_hom_n_larger=0;age_hist_het_bin_freq=0|0|0|0|0|0|0|0|0|0;age_hist_het_n_smaller=0;age_hist_het_n_larger=0;dp_hist_all_n_larger=29142;dp_hist_alt_n_larger=0;dp_hist_all_bin_freq=0|11|592|2112|2963|3442|3922|4354|4794|5101;dp_hist_alt_bin_freq=0|0|0|0|0|0|0|0|0|0
chrM	304	.	C	CCCCCCCCCCCCCCCCCCCCCCCCCCCCCCCCCCA	.	npg	filters=npg;variant_collapsed=C304CCCCCCCCCCCCCCCCCCCCCCCCCCCCCCCCCCA;vep=CCCCCCCCCCCCCCCCCCCCCCCCCCCCCCCCCA|intergenic_variant|MODIFIER|||Intergenic||||||||||||1|||insertion||||||||||||||||||||||||;base_qual_hist=1|0|0|0|0|0|0|0|0|0;position_hist=1|0|0|0|0|0|0|0|0|0;strand_bias_hist=0|0|0|0|0|0|0|0|0|0;weak_evidence_hist=0|0|0|0|0|0|0|0|0|0;contamination_hist=0|0|0|0|0|0|0|0|0|0;heteroplasmy_below_min_het_threshold_hist=1|0|0|0|0|0|0|0|0|0;excluded_AC=1;AN=56433;AC_hom=0;AC_het=0;hl_hist=0|0|0|0|0|0|0|0|0|0;dp_mean=2203.60;mq_mean=.;tlod_mean=.;AF_hom=0.00000;AF_het=0.00000;max_hl=0.00000;hap_AN=2680|1537|868|603|34|282|91|14783|701|934|3144|2732|663|2977|4724|5672|126|1|1298|366|7|393|3080|6037|1234|819|546|12|89;hap_AC_het=0|0|0|0|0|0|0|0|0|0|0|0|0|0|0|0|0|0|0|0|0|0|0|0|0|0|0|0|0;hap_AC_hom=0|0|0|0|0|0|0|0|0|0|0|0|0|0|0|0|0|0|0|0|0|0|0|0|0|0|0|0|0;hap_AF_hom=0.00000e+00|0.00000e+00|0.00000e+00|0.00000e+00|0.00000e+00|0.00000e+00|0.00000e+00|0.00000e+00|0.00000e+00|0.00000e+00|0.00000e+00|0.00000e+00|0.00000e+00|0.00000e+00|0.00000e+00|0.00000e+00|0.00000e+00|0.00000e+00|0.00000e+00|0.00000e+00|0.00000e+00|0.00000e+00|0.00000e+00|0.00000e+00|0.00000e+00|0.00000e+00|0.00000e+00|0.00000e+00|0.00000e+00;hap_AF_het=0.00000e+00|0.00000e+00|0.00000e+00|0.00000e+00|0.00000e+00|0.00000e+00|0.00000e+00|0.00000e+00|0.00000e+00|0.00000e+00|0.00000e+00|0.00000e+00|0.00000e+00|0.00000e+00|0.00000e+00|0.00000e+00|0.00000e+00|0.00000e+00|0.00000e+00|0.00000e+00|0.00000e+00|0.00000e+00|0.00000e+00|0.00000e+00|0.00000e+00|0.00000e+00|0.00000e+00|0.00000e+00|0.00000e+00;hap_hl_hist=0|0|0|0|0|0|0|0|0|0,0|0|0|0|0|0|0|0|0|0,0|0|0|0|0|0|0|0|0|0,0|0|0|0|0|0|0|0|0|0,0|0|0|0|0|0|0|0|0|0,0|0|0|0|0|0|0|0|0|0,0|0|0|0|0|0|0|0|0|0,0|0|0|0|0|0|0|0|0|0,0|0|0|0|0|0|0|0|0|0,0|0|0|0|0|0|0|0|0|0,0|0|0|0|0|0|0|0|0|0,0|0|0|0|0|0|0|0|0|0,0|0|0|0|0|0|0|0|0|0,0|0|0|0|0|0|0|0|0|0,0|0|0|0|0|0|0|0|0|0,0|0|0|0|0|0|0|0|0|0,0|0|0|0|0|0|0|0|0|0,0|0|0|0|0|0|0|0|0|0,0|0|0|0|0|0|0|0|0|0,0|0|0|0|0|0|0|0|0|0,0|0|0|0|0|0|0|0|0|0,0|0|0|0|0|0|0|0|0|0,0|0|0|0|0|0|0|0|0|0,0|0|0|0|0|0|0|0|0|0,0|0|0|0|0|0|0|0|0|0,0|0|0|0|0|0|0|0|0|0,0|0|0|0|0|0|0|0|0|0,0|0|0|0|0|0|0|0|0|0,0|0|0|0|0|0|0|0|0|0;hap_faf_hom=0.00000e+00|0.00000e+00|0.00000e+00|0.00000e+00|0.00000e+00|0.00000e+00|0.00000e+00|0.00000e+00|0.00000e+00|0.00000e+00|0.00000e+00|0.00000e+00|0.00000e+00|0.00000e+00|0.00000e+00|0.00000e+00|0.00000e+00|0.00000e+00|0.00000e+00|0.00000e+00|0.00000e+00|0.00000e+00|0.00000e+00|0.00000e+00|0.00000e+00|0.00000e+00|0.00000e+00|0.00000e+00|0.00000e+00;faf_hapmax_hom=0.00000;pop_AN=14347|392|5718|1415|1482|4892|25848|826|1493|20;pop_AC_het=0|0|0|0|0|0|0|0|0|0;pop_AC_hom=0|0|0|0|0|0|0|0|0|0;pop_AF_hom=0.00000e+00|0.00000e+00|0.00000e+00|0.00000e+00|0.00000e+00|0.00000e+00|0.00000e+00|0.00000e+00|0.00000e+00|0.00000e+00;pop_AF_het=0.00000e+00|0.00000e+00|0.00000e+00|0.00000e+00|0.00000e+00|0.00000e+00|0.00000e+00|0.00000e+00|0.00000e+00|0.00000e+00;pop_hl_hist=0|0|0|0|0|0|0|0|0|0,0|0|0|0|0|0|0|0|0|0,0|0|0|0|0|0|0|0|0|0,0|0|0|0|0|0|0|0|0|0,0|0|0|0|0|0|0|0|0|0,0|0|0|0|0|0|0|0|0|0,0|0|0|0|0|0|0|0|0|0,0|0|0|0|0|0|0|0|0|0,0|0|0|0|0|0|0|0|0|0,0|0|0|0|0|0|0|0|0|0;age_hist_hom_bin_freq=0|0|0|0|0|0|0|0|0|0;age_hist_hom_n_smaller=0;age_hist_hom_n_larger=0;age_hist_het_bin_freq=0|0|0|0|0|0|0|0|0|0;age_hist_het_n_smaller=0;age_hist_het_n_larger=0;dp_hist_all_n_larger=29143;dp_hist_alt_n_larger=0;dp_hist_all_bin_freq=0|11|592|2112|2963|3442|3922|4354|4794|5100;dp_hist_alt_bin_freq=0|0|0|0|0|0|0|0|0|0
chrM	304	.	C	CCCCCCCCCCCCCCCCCCCCCCCCCCCCCCCCCCCA	.	npg	filters=npg;variant_collapsed=C304CCCCCCCCCCCCCCCCCCCCCCCCCCCCCCCCCCCA;vep=CCCCCCCCCCCCCCCCCCCCCCCCCCCCCCCCCCA|intergenic_variant|MODIFIER|||Intergenic||||||||||||1|||insertion||||||||||||||||||||||||;base_qual_hist=1|0|0|0|0|0|0|0|0|0;position_hist=1|0|0|0|0|0|0|0|0|0;strand_bias_hist=0|0|0|0|0|0|0|0|0|0;weak_evidence_hist=0|0|0|0|0|0|0|0|0|0;contamination_hist=0|0|0|0|0|0|0|0|0|0;heteroplasmy_below_min_het_threshold_hist=1|0|0|0|0|0|0|0|0|0;excluded_AC=1;AN=56433;AC_hom=0;AC_het=0;hl_hist=0|0|0|0|0|0|0|0|0|0;dp_mean=2203.60;mq_mean=.;tlod_mean=.;AF_hom=0.00000;AF_het=0.00000;max_hl=0.00000;hap_AN=2680|1537|868|603|34|282|91|14783|701|934|3144|2732|663|2977|4724|5672|126|1|1298|366|7|393|3080|6037|1234|819|546|12|89;hap_AC_het=0|0|0|0|0|0|0|0|0|0|0|0|0|0|0|0|0|0|0|0|0|0|0|0|0|0|0|0|0;hap_AC_hom=0|0|0|0|0|0|0|0|0|0|0|0|0|0|0|0|0|0|0|0|0|0|0|0|0|0|0|0|0;hap_AF_hom=0.00000e+00|0.00000e+00|0.00000e+00|0.00000e+00|0.00000e+00|0.00000e+00|0.00000e+00|0.00000e+00|0.00000e+00|0.00000e+00|0.00000e+00|0.00000e+00|0.00000e+00|0.00000e+00|0.00000e+00|0.00000e+00|0.00000e+00|0.00000e+00|0.00000e+00|0.00000e+00|0.00000e+00|0.00000e+00|0.00000e+00|0.00000e+00|0.00000e+00|0.00000e+00|0.00000e+00|0.00000e+00|0.00000e+00;hap_AF_het=0.00000e+00|0.00000e+00|0.00000e+00|0.00000e+00|0.00000e+00|0.00000e+00|0.00000e+00|0.00000e+00|0.00000e+00|0.00000e+00|0.00000e+00|0.00000e+00|0.00000e+00|0.00000e+00|0.00000e+00|0.00000e+00|0.00000e+00|0.00000e+00|0.00000e+00|0.00000e+00|0.00000e+00|0.00000e+00|0.00000e+00|0.00000e+00|0.00000e+00|0.00000e+00|0.00000e+00|0.00000e+00|0.00000e+00;hap_hl_hist=0|0|0|0|0|0|0|0|0|0,0|0|0|0|0|0|0|0|0|0,0|0|0|0|0|0|0|0|0|0,0|0|0|0|0|0|0|0|0|0,0|0|0|0|0|0|0|0|0|0,0|0|0|0|0|0|0|0|0|0,0|0|0|0|0|0|0|0|0|0,0|0|0|0|0|0|0|0|0|0,0|0|0|0|0|0|0|0|0|0,0|0|0|0|0|0|0|0|0|0,0|0|0|0|0|0|0|0|0|0,0|0|0|0|0|0|0|0|0|0,0|0|0|0|0|0|0|0|0|0,0|0|0|0|0|0|0|0|0|0,0|0|0|0|0|0|0|0|0|0,0|0|0|0|0|0|0|0|0|0,0|0|0|0|0|0|0|0|0|0,0|0|0|0|0|0|0|0|0|0,0|0|0|0|0|0|0|0|0|0,0|0|0|0|0|0|0|0|0|0,0|0|0|0|0|0|0|0|0|0,0|0|0|0|0|0|0|0|0|0,0|0|0|0|0|0|0|0|0|0,0|0|0|0|0|0|0|0|0|0,0|0|0|0|0|0|0|0|0|0,0|0|0|0|0|0|0|0|0|0,0|0|0|0|0|0|0|0|0|0,0|0|0|0|0|0|0|0|0|0,0|0|0|0|0|0|0|0|0|0;hap_faf_hom=0.00000e+00|0.00000e+00|0.00000e+00|0.00000e+00|0.00000e+00|0.00000e+00|0.00000e+00|0.00000e+00|0.00000e+00|0.00000e+00|0.00000e+00|0.00000e+00|0.00000e+00|0.00000e+00|0.00000e+00|0.00000e+00|0.00000e+00|0.00000e+00|0.00000e+00|0.00000e+00|0.00000e+00|0.00000e+00|0.00000e+00|0.00000e+00|0.00000e+00|0.00000e+00|0.00000e+00|0.00000e+00|0.00000e+00;faf_hapmax_hom=0.00000;pop_AN=14347|392|5718|1415|1482|4892|25848|826|1493|20;pop_AC_het=0|0|0|0|0|0|0|0|0|0;pop_AC_hom=0|0|0|0|0|0|0|0|0|0;pop_AF_hom=0.00000e+00|0.00000e+00|0.00000e+00|0.00000e+00|0.00000e+00|0.00000e+00|0.00000e+00|0.00000e+00|0.00000e+00|0.00000e+00;pop_AF_het=0.00000e+00|0.00000e+00|0.00000e+00|0.00000e+00|0.00000e+00|0.00000e+00|0.00000e+00|0.00000e+00|0.00000e+00|0.00000e+00;pop_hl_hist=0|0|0|0|0|0|0|0|0|0,0|0|0|0|0|0|0|0|0|0,0|0|0|0|0|0|0|0|0|0,0|0|0|0|0|0|0|0|0|0,0|0|0|0|0|0|0|0|0|0,0|0|0|0|0|0|0|0|0|0,0|0|0|0|0|0|0|0|0|0,0|0|0|0|0|0|0|0|0|0,0|0|0|0|0|0|0|0|0|0,0|0|0|0|0|0|0|0|0|0;age_hist_hom_bin_freq=0|0|0|0|0|0|0|0|0|0;age_hist_hom_n_smaller=0;age_hist_hom_n_larger=0;age_hist_het_bin_freq=0|0|0|0|0|0|0|0|0|0;age_hist_het_n_smaller=0;age_hist_het_n_larger=0;dp_hist_all_n_larger=29142;dp_hist_alt_n_larger=0;dp_hist_all_bin_freq=0|11|592|2112|2963|3442|3922|4354|4794|5101;dp_hist_alt_bin_freq=0|0|0|0|0|0|0|0|0|0
chrM	304	.	C	CCCCCCCCCCCCCCCCCCCCCCCCCCCCCCCCCCCCA	.	npg	filters=npg;variant_collapsed=C304CCCCCCCCCCCCCCCCCCCCCCCCCCCCCCCCCCCCA;vep=CCCCCCCCCCCCCCCCCCCCCCCCCCCCCCCCCCCA|intergenic_variant|MODIFIER|||Intergenic||||||||||||1|||insertion||||||||||||||||||||||||;base_qual_hist=2|0|0|0|0|0|0|0|0|0;position_hist=2|0|0|0|0|0|0|0|0|0;strand_bias_hist=0|0|0|0|0|0|0|0|0|0;weak_evidence_hist=0|0|0|0|0|0|0|0|0|0;contamination_hist=0|0|0|0|0|0|0|0|0|0;heteroplasmy_below_min_het_threshold_hist=2|0|0|0|0|0|0|0|0|0;excluded_AC=2;AN=56432;AC_hom=0;AC_het=0;hl_hist=0|0|0|0|0|0|0|0|0|0;dp_mean=2203.58;mq_mean=.;tlod_mean=.;AF_hom=0.00000;AF_het=0.00000;max_hl=0.00000;hap_AN=2680|1536|868|603|34|282|91|14784|701|934|3144|2732|663|2977|4724|5672|126|1|1298|366|7|393|3079|6037|1234|819|546|12|89;hap_AC_het=0|0|0|0|0|0|0|0|0|0|0|0|0|0|0|0|0|0|0|0|0|0|0|0|0|0|0|0|0;hap_AC_hom=0|0|0|0|0|0|0|0|0|0|0|0|0|0|0|0|0|0|0|0|0|0|0|0|0|0|0|0|0;hap_AF_hom=0.00000e+00|0.00000e+00|0.00000e+00|0.00000e+00|0.00000e+00|0.00000e+00|0.00000e+00|0.00000e+00|0.00000e+00|0.00000e+00|0.00000e+00|0.00000e+00|0.00000e+00|0.00000e+00|0.00000e+00|0.00000e+00|0.00000e+00|0.00000e+00|0.00000e+00|0.00000e+00|0.00000e+00|0.00000e+00|0.00000e+00|0.00000e+00|0.00000e+00|0.00000e+00|0.00000e+00|0.00000e+00|0.00000e+00;hap_AF_het=0.00000e+00|0.00000e+00|0.00000e+00|0.00000e+00|0.00000e+00|0.00000e+00|0.00000e+00|0.00000e+00|0.00000e+00|0.00000e+00|0.00000e+00|0.00000e+00|0.00000e+00|0.00000e+00|0.00000e+00|0.00000e+00|0.00000e+00|0.00000e+00|0.00000e+00|0.00000e+00|0.00000e+00|0.00000e+00|0.00000e+00|0.00000e+00|0.00000e+00|0.00000e+00|0.00000e+00|0.00000e+00|0.00000e+00;hap_hl_hist=0|0|0|0|0|0|0|0|0|0,0|0|0|0|0|0|0|0|0|0,0|0|0|0|0|0|0|0|0|0,0|0|0|0|0|0|0|0|0|0,0|0|0|0|0|0|0|0|0|0,0|0|0|0|0|0|0|0|0|0,0|0|0|0|0|0|0|0|0|0,0|0|0|0|0|0|0|0|0|0,0|0|0|0|0|0|0|0|0|0,0|0|0|0|0|0|0|0|0|0,0|0|0|0|0|0|0|0|0|0,0|0|0|0|0|0|0|0|0|0,0|0|0|0|0|0|0|0|0|0,0|0|0|0|0|0|0|0|0|0,0|0|0|0|0|0|0|0|0|0,0|0|0|0|0|0|0|0|0|0,0|0|0|0|0|0|0|0|0|0,0|0|0|0|0|0|0|0|0|0,0|0|0|0|0|0|0|0|0|0,0|0|0|0|0|0|0|0|0|0,0|0|0|0|0|0|0|0|0|0,0|0|0|0|0|0|0|0|0|0,0|0|0|0|0|0|0|0|0|0,0|0|0|0|0|0|0|0|0|0,0|0|0|0|0|0|0|0|0|0,0|0|0|0|0|0|0|0|0|0,0|0|0|0|0|0|0|0|0|0,0|0|0|0|0|0|0|0|0|0,0|0|0|0|0|0|0|0|0|0;hap_faf_hom=0.00000e+00|0.00000e+00|0.00000e+00|0.00000e+00|0.00000e+00|0.00000e+00|0.00000e+00|0.00000e+00|0.00000e+00|0.00000e+00|0.00000e+00|0.00000e+00|0.00000e+00|0.00000e+00|0.00000e+00|0.00000e+00|0.00000e+00|0.00000e+00|0.00000e+00|0.00000e+00|0.00000e+00|0.00000e+00|0.00000e+00|0.00000e+00|0.00000e+00|0.00000e+00|0.00000e+00|0.00000e+00|0.00000e+00;faf_hapmax_hom=0.00000;pop_AN=14347|392|5717|1415|1482|4892|25848|826|1493|20;pop_AC_het=0|0|0|0|0|0|0|0|0|0;pop_AC_hom=0|0|0|0|0|0|0|0|0|0;pop_AF_hom=0.00000e+00|0.00000e+00|0.00000e+00|0.00000e+00|0.00000e+00|0.00000e+00|0.00000e+00|0.00000e+00|0.00000e+00|0.00000e+00;pop_AF_het=0.00000e+00|0.00000e+00|0.00000e+00|0.00000e+00|0.00000e+00|0.00000e+00|0.00000e+00|0.00000e+00|0.00000e+00|0.00000e+00;pop_hl_hist=0|0|0|0|0|0|0|0|0|0,0|0|0|0|0|0|0|0|0|0,0|0|0|0|0|0|0|0|0|0,0|0|0|0|0|0|0|0|0|0,0|0|0|0|0|0|0|0|0|0,0|0|0|0|0|0|0|0|0|0,0|0|0|0|0|0|0|0|0|0,0|0|0|0|0|0|0|0|0|0,0|0|0|0|0|0|0|0|0|0,0|0|0|0|0|0|0|0|0|0;age_hist_hom_bin_freq=0|0|0|0|0|0|0|0|0|0;age_hist_hom_n_smaller=0;age_hist_hom_n_larger=0;age_hist_het_bin_freq=0|0|0|0|0|0|0|0|0|0;age_hist_het_n_smaller=0;age_hist_het_n_larger=0;dp_hist_all_n_larger=29142;dp_hist_alt_n_larger=0;dp_hist_all_bin_freq=0|11|592|2112|2963|3442|3921|4354|4794|5101;dp_hist_alt_bin_freq=0|0|0|0|0|0|0|0|0|0
chrM	304	.	C	CCCCCCCCCCCCCCCCCCCCCCCCCCCCCCCCCCCCCA	.	npg	filters=npg;variant_collapsed=C304CCCCCCCCCCCCCCCCCCCCCCCCCCCCCCCCCCCCCA;vep=CCCCCCCCCCCCCCCCCCCCCCCCCCCCCCCCCCCCA|intergenic_variant|MODIFIER|||Intergenic||||||||||||1|||insertion||||||||||||||||||||||||;base_qual_hist=2|0|0|0|0|0|0|0|0|0;position_hist=2|0|0|0|0|0|0|0|0|0;strand_bias_hist=0|0|0|0|0|0|0|0|0|0;weak_evidence_hist=0|0|0|0|0|0|0|0|0|0;contamination_hist=0|0|0|0|0|0|0|0|0|0;heteroplasmy_below_min_het_threshold_hist=2|0|0|0|0|0|0|0|0|0;excluded_AC=2;AN=56432;AC_hom=0;AC_het=0;hl_hist=0|0|0|0|0|0|0|0|0|0;dp_mean=2203.57;mq_mean=.;tlod_mean=.;AF_hom=0.00000;AF_het=0.00000;max_hl=0.00000;hap_AN=2680|1537|868|603|34|282|91|14782|701|934|3144|2732|663|2977|4724|5672|126|1|1298|366|7|393|3080|6037|1234|819|546|12|89;hap_AC_het=0|0|0|0|0|0|0|0|0|0|0|0|0|0|0|0|0|0|0|0|0|0|0|0|0|0|0|0|0;hap_AC_hom=0|0|0|0|0|0|0|0|0|0|0|0|0|0|0|0|0|0|0|0|0|0|0|0|0|0|0|0|0;hap_AF_hom=0.00000e+00|0.00000e+00|0.00000e+00|0.00000e+00|0.00000e+00|0.00000e+00|0.00000e+00|0.00000e+00|0.00000e+00|0.00000e+00|0.00000e+00|0.00000e+00|0.00000e+00|0.00000e+00|0.00000e+00|0.00000e+00|0.00000e+00|0.00000e+00|0.00000e+00|0.00000e+00|0.00000e+00|0.00000e+00|0.00000e+00|0.00000e+00|0.00000e+00|0.00000e+00|0.00000e+00|0.00000e+00|0.00000e+00;hap_AF_het=0.00000e+00|0.00000e+00|0.00000e+00|0.00000e+00|0.00000e+00|0.00000e+00|0.00000e+00|0.00000e+00|0.00000e+00|0.00000e+00|0.00000e+00|0.00000e+00|0.00000e+00|0.00000e+00|0.00000e+00|0.00000e+00|0.00000e+00|0.00000e+00|0.00000e+00|0.00000e+00|0.00000e+00|0.00000e+00|0.00000e+00|0.00000e+00|0.00000e+00|0.00000e+00|0.00000e+00|0.00000e+00|0.00000e+00;hap_hl_hist=0|0|0|0|0|0|0|0|0|0,0|0|0|0|0|0|0|0|0|0,0|0|0|0|0|0|0|0|0|0,0|0|0|0|0|0|0|0|0|0,0|0|0|0|0|0|0|0|0|0,0|0|0|0|0|0|0|0|0|0,0|0|0|0|0|0|0|0|0|0,0|0|0|0|0|0|0|0|0|0,0|0|0|0|0|0|0|0|0|0,0|0|0|0|0|0|0|0|0|0,0|0|0|0|0|0|0|0|0|0,0|0|0|0|0|0|0|0|0|0,0|0|0|0|0|0|0|0|0|0,0|0|0|0|0|0|0|0|0|0,0|0|0|0|0|0|0|0|0|0,0|0|0|0|0|0|0|0|0|0,0|0|0|0|0|0|0|0|0|0,0|0|0|0|0|0|0|0|0|0,0|0|0|0|0|0|0|0|0|0,0|0|0|0|0|0|0|0|0|0,0|0|0|0|0|0|0|0|0|0,0|0|0|0|0|0|0|0|0|0,0|0|0|0|0|0|0|0|0|0,0|0|0|0|0|0|0|0|0|0,0|0|0|0|0|0|0|0|0|0,0|0|0|0|0|0|0|0|0|0,0|0|0|0|0|0|0|0|0|0,0|0|0|0|0|0|0|0|0|0,0|0|0|0|0|0|0|0|0|0;hap_faf_hom=0.00000e+00|0.00000e+00|0.00000e+00|0.00000e+00|0.00000e+00|0.00000e+00|0.00000e+00|0.00000e+00|0.00000e+00|0.00000e+00|0.00000e+00|0.00000e+00|0.00000e+00|0.00000e+00|0.00000e+00|0.00000e+00|0.00000e+00|0.00000e+00|0.00000e+00|0.00000e+00|0.00000e+00|0.00000e+00|0.00000e+00|0.00000e+00|0.00000e+00|0.00000e+00|0.00000e+00|0.00000e+00|0.00000e+00;faf_hapmax_hom=0.00000;pop_AN=14347|392|5718|1415|1482|4892|25847|826|1493|20;pop_AC_het=0|0|0|0|0|0|0|0|0|0;pop_AC_hom=0|0|0|0|0|0|0|0|0|0;pop_AF_hom=0.00000e+00|0.00000e+00|0.00000e+00|0.00000e+00|0.00000e+00|0.00000e+00|0.00000e+00|0.00000e+00|0.00000e+00|0.00000e+00;pop_AF_het=0.00000e+00|0.00000e+00|0.00000e+00|0.00000e+00|0.00000e+00|0.00000e+00|0.00000e+00|0.00000e+00|0.00000e+00|0.00000e+00;pop_hl_hist=0|0|0|0|0|0|0|0|0|0,0|0|0|0|0|0|0|0|0|0,0|0|0|0|0|0|0|0|0|0,0|0|0|0|0|0|0|0|0|0,0|0|0|0|0|0|0|0|0|0,0|0|0|0|0|0|0|0|0|0,0|0|0|0|0|0|0|0|0|0,0|0|0|0|0|0|0|0|0|0,0|0|0|0|0|0|0|0|0|0,0|0|0|0|0|0|0|0|0|0;age_hist_hom_bin_freq=0|0|0|0|0|0|0|0|0|0;age_hist_hom_n_smaller=0;age_hist_hom_n_larger=0;age_hist_het_bin_freq=0|0|0|0|0|0|0|0|0|0;age_hist_het_n_smaller=0;age_hist_het_n_larger=0;dp_hist_all_n_larger=29141;dp_hist_alt_n_larger=0;dp_hist_all_bin_freq=0|11|592|2112|2963|3442|3922|4354|4794|5101;dp_hist_alt_bin_freq=0|0|0|0|0|0|0|0|0|0
chrM	304	.	C	CCCCCCCCCCCCCCCCCCCCCCCCCCCCCCCCCCCCCCACA	.	npg	filters=npg;variant_collapsed=C304CCCCCCCCCCCCCCCCCCCCCCCCCCCCCCCCCCCCCCACA;vep=CCCCCCCCCCCCCCCCCCCCCCCCCCCCCCCCCCCCCACA|intergenic_variant|MODIFIER|||Intergenic||||||||||||1|||insertion||||||||||||||||||||||||;base_qual_hist=1|0|0|0|0|0|0|0|0|0;position_hist=1|0|0|0|0|0|0|0|0|0;strand_bias_hist=0|0|0|0|0|0|0|0|0|0;weak_evidence_hist=0|0|0|0|0|0|0|0|0|0;contamination_hist=0|0|0|0|0|0|0|0|0|0;heteroplasmy_below_min_het_threshold_hist=1|0|0|0|0|0|0|0|0|0;excluded_AC=1;AN=56433;AC_hom=0;AC_het=0;hl_hist=0|0|0|0|0|0|0|0|0|0;dp_mean=2203.62;mq_mean=.;tlod_mean=.;AF_hom=0.00000;AF_het=0.00000;max_hl=0.00000;hap_AN=2680|1537|868|603|34|282|91|14784|701|934|3144|2732|663|2977|4724|5672|126|1|1298|366|7|393|3079|6037|1234|819|546|12|89;hap_AC_het=0|0|0|0|0|0|0|0|0|0|0|0|0|0|0|0|0|0|0|0|0|0|0|0|0|0|0|0|0;hap_AC_hom=0|0|0|0|0|0|0|0|0|0|0|0|0|0|0|0|0|0|0|0|0|0|0|0|0|0|0|0|0;hap_AF_hom=0.00000e+00|0.00000e+00|0.00000e+00|0.00000e+00|0.00000e+00|0.00000e+00|0.00000e+00|0.00000e+00|0.00000e+00|0.00000e+00|0.00000e+00|0.00000e+00|0.00000e+00|0.00000e+00|0.00000e+00|0.00000e+00|0.00000e+00|0.00000e+00|0.00000e+00|0.00000e+00|0.00000e+00|0.00000e+00|0.00000e+00|0.00000e+00|0.00000e+00|0.00000e+00|0.00000e+00|0.00000e+00|0.00000e+00;hap_AF_het=0.00000e+00|0.00000e+00|0.00000e+00|0.00000e+00|0.00000e+00|0.00000e+00|0.00000e+00|0.00000e+00|0.00000e+00|0.00000e+00|0.00000e+00|0.00000e+00|0.00000e+00|0.00000e+00|0.00000e+00|0.00000e+00|0.00000e+00|0.00000e+00|0.00000e+00|0.00000e+00|0.00000e+00|0.00000e+00|0.00000e+00|0.00000e+00|0.00000e+00|0.00000e+00|0.00000e+00|0.00000e+00|0.00000e+00;hap_hl_hist=0|0|0|0|0|0|0|0|0|0,0|0|0|0|0|0|0|0|0|0,0|0|0|0|0|0|0|0|0|0,0|0|0|0|0|0|0|0|0|0,0|0|0|0|0|0|0|0|0|0,0|0|0|0|0|0|0|0|0|0,0|0|0|0|0|0|0|0|0|0,0|0|0|0|0|0|0|0|0|0,0|0|0|0|0|0|0|0|0|0,0|0|0|0|0|0|0|0|0|0,0|0|0|0|0|0|0|0|0|0,0|0|0|0|0|0|0|0|0|0,0|0|0|0|0|0|0|0|0|0,0|0|0|0|0|0|0|0|0|0,0|0|0|0|0|0|0|0|0|0,0|0|0|0|0|0|0|0|0|0,0|0|0|0|0|0|0|0|0|0,0|0|0|0|0|0|0|0|0|0,0|0|0|0|0|0|0|0|0|0,0|0|0|0|0|0|0|0|0|0,0|0|0|0|0|0|0|0|0|0,0|0|0|0|0|0|0|0|0|0,0|0|0|0|0|0|0|0|0|0,0|0|0|0|0|0|0|0|0|0,0|0|0|0|0|0|0|0|0|0,0|0|0|0|0|0|0|0|0|0,0|0|0|0|0|0|0|0|0|0,0|0|0|0|0|0|0|0|0|0,0|0|0|0|0|0|0|0|0|0;hap_faf_hom=0.00000e+00|0.00000e+00|0.00000e+00|0.00000e+00|0.00000e+00|0.00000e+00|0.00000e+00|0.00000e+00|0.00000e+00|0.00000e+00|0.00000e+00|0.00000e+00|0.00000e+00|0.00000e+00|0.00000e+00|0.00000e+00|0.00000e+00|0.00000e+00|0.00000e+00|0.00000e+00|0.00000e+00|0.00000e+00|0.00000e+00|0.00000e+00|0.00000e+00|0.00000e+00|0.00000e+00|0.00000e+00|0.00000e+00;faf_hapmax_hom=0.00000;pop_AN=14347|392|5718|1415|1482|4892|25848|826|1493|20;pop_AC_het=0|0|0|0|0|0|0|0|0|0;pop_AC_hom=0|0|0|0|0|0|0|0|0|0;pop_AF_hom=0.00000e+00|0.00000e+00|0.00000e+00|0.00000e+00|0.00000e+00|0.00000e+00|0.00000e+00|0.00000e+00|0.00000e+00|0.00000e+00;pop_AF_het=0.00000e+00|0.00000e+00|0.00000e+00|0.00000e+00|0.00000e+00|0.00000e+00|0.00000e+00|0.00000e+00|0.00000e+00|0.00000e+00;pop_hl_hist=0|0|0|0|0|0|0|0|0|0,0|0|0|0|0|0|0|0|0|0,0|0|0|0|0|0|0|0|0|0,0|0|0|0|0|0|0|0|0|0,0|0|0|0|0|0|0|0|0|0,0|0|0|0|0|0|0|0|0|0,0|0|0|0|0|0|0|0|0|0,0|0|0|0|0|0|0|0|0|0,0|0|0|0|0|0|0|0|0|0,0|0|0|0|0|0|0|0|0|0;age_hist_hom_bin_freq=0|0|0|0|0|0|0|0|0|0;age_hist_hom_n_smaller=0;age_hist_hom_n_larger=0;age_hist_het_bin_freq=0|0|0|0|0|0|0|0|0|0;age_hist_het_n_smaller=0;age_hist_het_n_larger=0;dp_hist_all_n_larger=29143;dp_hist_alt_n_larger=0;dp_hist_all_bin_freq=0|11|592|2112|2962|3442|3922|4354|4794|5101;dp_hist_alt_bin_freq=0|0|0|0|0|0|0|0|0|0
chrM	304	.	C	CCCCCCCCCCCCCCCCCCCCCCCCCCCCCCCCCCCCCCCCCCA	.	npg	filters=npg;variant_collapsed=C304CCCCCCCCCCCCCCCCCCCCCCCCCCCCCCCCCCCCCCCCCCA;vep=CCCCCCCCCCCCCCCCCCCCCCCCCCCCCCCCCCCCCCCCCA|intergenic_variant|MODIFIER|||Intergenic||||||||||||1|||insertion||||||||||||||||||||||||;base_qual_hist=1|0|0|0|0|0|0|0|0|0;position_hist=1|0|0|0|0|0|0|0|0|0;strand_bias_hist=0|0|0|0|0|0|0|0|0|0;weak_evidence_hist=0|0|0|0|0|0|0|0|0|0;contamination_hist=0|0|0|0|0|0|0|0|0|0;heteroplasmy_below_min_het_threshold_hist=1|0|0|0|0|0|0|0|0|0;excluded_AC=1;AN=56433;AC_hom=0;AC_het=0;hl_hist=0|0|0|0|0|0|0|0|0|0;dp_mean=2203.61;mq_mean=.;tlod_mean=.;AF_hom=0.00000;AF_het=0.00000;max_hl=0.00000;hap_AN=2680|1537|868|603|34|282|91|14783|701|934|3144|2732|663|2977|4724|5672|126|1|1298|366|7|393|3080|6037|1234|819|546|12|89;hap_AC_het=0|0|0|0|0|0|0|0|0|0|0|0|0|0|0|0|0|0|0|0|0|0|0|0|0|0|0|0|0;hap_AC_hom=0|0|0|0|0|0|0|0|0|0|0|0|0|0|0|0|0|0|0|0|0|0|0|0|0|0|0|0|0;hap_AF_hom=0.00000e+00|0.00000e+00|0.00000e+00|0.00000e+00|0.00000e+00|0.00000e+00|0.00000e+00|0.00000e+00|0.00000e+00|0.00000e+00|0.00000e+00|0.00000e+00|0.00000e+00|0.00000e+00|0.00000e+00|0.00000e+00|0.00000e+00|0.00000e+00|0.00000e+00|0.00000e+00|0.00000e+00|0.00000e+00|0.00000e+00|0.00000e+00|0.00000e+00|0.00000e+00|0.00000e+00|0.00000e+00|0.00000e+00;hap_AF_het=0.00000e+00|0.00000e+00|0.00000e+00|0.00000e+00|0.00000e+00|0.00000e+00|0.00000e+00|0.00000e+00|0.00000e+00|0.00000e+00|0.00000e+00|0.00000e+00|0.00000e+00|0.00000e+00|0.00000e+00|0.00000e+00|0.00000e+00|0.00000e+00|0.00000e+00|0.00000e+00|0.00000e+00|0.00000e+00|0.00000e+00|0.00000e+00|0.00000e+00|0.00000e+00|0.00000e+00|0.00000e+00|0.00000e+00;hap_hl_hist=0|0|0|0|0|0|0|0|0|0,0|0|0|0|0|0|0|0|0|0,0|0|0|0|0|0|0|0|0|0,0|0|0|0|0|0|0|0|0|0,0|0|0|0|0|0|0|0|0|0,0|0|0|0|0|0|0|0|0|0,0|0|0|0|0|0|0|0|0|0,0|0|0|0|0|0|0|0|0|0,0|0|0|0|0|0|0|0|0|0,0|0|0|0|0|0|0|0|0|0,0|0|0|0|0|0|0|0|0|0,0|0|0|0|0|0|0|0|0|0,0|0|0|0|0|0|0|0|0|0,0|0|0|0|0|0|0|0|0|0,0|0|0|0|0|0|0|0|0|0,0|0|0|0|0|0|0|0|0|0,0|0|0|0|0|0|0|0|0|0,0|0|0|0|0|0|0|0|0|0,0|0|0|0|0|0|0|0|0|0,0|0|0|0|0|0|0|0|0|0,0|0|0|0|0|0|0|0|0|0,0|0|0|0|0|0|0|0|0|0,0|0|0|0|0|0|0|0|0|0,0|0|0|0|0|0|0|0|0|0,0|0|0|0|0|0|0|0|0|0,0|0|0|0|0|0|0|0|0|0,0|0|0|0|0|0|0|0|0|0,0|0|0|0|0|0|0|0|0|0,0|0|0|0|0|0|0|0|0|0;hap_faf_hom=0.00000e+00|0.00000e+00|0.00000e+00|0.00000e+00|0.00000e+00|0.00000e+00|0.00000e+00|0.00000e+00|0.00000e+00|0.00000e+00|0.00000e+00|0.00000e+00|0.00000e+00|0.00000e+00|0.00000e+00|0.00000e+00|0.00000e+00|0.00000e+00|0.00000e+00|0.00000e+00|0.00000e+00|0.00000e+00|0.00000e+00|0.00000e+00|0.00000e+00|0.00000e+00|0.00000e+00|0.00000e+00|0.00000e+00;faf_hapmax_hom=0.00000;pop_AN=14347|392|5718|1415|1482|4892|25848|826|1493|20;pop_AC_het=0|0|0|0|0|0|0|0|0|0;pop_AC_hom=0|0|0|0|0|0|0|0|0|0;pop_AF_hom=0.00000e+00|0.00000e+00|0.00000e+00|0.00000e+00|0.00000e+00|0.00000e+00|0.00000e+00|0.00000e+00|0.00000e+00|0.00000e+00;pop_AF_het=0.00000e+00|0.00000e+00|0.00000e+00|0.00000e+00|0.00000e+00|0.00000e+00|0.00000e+00|0.00000e+00|0.00000e+00|0.00000e+00;pop_hl_hist=0|0|0|0|0|0|0|0|0|0,0|0|0|0|0|0|0|0|0|0,0|0|0|0|0|0|0|0|0|0,0|0|0|0|0|0|0|0|0|0,0|0|0|0|0|0|0|0|0|0,0|0|0|0|0|0|0|0|0|0,0|0|0|0|0|0|0|0|0|0,0|0|0|0|0|0|0|0|0|0,0|0|0|0|0|0|0|0|0|0,0|0|0|0|0|0|0|0|0|0;age_hist_hom_bin_freq=0|0|0|0|0|0|0|0|0|0;age_hist_hom_n_smaller=0;age_hist_hom_n_larger=0;age_hist_het_bin_freq=0|0|0|0|0|0|0|0|0|0;age_hist_het_n_smaller=0;age_hist_het_n_larger=0;dp_hist_all_n_larger=29143;dp_hist_alt_n_larger=0;dp_hist_all_bin_freq=0|11|592|2112|2963|3442|3922|4353|4794|5101;dp_hist_alt_bin_freq=0|0|0|0|0|0|0|0|0|0
chrM	304	.	C	CCCT	.	npg	filters=npg;variant_collapsed=C304CCCT;vep=CCT|intergenic_variant|MODIFIER|||Intergenic||||||||||||1|||insertion||||||||||||||||||||||||;base_qual_hist=0|0|0|0|0|0|0|0|0|0;position_hist=0|0|0|0|0|0|0|0|0|0;strand_bias_hist=0|0|0|0|0|0|0|0|0|0;weak_evidence_hist=0|0|0|0|0|0|0|0|0|0;contamination_hist=0|0|0|0|0|0|0|0|0|0;heteroplasmy_below_min_het_threshold_hist=1|0|0|0|0|0|0|0|0|0;excluded_AC=1;AN=56433;AC_hom=0;AC_het=0;hl_hist=0|0|0|0|0|0|0|0|0|0;dp_mean=2203.61;mq_mean=.;tlod_mean=.;AF_hom=0.00000;AF_het=0.00000;max_hl=0.00000;hap_AN=2680|1537|868|603|34|282|91|14784|701|934|3144|2732|663|2977|4723|5672|126|1|1298|366|7|393|3080|6037|1234|819|546|12|89;hap_AC_het=0|0|0|0|0|0|0|0|0|0|0|0|0|0|0|0|0|0|0|0|0|0|0|0|0|0|0|0|0;hap_AC_hom=0|0|0|0|0|0|0|0|0|0|0|0|0|0|0|0|0|0|0|0|0|0|0|0|0|0|0|0|0;hap_AF_hom=0.00000e+00|0.00000e+00|0.00000e+00|0.00000e+00|0.00000e+00|0.00000e+00|0.00000e+00|0.00000e+00|0.00000e+00|0.00000e+00|0.00000e+00|0.00000e+00|0.00000e+00|0.00000e+00|0.00000e+00|0.00000e+00|0.00000e+00|0.00000e+00|0.00000e+00|0.00000e+00|0.00000e+00|0.00000e+00|0.00000e+00|0.00000e+00|0.00000e+00|0.00000e+00|0.00000e+00|0.00000e+00|0.00000e+00;hap_AF_het=0.00000e+00|0.00000e+00|0.00000e+00|0.00000e+00|0.00000e+00|0.00000e+00|0.00000e+00|0.00000e+00|0.00000e+00|0.00000e+00|0.00000e+00|0.00000e+00|0.00000e+00|0.00000e+00|0.00000e+00|0.00000e+00|0.00000e+00|0.00000e+00|0.00000e+00|0.00000e+00|0.00000e+00|0.00000e+00|0.00000e+00|0.00000e+00|0.00000e+00|0.00000e+00|0.00000e+00|0.00000e+00|0.00000e+00;hap_hl_hist=0|0|0|0|0|0|0|0|0|0,0|0|0|0|0|0|0|0|0|0,0|0|0|0|0|0|0|0|0|0,0|0|0|0|0|0|0|0|0|0,0|0|0|0|0|0|0|0|0|0,0|0|0|0|0|0|0|0|0|0,0|0|0|0|0|0|0|0|0|0,0|0|0|0|0|0|0|0|0|0,0|0|0|0|0|0|0|0|0|0,0|0|0|0|0|0|0|0|0|0,0|0|0|0|0|0|0|0|0|0,0|0|0|0|0|0|0|0|0|0,0|0|0|0|0|0|0|0|0|0,0|0|0|0|0|0|0|0|0|0,0|0|0|0|0|0|0|0|0|0,0|0|0|0|0|0|0|0|0|0,0|0|0|0|0|0|0|0|0|0,0|0|0|0|0|0|0|0|0|0,0|0|0|0|0|0|0|0|0|0,0|0|0|0|0|0|0|0|0|0,0|0|0|0|0|0|0|0|0|0,0|0|0|0|0|0|0|0|0|0,0|0|0|0|0|0|0|0|0|0,0|0|0|0|0|0|0|0|0|0,0|0|0|0|0|0|0|0|0|0,0|0|0|0|0|0|0|0|0|0,0|0|0|0|0|0|0|0|0|0,0|0|0|0|0|0|0|0|0|0,0|0|0|0|0|0|0|0|0|0;hap_faf_hom=0.00000e+00|0.00000e+00|0.00000e+00|0.00000e+00|0.00000e+00|0.00000e+00|0.00000e+00|0.00000e+00|0.00000e+00|0.00000e+00|0.00000e+00|0.00000e+00|0.00000e+00|0.00000e+00|0.00000e+00|0.00000e+00|0.00000e+00|0.00000e+00|0.00000e+00|0.00000e+00|0.00000e+00|0.00000e+00|0.00000e+00|0.00000e+00|0.00000e+00|0.00000e+00|0.00000e+00|0.00000e+00|0.00000e+00;faf_hapmax_hom=0.00000;pop_AN=14346|392|5718|1415|1482|4892|25849|826|1493|20;pop_AC_het=0|0|0|0|0|0|0|0|0|0;pop_AC_hom=0|0|0|0|0|0|0|0|0|0;pop_AF_hom=0.00000e+00|0.00000e+00|0.00000e+00|0.00000e+00|0.00000e+00|0.00000e+00|0.00000e+00|0.00000e+00|0.00000e+00|0.00000e+00;pop_AF_het=0.00000e+00|0.00000e+00|0.00000e+00|0.00000e+00|0.00000e+00|0.00000e+00|0.00000e+00|0.00000e+00|0.00000e+00|0.00000e+00;pop_hl_hist=0|0|0|0|0|0|0|0|0|0,0|0|0|0|0|0|0|0|0|0,0|0|0|0|0|0|0|0|0|0,0|0|0|0|0|0|0|0|0|0,0|0|0|0|0|0|0|0|0|0,0|0|0|0|0|0|0|0|0|0,0|0|0|0|0|0|0|0|0|0,0|0|0|0|0|0|0|0|0|0,0|0|0|0|0|0|0|0|0|0,0|0|0|0|0|0|0|0|0|0;age_hist_hom_bin_freq=0|0|0|0|0|0|0|0|0|0;age_hist_hom_n_smaller=0;age_hist_hom_n_larger=0;age_hist_het_bin_freq=0|0|0|0|0|0|0|0|0|0;age_hist_het_n_smaller=0;age_hist_het_n_larger=0;dp_hist_all_n_larger=29143;dp_hist_alt_n_larger=0;dp_hist_all_bin_freq=0|11|592|2112|2963|3442|3922|4354|4793|5101;dp_hist_alt_bin_freq=0|0|0|0|0|0|0|0|0|0
chrM	304	.	C	CT	.	npg	filters=npg;variant_collapsed=C304CT;vep=T|intergenic_variant|MODIFIER|||Intergenic||||||||||||1|||insertion||||||||||||||||||||||||;base_qual_hist=0|0|0|0|0|0|0|0|0|0;position_hist=0|0|0|0|0|0|0|0|0|0;strand_bias_hist=0|0|0|0|0|0|0|0|0|0;weak_evidence_hist=0|0|0|0|0|0|0|0|0|0;contamination_hist=0|0|0|0|0|0|0|0|0|0;heteroplasmy_below_min_het_threshold_hist=1|0|0|0|0|0|0|0|0|0;excluded_AC=1;AN=56433;AC_hom=0;AC_het=0;hl_hist=0|0|0|0|0|0|0|0|0|0;dp_mean=2203.58;mq_mean=60.0000;tlod_mean=1.88000;AF_hom=0.00000;AF_het=0.00000;max_hl=0.00000;hap_AN=2680|1537|868|603|34|282|91|14783|701|934|3144|2732|663|2977|4724|5672|126|1|1298|366|7|393|3080|6037|1234|819|546|12|89;hap_AC_het=0|0|0|0|0|0|0|0|0|0|0|0|0|0|0|0|0|0|0|0|0|0|0|0|0|0|0|0|0;hap_AC_hom=0|0|0|0|0|0|0|0|0|0|0|0|0|0|0|0|0|0|0|0|0|0|0|0|0|0|0|0|0;hap_AF_hom=0.00000e+00|0.00000e+00|0.00000e+00|0.00000e+00|0.00000e+00|0.00000e+00|0.00000e+00|0.00000e+00|0.00000e+00|0.00000e+00|0.00000e+00|0.00000e+00|0.00000e+00|0.00000e+00|0.00000e+00|0.00000e+00|0.00000e+00|0.00000e+00|0.00000e+00|0.00000e+00|0.00000e+00|0.00000e+00|0.00000e+00|0.00000e+00|0.00000e+00|0.00000e+00|0.00000e+00|0.00000e+00|0.00000e+00;hap_AF_het=0.00000e+00|0.00000e+00|0.00000e+00|0.00000e+00|0.00000e+00|0.00000e+00|0.00000e+00|0.00000e+00|0.00000e+00|0.00000e+00|0.00000e+00|0.00000e+00|0.00000e+00|0.00000e+00|0.00000e+00|0.00000e+00|0.00000e+00|0.00000e+00|0.00000e+00|0.00000e+00|0.00000e+00|0.00000e+00|0.00000e+00|0.00000e+00|0.00000e+00|0.00000e+00|0.00000e+00|0.00000e+00|0.00000e+00;hap_hl_hist=0|0|0|0|0|0|0|0|0|0,0|0|0|0|0|0|0|0|0|0,0|0|0|0|0|0|0|0|0|0,0|0|0|0|0|0|0|0|0|0,0|0|0|0|0|0|0|0|0|0,0|0|0|0|0|0|0|0|0|0,0|0|0|0|0|0|0|0|0|0,0|0|0|0|0|0|0|0|0|0,0|0|0|0|0|0|0|0|0|0,0|0|0|0|0|0|0|0|0|0,0|0|0|0|0|0|0|0|0|0,0|0|0|0|0|0|0|0|0|0,0|0|0|0|0|0|0|0|0|0,0|0|0|0|0|0|0|0|0|0,0|0|0|0|0|0|0|0|0|0,0|0|0|0|0|0|0|0|0|0,0|0|0|0|0|0|0|0|0|0,0|0|0|0|0|0|0|0|0|0,0|0|0|0|0|0|0|0|0|0,0|0|0|0|0|0|0|0|0|0,0|0|0|0|0|0|0|0|0|0,0|0|0|0|0|0|0|0|0|0,0|0|0|0|0|0|0|0|0|0,0|0|0|0|0|0|0|0|0|0,0|0|0|0|0|0|0|0|0|0,0|0|0|0|0|0|0|0|0|0,0|0|0|0|0|0|0|0|0|0,0|0|0|0|0|0|0|0|0|0,0|0|0|0|0|0|0|0|0|0;hap_faf_hom=0.00000e+00|0.00000e+00|0.00000e+00|0.00000e+00|0.00000e+00|0.00000e+00|0.00000e+00|0.00000e+00|0.00000e+00|0.00000e+00|0.00000e+00|0.00000e+00|0.00000e+00|0.00000e+00|0.00000e+00|0.00000e+00|0.00000e+00|0.00000e+00|0.00000e+00|0.00000e+00|0.00000e+00|0.00000e+00|0.00000e+00|0.00000e+00|0.00000e+00|0.00000e+00|0.00000e+00|0.00000e+00|0.00000e+00;faf_hapmax_hom=0.00000;pop_AN=14347|392|5718|1415|1482|4892|25848|826|1493|20;pop_AC_het=0|0|0|0|0|0|0|0|0|0;pop_AC_hom=0|0|0|0|0|0|0|0|0|0;pop_AF_hom=0.00000e+00|0.00000e+00|0.00000e+00|0.00000e+00|0.00000e+00|0.00000e+00|0.00000e+00|0.00000e+00|0.00000e+00|0.00000e+00;pop_AF_het=0.00000e+00|0.00000e+00|0.00000e+00|0.00000e+00|0.00000e+00|0.00000e+00|0.00000e+00|0.00000e+00|0.00000e+00|0.00000e+00;pop_hl_hist=0|0|0|0|0|0|0|0|0|0,0|0|0|0|0|0|0|0|0|0,0|0|0|0|0|0|0|0|0|0,0|0|0|0|0|0|0|0|0|0,0|0|0|0|0|0|0|0|0|0,0|0|0|0|0|0|0|0|0|0,0|0|0|0|0|0|0|0|0|0,0|0|0|0|0|0|0|0|0|0,0|0|0|0|0|0|0|0|0|0,0|0|0|0|0|0|0|0|0|0;age_hist_hom_bin_freq=0|0|0|0|0|0|0|0|0|0;age_hist_hom_n_smaller=0;age_hist_hom_n_larger=0;age_hist_het_bin_freq=0|0|0|0|0|0|0|0|0|0;age_hist_het_n_smaller=0;age_hist_het_n_larger=0;dp_hist_all_n_larger=29143;dp_hist_alt_n_larger=0;dp_hist_all_bin_freq=0|11|592|2112|2963|3442|3922|4354|4793|5101;dp_hist_alt_bin_freq=0|0|0|0|0|0|0|0|0|0
chrM	304	.	C	T	.	npg	filters=npg;variant_collapsed=C304T;vep=T|intergenic_variant|MODIFIER|||Intergenic||||||||||||1|||SNV||||||||||||||||||||||||;base_qual_hist=0|0|0|0|0|0|0|0|0|0;position_hist=0|0|0|0|0|0|0|0|0|0;strand_bias_hist=0|0|0|0|0|0|0|0|0|0;weak_evidence_hist=0|0|0|0|0|0|0|0|0|0;contamination_hist=0|0|0|0|0|0|0|0|0|0;heteroplasmy_below_min_het_threshold_hist=1|0|0|0|0|0|0|0|0|0;excluded_AC=1;AN=56433;AC_hom=0;AC_het=0;hl_hist=0|0|0|0|0|0|0|0|0|0;dp_mean=2203.54;mq_mean=60.0000;tlod_mean=9.36667;AF_hom=0.00000;AF_het=0.00000;max_hl=0.00000;hap_AN=2680|1537|868|603|34|282|91|14783|701|934|3144|2732|663|2977|4724|5672|126|1|1298|366|7|393|3080|6037|1234|819|546|12|89;hap_AC_het=0|0|0|0|0|0|0|0|0|0|0|0|0|0|0|0|0|0|0|0|0|0|0|0|0|0|0|0|0;hap_AC_hom=0|0|0|0|0|0|0|0|0|0|0|0|0|0|0|0|0|0|0|0|0|0|0|0|0|0|0|0|0;hap_AF_hom=0.00000e+00|0.00000e+00|0.00000e+00|0.00000e+00|0.00000e+00|0.00000e+00|0.00000e+00|0.00000e+00|0.00000e+00|0.00000e+00|0.00000e+00|0.00000e+00|0.00000e+00|0.00000e+00|0.00000e+00|0.00000e+00|0.00000e+00|0.00000e+00|0.00000e+00|0.00000e+00|0.00000e+00|0.00000e+00|0.00000e+00|0.00000e+00|0.00000e+00|0.00000e+00|0.00000e+00|0.00000e+00|0.00000e+00;hap_AF_het=0.00000e+00|0.00000e+00|0.00000e+00|0.00000e+00|0.00000e+00|0.00000e+00|0.00000e+00|0.00000e+00|0.00000e+00|0.00000e+00|0.00000e+00|0.00000e+00|0.00000e+00|0.00000e+00|0.00000e+00|0.00000e+00|0.00000e+00|0.00000e+00|0.00000e+00|0.00000e+00|0.00000e+00|0.00000e+00|0.00000e+00|0.00000e+00|0.00000e+00|0.00000e+00|0.00000e+00|0.00000e+00|0.00000e+00;hap_hl_hist=0|0|0|0|0|0|0|0|0|0,0|0|0|0|0|0|0|0|0|0,0|0|0|0|0|0|0|0|0|0,0|0|0|0|0|0|0|0|0|0,0|0|0|0|0|0|0|0|0|0,0|0|0|0|0|0|0|0|0|0,0|0|0|0|0|0|0|0|0|0,0|0|0|0|0|0|0|0|0|0,0|0|0|0|0|0|0|0|0|0,0|0|0|0|0|0|0|0|0|0,0|0|0|0|0|0|0|0|0|0,0|0|0|0|0|0|0|0|0|0,0|0|0|0|0|0|0|0|0|0,0|0|0|0|0|0|0|0|0|0,0|0|0|0|0|0|0|0|0|0,0|0|0|0|0|0|0|0|0|0,0|0|0|0|0|0|0|0|0|0,0|0|0|0|0|0|0|0|0|0,0|0|0|0|0|0|0|0|0|0,0|0|0|0|0|0|0|0|0|0,0|0|0|0|0|0|0|0|0|0,0|0|0|0|0|0|0|0|0|0,0|0|0|0|0|0|0|0|0|0,0|0|0|0|0|0|0|0|0|0,0|0|0|0|0|0|0|0|0|0,0|0|0|0|0|0|0|0|0|0,0|0|0|0|0|0|0|0|0|0,0|0|0|0|0|0|0|0|0|0,0|0|0|0|0|0|0|0|0|0;hap_faf_hom=0.00000e+00|0.00000e+00|0.00000e+00|0.00000e+00|0.00000e+00|0.00000e+00|0.00000e+00|0.00000e+00|0.00000e+00|0.00000e+00|0.00000e+00|0.00000e+00|0.00000e+00|0.00000e+00|0.00000e+00|0.00000e+00|0.00000e+00|0.00000e+00|0.00000e+00|0.00000e+00|0.00000e+00|0.00000e+00|0.00000e+00|0.00000e+00|0.00000e+00|0.00000e+00|0.00000e+00|0.00000e+00|0.00000e+00;faf_hapmax_hom=0.00000;pop_AN=14347|392|5718|1415|1482|4892|25848|826|1493|20;pop_AC_het=0|0|0|0|0|0|0|0|0|0;pop_AC_hom=0|0|0|0|0|0|0|0|0|0;pop_AF_hom=0.00000e+00|0.00000e+00|0.00000e+00|0.00000e+00|0.00000e+00|0.00000e+00|0.00000e+00|0.00000e+00|0.00000e+00|0.00000e+00;pop_AF_het=0.00000e+00|0.00000e+00|0.00000e+00|0.00000e+00|0.00000e+00|0.00000e+00|0.00000e+00|0.00000e+00|0.00000e+00|0.00000e+00;pop_hl_hist=0|0|0|0|0|0|0|0|0|0,0|0|0|0|0|0|0|0|0|0,0|0|0|0|0|0|0|0|0|0,0|0|0|0|0|0|0|0|0|0,0|0|0|0|0|0|0|0|0|0,0|0|0|0|0|0|0|0|0|0,0|0|0|0|0|0|0|0|0|0,0|0|0|0|0|0|0|0|0|0,0|0|0|0|0|0|0|0|0|0,0|0|0|0|0|0|0|0|0|0;age_hist_hom_bin_freq=0|0|0|0|0|0|0|0|0|0;age_hist_hom_n_smaller=0;age_hist_hom_n_larger=0;age_hist_het_bin_freq=0|0|0|0|0|0|0|0|0|0;age_hist_het_n_smaller=0;age_hist_het_n_larger=0;dp_hist_all_n_larger=29142;dp_hist_alt_n_larger=0;dp_hist_all_bin_freq=0|11|592|2112|2963|3443|3923|4354|4794|5099;dp_hist_alt_bin_freq=0|0|0|0|0|0|0|0|0|0
chrM	304	.	CCCCCCT	C	.	artifact_prone_site;npg	filters=artifact_prone_site,npg;variant_collapsed=CCCCCCT304C;vep=-|intergenic_variant|MODIFIER|||Intergenic||||||||||||1|||deletion||||||||||||||||||||||||;base_qual_hist=0|0|0|0|0|0|0|0|0|0;position_hist=0|0|0|0|0|0|0|0|0|0;strand_bias_hist=0|0|0|0|0|0|0|0|0|0;weak_evidence_hist=0|0|0|0|0|0|0|0|0|0;contamination_hist=0|0|0|0|0|0|0|0|0|0;heteroplasmy_below_min_het_threshold_hist=1|0|0|0|0|0|0|0|0|0;excluded_AC=1;AN=56433;AC_hom=0;AC_het=0;hl_hist=0|0|0|0|0|0|0|0|0|0;dp_mean=2203.57;mq_mean=60.0000;tlod_mean=9.09000;AF_hom=0.00000;AF_het=0.00000;max_hl=0.00000;hap_AN=2680|1537|868|603|34|282|91|14784|701|934|3144|2732|663|2977|4724|5672|126|1|1298|366|7|393|3080|6036|1234|819|546|12|89;hap_AC_het=0|0|0|0|0|0|0|0|0|0|0|0|0|0|0|0|0|0|0|0|0|0|0|0|0|0|0|0|0;hap_AC_hom=0|0|0|0|0|0|0|0|0|0|0|0|0|0|0|0|0|0|0|0|0|0|0|0|0|0|0|0|0;hap_AF_hom=0.00000e+00|0.00000e+00|0.00000e+00|0.00000e+00|0.00000e+00|0.00000e+00|0.00000e+00|0.00000e+00|0.00000e+00|0.00000e+00|0.00000e+00|0.00000e+00|0.00000e+00|0.00000e+00|0.00000e+00|0.00000e+00|0.00000e+00|0.00000e+00|0.00000e+00|0.00000e+00|0.00000e+00|0.00000e+00|0.00000e+00|0.00000e+00|0.00000e+00|0.00000e+00|0.00000e+00|0.00000e+00|0.00000e+00;hap_AF_het=0.00000e+00|0.00000e+00|0.00000e+00|0.00000e+00|0.00000e+00|0.00000e+00|0.00000e+00|0.00000e+00|0.00000e+00|0.00000e+00|0.00000e+00|0.00000e+00|0.00000e+00|0.00000e+00|0.00000e+00|0.00000e+00|0.00000e+00|0.00000e+00|0.00000e+00|0.00000e+00|0.00000e+00|0.00000e+00|0.00000e+00|0.00000e+00|0.00000e+00|0.00000e+00|0.00000e+00|0.00000e+00|0.00000e+00;hap_hl_hist=0|0|0|0|0|0|0|0|0|0,0|0|0|0|0|0|0|0|0|0,0|0|0|0|0|0|0|0|0|0,0|0|0|0|0|0|0|0|0|0,0|0|0|0|0|0|0|0|0|0,0|0|0|0|0|0|0|0|0|0,0|0|0|0|0|0|0|0|0|0,0|0|0|0|0|0|0|0|0|0,0|0|0|0|0|0|0|0|0|0,0|0|0|0|0|0|0|0|0|0,0|0|0|0|0|0|0|0|0|0,0|0|0|0|0|0|0|0|0|0,0|0|0|0|0|0|0|0|0|0,0|0|0|0|0|0|0|0|0|0,0|0|0|0|0|0|0|0|0|0,0|0|0|0|0|0|0|0|0|0,0|0|0|0|0|0|0|0|0|0,0|0|0|0|0|0|0|0|0|0,0|0|0|0|0|0|0|0|0|0,0|0|0|0|0|0|0|0|0|0,0|0|0|0|0|0|0|0|0|0,0|0|0|0|0|0|0|0|0|0,0|0|0|0|0|0|0|0|0|0,0|0|0|0|0|0|0|0|0|0,0|0|0|0|0|0|0|0|0|0,0|0|0|0|0|0|0|0|0|0,0|0|0|0|0|0|0|0|0|0,0|0|0|0|0|0|0|0|0|0,0|0|0|0|0|0|0|0|0|0;hap_faf_hom=0.00000e+00|0.00000e+00|0.00000e+00|0.00000e+00|0.00000e+00|0.00000e+00|0.00000e+00|0.00000e+00|0.00000e+00|0.00000e+00|0.00000e+00|0.00000e+00|0.00000e+00|0.00000e+00|0.00000e+00|0.00000e+00|0.00000e+00|0.00000e+00|0.00000e+00|0.00000e+00|0.00000e+00|0.00000e+00|0.00000e+00|0.00000e+00|0.00000e+00|0.00000e+00|0.00000e+00|0.00000e+00|0.00000e+00;faf_hapmax_hom=0.00000;pop_AN=14347|392|5718|1415|1482|4892|25848|826|1493|20;pop_AC_het=0|0|0|0|0|0|0|0|0|0;pop_AC_hom=0|0|0|0|0|0|0|0|0|0;pop_AF_hom=0.00000e+00|0.00000e+00|0.00000e+00|0.00000e+00|0.00000e+00|0.00000e+00|0.00000e+00|0.00000e+00|0.00000e+00|0.00000e+00;pop_AF_het=0.00000e+00|0.00000e+00|0.00000e+00|0.00000e+00|0.00000e+00|0.00000e+00|0.00000e+00|0.00000e+00|0.00000e+00|0.00000e+00;pop_hl_hist=0|0|0|0|0|0|0|0|0|0,0|0|0|0|0|0|0|0|0|0,0|0|0|0|0|0|0|0|0|0,0|0|0|0|0|0|0|0|0|0,0|0|0|0|0|0|0|0|0|0,0|0|0|0|0|0|0|0|0|0,0|0|0|0|0|0|0|0|0|0,0|0|0|0|0|0|0|0|0|0,0|0|0|0|0|0|0|0|0|0,0|0|0|0|0|0|0|0|0|0;age_hist_hom_bin_freq=0|0|0|0|0|0|0|0|0|0;age_hist_hom_n_smaller=0;age_hist_hom_n_larger=0;age_hist_het_bin_freq=0|0|0|0|0|0|0|0|0|0;age_hist_het_n_smaller=0;age_hist_het_n_larger=0;dp_hist_all_n_larger=29142;dp_hist_alt_n_larger=0;dp_hist_all_bin_freq=0|11|592|2112|2964|3442|3921|4354|4794|5101;dp_hist_alt_bin_freq=0|0|0|0|0|0|0|0|0|0
chrM	305	rs1603218376	C	A	.	npg	filters=npg;variant_collapsed=C305A;vep=A|intergenic_variant|MODIFIER|||Intergenic||||||||||||1|||SNV||||||||||||||||||||||||;base_qual_hist=0|0|0|0|0|0|0|0|0|0;position_hist=0|0|0|0|0|0|0|0|0|0;strand_bias_hist=2|0|0|0|0|0|0|0|0|0;weak_evidence_hist=2|0|0|0|0|0|0|0|0|0;contamination_hist=0|0|0|0|0|0|0|0|0|0;heteroplasmy_below_min_het_threshold_hist=2|0|0|0|0|0|0|0|0|0;excluded_AC=2;AN=56432;AC_hom=0;AC_het=0;hl_hist=0|0|0|0|0|0|0|0|0|0;dp_mean=2209.51;mq_mean=60.0000;tlod_mean=2.28550;AF_hom=0.00000;AF_het=0.00000;max_hl=0.00000;hap_AN=2679|1537|868|603|34|282|91|14784|701|934|3144|2732|663|2977|4724|5672|126|1|1298|366|7|393|3080|6036|1234|819|546|12|89;hap_AC_het=0|0|0|0|0|0|0|0|0|0|0|0|0|0|0|0|0|0|0|0|0|0|0|0|0|0|0|0|0;hap_AC_hom=0|0|0|0|0|0|0|0|0|0|0|0|0|0|0|0|0|0|0|0|0|0|0|0|0|0|0|0|0;hap_AF_hom=0.00000e+00|0.00000e+00|0.00000e+00|0.00000e+00|0.00000e+00|0.00000e+00|0.00000e+00|0.00000e+00|0.00000e+00|0.00000e+00|0.00000e+00|0.00000e+00|0.00000e+00|0.00000e+00|0.00000e+00|0.00000e+00|0.00000e+00|0.00000e+00|0.00000e+00|0.00000e+00|0.00000e+00|0.00000e+00|0.00000e+00|0.00000e+00|0.00000e+00|0.00000e+00|0.00000e+00|0.00000e+00|0.00000e+00;hap_AF_het=0.00000e+00|0.00000e+00|0.00000e+00|0.00000e+00|0.00000e+00|0.00000e+00|0.00000e+00|0.00000e+00|0.00000e+00|0.00000e+00|0.00000e+00|0.00000e+00|0.00000e+00|0.00000e+00|0.00000e+00|0.00000e+00|0.00000e+00|0.00000e+00|0.00000e+00|0.00000e+00|0.00000e+00|0.00000e+00|0.00000e+00|0.00000e+00|0.00000e+00|0.00000e+00|0.00000e+00|0.00000e+00|0.00000e+00;hap_hl_hist=0|0|0|0|0|0|0|0|0|0,0|0|0|0|0|0|0|0|0|0,0|0|0|0|0|0|0|0|0|0,0|0|0|0|0|0|0|0|0|0,0|0|0|0|0|0|0|0|0|0,0|0|0|0|0|0|0|0|0|0,0|0|0|0|0|0|0|0|0|0,0|0|0|0|0|0|0|0|0|0,0|0|0|0|0|0|0|0|0|0,0|0|0|0|0|0|0|0|0|0,0|0|0|0|0|0|0|0|0|0,0|0|0|0|0|0|0|0|0|0,0|0|0|0|0|0|0|0|0|0,0|0|0|0|0|0|0|0|0|0,0|0|0|0|0|0|0|0|0|0,0|0|0|0|0|0|0|0|0|0,0|0|0|0|0|0|0|0|0|0,0|0|0|0|0|0|0|0|0|0,0|0|0|0|0|0|0|0|0|0,0|0|0|0|0|0|0|0|0|0,0|0|0|0|0|0|0|0|0|0,0|0|0|0|0|0|0|0|0|0,0|0|0|0|0|0|0|0|0|0,0|0|0|0|0|0|0|0|0|0,0|0|0|0|0|0|0|0|0|0,0|0|0|0|0|0|0|0|0|0,0|0|0|0|0|0|0|0|0|0,0|0|0|0|0|0|0|0|0|0,0|0|0|0|0|0|0|0|0|0;hap_faf_hom=0.00000e+00|0.00000e+00|0.00000e+00|0.00000e+00|0.00000e+00|0.00000e+00|0.00000e+00|0.00000e+00|0.00000e+00|0.00000e+00|0.00000e+00|0.00000e+00|0.00000e+00|0.00000e+00|0.00000e+00|0.00000e+00|0.00000e+00|0.00000e+00|0.00000e+00|0.00000e+00|0.00000e+00|0.00000e+00|0.00000e+00|0.00000e+00|0.00000e+00|0.00000e+00|0.00000e+00|0.00000e+00|0.00000e+00;faf_hapmax_hom=0.00000;pop_AN=14347|392|5717|1415|1482|4892|25848|826|1493|20;pop_AC_het=0|0|0|0|0|0|0|0|0|0;pop_AC_hom=0|0|0|0|0|0|0|0|0|0;pop_AF_hom=0.00000e+00|0.00000e+00|0.00000e+00|0.00000e+00|0.00000e+00|0.00000e+00|0.00000e+00|0.00000e+00|0.00000e+00|0.00000e+00;pop_AF_het=0.00000e+00|0.00000e+00|0.00000e+00|0.00000e+00|0.00000e+00|0.00000e+00|0.00000e+00|0.00000e+00|0.00000e+00|0.00000e+00;pop_hl_hist=0|0|0|0|0|0|0|0|0|0,0|0|0|0|0|0|0|0|0|0,0|0|0|0|0|0|0|0|0|0,0|0|0|0|0|0|0|0|0|0,0|0|0|0|0|0|0|0|0|0,0|0|0|0|0|0|0|0|0|0,0|0|0|0|0|0|0|0|0|0,0|0|0|0|0|0|0|0|0|0,0|0|0|0|0|0|0|0|0|0,0|0|0|0|0|0|0|0|0|0;age_hist_hom_bin_freq=0|0|0|0|0|0|0|0|0|0;age_hist_hom_n_smaller=0;age_hist_hom_n_larger=0;age_hist_het_bin_freq=0|0|0|0|0|0|0|0|0|0;age_hist_het_n_smaller=0;age_hist_het_n_larger=0;dp_hist_all_n_larger=29242;dp_hist_alt_n_larger=0;dp_hist_all_bin_freq=0|13|576|2102|3004|3398|3906|4321|4770|5100;dp_hist_alt_bin_freq=0|0|0|0|0|0|0|0|0|0
chrM	305	.	C	CCCCCCCCCCCCCCCCCCCCCCCCCCCCCCCCCA	.	npg	filters=npg;variant_collapsed=C305CCCCCCCCCCCCCCCCCCCCCCCCCCCCCCCCCA;vep=CCCCCCCCCCCCCCCCCCCCCCCCCCCCCCCCA|intergenic_variant|MODIFIER|||Intergenic||||||||||||1|||insertion||||||||||||||||||||||||;base_qual_hist=2|0|0|0|0|0|0|0|0|0;position_hist=2|0|0|0|0|0|0|0|0|0;strand_bias_hist=0|0|0|0|0|0|0|0|0|0;weak_evidence_hist=2|0|0|0|0|0|0|0|0|0;contamination_hist=0|0|0|0|0|0|0|0|0|0;heteroplasmy_below_min_het_threshold_hist=2|0|0|0|0|0|0|0|0|0;excluded_AC=2;AN=56432;AC_hom=0;AC_het=0;hl_hist=0|0|0|0|0|0|0|0|0|0;dp_mean=2209.61;mq_mean=.;tlod_mean=.;AF_hom=0.00000;AF_het=0.00000;max_hl=0.00000;hap_AN=2680|1537|868|603|34|282|91|14784|701|934|3144|2732|663|2977|4724|5670|126|1|1298|366|7|393|3080|6037|1234|819|546|12|89;hap_AC_het=0|0|0|0|0|0|0|0|0|0|0|0|0|0|0|0|0|0|0|0|0|0|0|0|0|0|0|0|0;hap_AC_hom=0|0|0|0|0|0|0|0|0|0|0|0|0|0|0|0|0|0|0|0|0|0|0|0|0|0|0|0|0;hap_AF_hom=0.00000e+00|0.00000e+00|0.00000e+00|0.00000e+00|0.00000e+00|0.00000e+00|0.00000e+00|0.00000e+00|0.00000e+00|0.00000e+00|0.00000e+00|0.00000e+00|0.00000e+00|0.00000e+00|0.00000e+00|0.00000e+00|0.00000e+00|0.00000e+00|0.00000e+00|0.00000e+00|0.00000e+00|0.00000e+00|0.00000e+00|0.00000e+00|0.00000e+00|0.00000e+00|0.00000e+00|0.00000e+00|0.00000e+00;hap_AF_het=0.00000e+00|0.00000e+00|0.00000e+00|0.00000e+00|0.00000e+00|0.00000e+00|0.00000e+00|0.00000e+00|0.00000e+00|0.00000e+00|0.00000e+00|0.00000e+00|0.00000e+00|0.00000e+00|0.00000e+00|0.00000e+00|0.00000e+00|0.00000e+00|0.00000e+00|0.00000e+00|0.00000e+00|0.00000e+00|0.00000e+00|0.00000e+00|0.00000e+00|0.00000e+00|0.00000e+00|0.00000e+00|0.00000e+00;hap_hl_hist=0|0|0|0|0|0|0|0|0|0,0|0|0|0|0|0|0|0|0|0,0|0|0|0|0|0|0|0|0|0,0|0|0|0|0|0|0|0|0|0,0|0|0|0|0|0|0|0|0|0,0|0|0|0|0|0|0|0|0|0,0|0|0|0|0|0|0|0|0|0,0|0|0|0|0|0|0|0|0|0,0|0|0|0|0|0|0|0|0|0,0|0|0|0|0|0|0|0|0|0,0|0|0|0|0|0|0|0|0|0,0|0|0|0|0|0|0|0|0|0,0|0|0|0|0|0|0|0|0|0,0|0|0|0|0|0|0|0|0|0,0|0|0|0|0|0|0|0|0|0,0|0|0|0|0|0|0|0|0|0,0|0|0|0|0|0|0|0|0|0,0|0|0|0|0|0|0|0|0|0,0|0|0|0|0|0|0|0|0|0,0|0|0|0|0|0|0|0|0|0,0|0|0|0|0|0|0|0|0|0,0|0|0|0|0|0|0|0|0|0,0|0|0|0|0|0|0|0|0|0,0|0|0|0|0|0|0|0|0|0,0|0|0|0|0|0|0|0|0|0,0|0|0|0|0|0|0|0|0|0,0|0|0|0|0|0|0|0|0|0,0|0|0|0|0|0|0|0|0|0,0|0|0|0|0|0|0|0|0|0;hap_faf_hom=0.00000e+00|0.00000e+00|0.00000e+00|0.00000e+00|0.00000e+00|0.00000e+00|0.00000e+00|0.00000e+00|0.00000e+00|0.00000e+00|0.00000e+00|0.00000e+00|0.00000e+00|0.00000e+00|0.00000e+00|0.00000e+00|0.00000e+00|0.00000e+00|0.00000e+00|0.00000e+00|0.00000e+00|0.00000e+00|0.00000e+00|0.00000e+00|0.00000e+00|0.00000e+00|0.00000e+00|0.00000e+00|0.00000e+00;faf_hapmax_hom=0.00000;pop_AN=14345|392|5718|1415|1482|4892|25849|826|1493|20;pop_AC_het=0|0|0|0|0|0|0|0|0|0;pop_AC_hom=0|0|0|0|0|0|0|0|0|0;pop_AF_hom=0.00000e+00|0.00000e+00|0.00000e+00|0.00000e+00|0.00000e+00|0.00000e+00|0.00000e+00|0.00000e+00|0.00000e+00|0.00000e+00;pop_AF_het=0.00000e+00|0.00000e+00|0.00000e+00|0.00000e+00|0.00000e+00|0.00000e+00|0.00000e+00|0.00000e+00|0.00000e+00|0.00000e+00;pop_hl_hist=0|0|0|0|0|0|0|0|0|0,0|0|0|0|0|0|0|0|0|0,0|0|0|0|0|0|0|0|0|0,0|0|0|0|0|0|0|0|0|0,0|0|0|0|0|0|0|0|0|0,0|0|0|0|0|0|0|0|0|0,0|0|0|0|0|0|0|0|0|0,0|0|0|0|0|0|0|0|0|0,0|0|0|0|0|0|0|0|0|0,0|0|0|0|0|0|0|0|0|0;age_hist_hom_bin_freq=0|0|0|0|0|0|0|0|0|0;age_hist_hom_n_smaller=0;age_hist_hom_n_larger=0;age_hist_het_bin_freq=0|0|0|0|0|0|0|0|0|0;age_hist_het_n_smaller=0;age_hist_het_n_larger=0;dp_hist_all_n_larger=29247;dp_hist_alt_n_larger=0;dp_hist_all_bin_freq=0|13|576|2102|3004|3395|3904|4318|4771|5102;dp_hist_alt_bin_freq=0|0|0|0|0|0|0|0|0|0
chrM	305	.	C	CCCCCCCCCCCCCCCCCCCCCCCCCCCCCCCCCCA	.	npg	filters=npg;variant_collapsed=C305CCCCCCCCCCCCCCCCCCCCCCCCCCCCCCCCCCA;vep=CCCCCCCCCCCCCCCCCCCCCCCCCCCCCCCCCA|intergenic_variant|MODIFIER|||Intergenic||||||||||||1|||insertion||||||||||||||||||||||||;base_qual_hist=3|0|0|0|0|0|0|0|0|0;position_hist=3|0|0|0|0|0|0|0|0|0;strand_bias_hist=0|0|0|0|0|0|0|0|0|0;weak_evidence_hist=0|0|0|0|0|0|0|0|0|0;contamination_hist=0|0|0|0|0|0|0|0|0|0;heteroplasmy_below_min_het_threshold_hist=3|0|0|0|0|0|0|0|0|0;excluded_AC=3;AN=56431;AC_hom=0;AC_het=0;hl_hist=0|0|0|0|0|0|0|0|0|0;dp_mean=2209.54;mq_mean=60.0000;tlod_mean=0.728000;AF_hom=0.00000;AF_het=0.00000;max_hl=0.00000;hap_AN=2680|1536|868|603|34|282|91|14783|701|934|3144|2732|663|2976|4724|5672|126|1|1298|366|7|393|3080|6037|1234|819|546|12|89;hap_AC_het=0|0|0|0|0|0|0|0|0|0|0|0|0|0|0|0|0|0|0|0|0|0|0|0|0|0|0|0|0;hap_AC_hom=0|0|0|0|0|0|0|0|0|0|0|0|0|0|0|0|0|0|0|0|0|0|0|0|0|0|0|0|0;hap_AF_hom=0.00000e+00|0.00000e+00|0.00000e+00|0.00000e+00|0.00000e+00|0.00000e+00|0.00000e+00|0.00000e+00|0.00000e+00|0.00000e+00|0.00000e+00|0.00000e+00|0.00000e+00|0.00000e+00|0.00000e+00|0.00000e+00|0.00000e+00|0.00000e+00|0.00000e+00|0.00000e+00|0.00000e+00|0.00000e+00|0.00000e+00|0.00000e+00|0.00000e+00|0.00000e+00|0.00000e+00|0.00000e+00|0.00000e+00;hap_AF_het=0.00000e+00|0.00000e+00|0.00000e+00|0.00000e+00|0.00000e+00|0.00000e+00|0.00000e+00|0.00000e+00|0.00000e+00|0.00000e+00|0.00000e+00|0.00000e+00|0.00000e+00|0.00000e+00|0.00000e+00|0.00000e+00|0.00000e+00|0.00000e+00|0.00000e+00|0.00000e+00|0.00000e+00|0.00000e+00|0.00000e+00|0.00000e+00|0.00000e+00|0.00000e+00|0.00000e+00|0.00000e+00|0.00000e+00;hap_hl_hist=0|0|0|0|0|0|0|0|0|0,0|0|0|0|0|0|0|0|0|0,0|0|0|0|0|0|0|0|0|0,0|0|0|0|0|0|0|0|0|0,0|0|0|0|0|0|0|0|0|0,0|0|0|0|0|0|0|0|0|0,0|0|0|0|0|0|0|0|0|0,0|0|0|0|0|0|0|0|0|0,0|0|0|0|0|0|0|0|0|0,0|0|0|0|0|0|0|0|0|0,0|0|0|0|0|0|0|0|0|0,0|0|0|0|0|0|0|0|0|0,0|0|0|0|0|0|0|0|0|0,0|0|0|0|0|0|0|0|0|0,0|0|0|0|0|0|0|0|0|0,0|0|0|0|0|0|0|0|0|0,0|0|0|0|0|0|0|0|0|0,0|0|0|0|0|0|0|0|0|0,0|0|0|0|0|0|0|0|0|0,0|0|0|0|0|0|0|0|0|0,0|0|0|0|0|0|0|0|0|0,0|0|0|0|0|0|0|0|0|0,0|0|0|0|0|0|0|0|0|0,0|0|0|0|0|0|0|0|0|0,0|0|0|0|0|0|0|0|0|0,0|0|0|0|0|0|0|0|0|0,0|0|0|0|0|0|0|0|0|0,0|0|0|0|0|0|0|0|0|0,0|0|0|0|0|0|0|0|0|0;hap_faf_hom=0.00000e+00|0.00000e+00|0.00000e+00|0.00000e+00|0.00000e+00|0.00000e+00|0.00000e+00|0.00000e+00|0.00000e+00|0.00000e+00|0.00000e+00|0.00000e+00|0.00000e+00|0.00000e+00|0.00000e+00|0.00000e+00|0.00000e+00|0.00000e+00|0.00000e+00|0.00000e+00|0.00000e+00|0.00000e+00|0.00000e+00|0.00000e+00|0.00000e+00|0.00000e+00|0.00000e+00|0.00000e+00|0.00000e+00;faf_hapmax_hom=0.00000;pop_AN=14345|392|5718|1415|1482|4892|25848|826|1493|20;pop_AC_het=0|0|0|0|0|0|0|0|0|0;pop_AC_hom=0|0|0|0|0|0|0|0|0|0;pop_AF_hom=0.00000e+00|0.00000e+00|0.00000e+00|0.00000e+00|0.00000e+00|0.00000e+00|0.00000e+00|0.00000e+00|0.00000e+00|0.00000e+00;pop_AF_het=0.00000e+00|0.00000e+00|0.00000e+00|0.00000e+00|0.00000e+00|0.00000e+00|0.00000e+00|0.00000e+00|0.00000e+00|0.00000e+00;pop_hl_hist=0|0|0|0|0|0|0|0|0|0,0|0|0|0|0|0|0|0|0|0,0|0|0|0|0|0|0|0|0|0,0|0|0|0|0|0|0|0|0|0,0|0|0|0|0|0|0|0|0|0,0|0|0|0|0|0|0|0|0|0,0|0|0|0|0|0|0|0|0|0,0|0|0|0|0|0|0|0|0|0,0|0|0|0|0|0|0|0|0|0,0|0|0|0|0|0|0|0|0|0;age_hist_hom_bin_freq=0|0|0|0|0|0|0|0|0|0;age_hist_hom_n_smaller=0;age_hist_hom_n_larger=0;age_hist_het_bin_freq=0|0|0|0|0|0|0|0|0|0;age_hist_het_n_smaller=0;age_hist_het_n_larger=0;dp_hist_all_n_larger=29245;dp_hist_alt_n_larger=0;dp_hist_all_bin_freq=0|13|576|2102|3006|3395|3904|4318|4771|5101;dp_hist_alt_bin_freq=0|0|0|0|0|0|0|0|0|0
chrM	305	.	C	CCCCCCCCCCCCCCCCCCCCCCCCCCCCCCCCCCCA	.	npg	filters=npg;variant_collapsed=C305CCCCCCCCCCCCCCCCCCCCCCCCCCCCCCCCCCCA;vep=CCCCCCCCCCCCCCCCCCCCCCCCCCCCCCCCCCA|intergenic_variant|MODIFIER|||Intergenic||||||||||||1|||insertion||||||||||||||||||||||||;base_qual_hist=3|0|0|0|0|0|0|0|0|0;position_hist=4|0|0|0|0|0|0|0|0|0;strand_bias_hist=0|0|0|0|0|0|0|0|0|0;weak_evidence_hist=0|0|0|0|0|0|0|0|0|0;contamination_hist=0|0|0|0|0|0|0|0|0|0;heteroplasmy_below_min_het_threshold_hist=4|0|0|0|0|0|0|0|0|0;excluded_AC=4;AN=56430;AC_hom=0;AC_het=0;hl_hist=0|0|0|0|0|0|0|0|0|0;dp_mean=2209.51;mq_mean=.;tlod_mean=.;AF_hom=0.00000;AF_het=0.00000;max_hl=0.00000;hap_AN=2679|1537|868|603|34|282|91|14783|701|934|3144|2732|663|2977|4724|5672|126|1|1298|366|7|393|3080|6036|1233|819|546|12|89;hap_AC_het=0|0|0|0|0|0|0|0|0|0|0|0|0|0|0|0|0|0|0|0|0|0|0|0|0|0|0|0|0;hap_AC_hom=0|0|0|0|0|0|0|0|0|0|0|0|0|0|0|0|0|0|0|0|0|0|0|0|0|0|0|0|0;hap_AF_hom=0.00000e+00|0.00000e+00|0.00000e+00|0.00000e+00|0.00000e+00|0.00000e+00|0.00000e+00|0.00000e+00|0.00000e+00|0.00000e+00|0.00000e+00|0.00000e+00|0.00000e+00|0.00000e+00|0.00000e+00|0.00000e+00|0.00000e+00|0.00000e+00|0.00000e+00|0.00000e+00|0.00000e+00|0.00000e+00|0.00000e+00|0.00000e+00|0.00000e+00|0.00000e+00|0.00000e+00|0.00000e+00|0.00000e+00;hap_AF_het=0.00000e+00|0.00000e+00|0.00000e+00|0.00000e+00|0.00000e+00|0.00000e+00|0.00000e+00|0.00000e+00|0.00000e+00|0.00000e+00|0.00000e+00|0.00000e+00|0.00000e+00|0.00000e+00|0.00000e+00|0.00000e+00|0.00000e+00|0.00000e+00|0.00000e+00|0.00000e+00|0.00000e+00|0.00000e+00|0.00000e+00|0.00000e+00|0.00000e+00|0.00000e+00|0.00000e+00|0.00000e+00|0.00000e+00;hap_hl_hist=0|0|0|0|0|0|0|0|0|0,0|0|0|0|0|0|0|0|0|0,0|0|0|0|0|0|0|0|0|0,0|0|0|0|0|0|0|0|0|0,0|0|0|0|0|0|0|0|0|0,0|0|0|0|0|0|0|0|0|0,0|0|0|0|0|0|0|0|0|0,0|0|0|0|0|0|0|0|0|0,0|0|0|0|0|0|0|0|0|0,0|0|0|0|0|0|0|0|0|0,0|0|0|0|0|0|0|0|0|0,0|0|0|0|0|0|0|0|0|0,0|0|0|0|0|0|0|0|0|0,0|0|0|0|0|0|0|0|0|0,0|0|0|0|0|0|0|0|0|0,0|0|0|0|0|0|0|0|0|0,0|0|0|0|0|0|0|0|0|0,0|0|0|0|0|0|0|0|0|0,0|0|0|0|0|0|0|0|0|0,0|0|0|0|0|0|0|0|0|0,0|0|0|0|0|0|0|0|0|0,0|0|0|0|0|0|0|0|0|0,0|0|0|0|0|0|0|0|0|0,0|0|0|0|0|0|0|0|0|0,0|0|0|0|0|0|0|0|0|0,0|0|0|0|0|0|0|0|0|0,0|0|0|0|0|0|0|0|0|0,0|0|0|0|0|0|0|0|0|0,0|0|0|0|0|0|0|0|0|0;hap_faf_hom=0.00000e+00|0.00000e+00|0.00000e+00|0.00000e+00|0.00000e+00|0.00000e+00|0.00000e+00|0.00000e+00|0.00000e+00|0.00000e+00|0.00000e+00|0.00000e+00|0.00000e+00|0.00000e+00|0.00000e+00|0.00000e+00|0.00000e+00|0.00000e+00|0.00000e+00|0.00000e+00|0.00000e+00|0.00000e+00|0.00000e+00|0.00000e+00|0.00000e+00|0.00000e+00|0.00000e+00|0.00000e+00|0.00000e+00;faf_hapmax_hom=0.00000;pop_AN=14347|392|5717|1415|1482|4892|25846|826|1493|20;pop_AC_het=0|0|0|0|0|0|0|0|0|0;pop_AC_hom=0|0|0|0|0|0|0|0|0|0;pop_AF_hom=0.00000e+00|0.00000e+00|0.00000e+00|0.00000e+00|0.00000e+00|0.00000e+00|0.00000e+00|0.00000e+00|0.00000e+00|0.00000e+00;pop_AF_het=0.00000e+00|0.00000e+00|0.00000e+00|0.00000e+00|0.00000e+00|0.00000e+00|0.00000e+00|0.00000e+00|0.00000e+00|0.00000e+00;pop_hl_hist=0|0|0|0|0|0|0|0|0|0,0|0|0|0|0|0|0|0|0|0,0|0|0|0|0|0|0|0|0|0,0|0|0|0|0|0|0|0|0|0,0|0|0|0|0|0|0|0|0|0,0|0|0|0|0|0|0|0|0|0,0|0|0|0|0|0|0|0|0|0,0|0|0|0|0|0|0|0|0|0,0|0|0|0|0|0|0|0|0|0,0|0|0|0|0|0|0|0|0|0;age_hist_hom_bin_freq=0|0|0|0|0|0|0|0|0|0;age_hist_hom_n_smaller=0;age_hist_hom_n_larger=0;age_hist_het_bin_freq=0|0|0|0|0|0|0|0|0|0;age_hist_het_n_smaller=0;age_hist_het_n_larger=0;dp_hist_all_n_larger=29245;dp_hist_alt_n_larger=0;dp_hist_all_bin_freq=0|13|576|2102|3005|3395|3904|4317|4771|5102;dp_hist_alt_bin_freq=0|0|0|0|0|0|0|0|0|0
chrM	305	.	C	CCCCCCCCCCCCCCCCCCCCCCCCCCCCCCCCCCCACACA	.	npg	filters=npg;variant_collapsed=C305CCCCCCCCCCCCCCCCCCCCCCCCCCCCCCCCCCCACACA;vep=CCCCCCCCCCCCCCCCCCCCCCCCCCCCCCCCCCACACA|intergenic_variant|MODIFIER|||Intergenic||||||||||||1|||insertion||||||||||||||||||||||||;base_qual_hist=1|0|0|0|0|0|0|0|0|0;position_hist=1|0|0|0|0|0|0|0|0|0;strand_bias_hist=0|0|0|0|0|0|0|0|0|0;weak_evidence_hist=1|0|0|0|0|0|0|0|0|0;contamination_hist=0|0|0|0|0|0|0|0|0|0;heteroplasmy_below_min_het_threshold_hist=1|0|0|0|0|0|0|0|0|0;excluded_AC=1;AN=56433;AC_hom=0;AC_het=0;hl_hist=0|0|0|0|0|0|0|0|0|0;dp_mean=2209.63;mq_mean=.;tlod_mean=.;AF_hom=0.00000;AF_het=0.00000;max_hl=0.00000;hap_AN=2680|1537|868|603|34|282|91|14783|701|934|3144|2732|663|2977|4724|5672|126|1|1298|366|7|393|3080|6037|1234|819|546|12|89;hap_AC_het=0|0|0|0|0|0|0|0|0|0|0|0|0|0|0|0|0|0|0|0|0|0|0|0|0|0|0|0|0;hap_AC_hom=0|0|0|0|0|0|0|0|0|0|0|0|0|0|0|0|0|0|0|0|0|0|0|0|0|0|0|0|0;hap_AF_hom=0.00000e+00|0.00000e+00|0.00000e+00|0.00000e+00|0.00000e+00|0.00000e+00|0.00000e+00|0.00000e+00|0.00000e+00|0.00000e+00|0.00000e+00|0.00000e+00|0.00000e+00|0.00000e+00|0.00000e+00|0.00000e+00|0.00000e+00|0.00000e+00|0.00000e+00|0.00000e+00|0.00000e+00|0.00000e+00|0.00000e+00|0.00000e+00|0.00000e+00|0.00000e+00|0.00000e+00|0.00000e+00|0.00000e+00;hap_AF_het=0.00000e+00|0.00000e+00|0.00000e+00|0.00000e+00|0.00000e+00|0.00000e+00|0.00000e+00|0.00000e+00|0.00000e+00|0.00000e+00|0.00000e+00|0.00000e+00|0.00000e+00|0.00000e+00|0.00000e+00|0.00000e+00|0.00000e+00|0.00000e+00|0.00000e+00|0.00000e+00|0.00000e+00|0.00000e+00|0.00000e+00|0.00000e+00|0.00000e+00|0.00000e+00|0.00000e+00|0.00000e+00|0.00000e+00;hap_hl_hist=0|0|0|0|0|0|0|0|0|0,0|0|0|0|0|0|0|0|0|0,0|0|0|0|0|0|0|0|0|0,0|0|0|0|0|0|0|0|0|0,0|0|0|0|0|0|0|0|0|0,0|0|0|0|0|0|0|0|0|0,0|0|0|0|0|0|0|0|0|0,0|0|0|0|0|0|0|0|0|0,0|0|0|0|0|0|0|0|0|0,0|0|0|0|0|0|0|0|0|0,0|0|0|0|0|0|0|0|0|0,0|0|0|0|0|0|0|0|0|0,0|0|0|0|0|0|0|0|0|0,0|0|0|0|0|0|0|0|0|0,0|0|0|0|0|0|0|0|0|0,0|0|0|0|0|0|0|0|0|0,0|0|0|0|0|0|0|0|0|0,0|0|0|0|0|0|0|0|0|0,0|0|0|0|0|0|0|0|0|0,0|0|0|0|0|0|0|0|0|0,0|0|0|0|0|0|0|0|0|0,0|0|0|0|0|0|0|0|0|0,0|0|0|0|0|0|0|0|0|0,0|0|0|0|0|0|0|0|0|0,0|0|0|0|0|0|0|0|0|0,0|0|0|0|0|0|0|0|0|0,0|0|0|0|0|0|0|0|0|0,0|0|0|0|0|0|0|0|0|0,0|0|0|0|0|0|0|0|0|0;hap_faf_hom=0.00000e+00|0.00000e+00|0.00000e+00|0.00000e+00|0.00000e+00|0.00000e+00|0.00000e+00|0.00000e+00|0.00000e+00|0.00000e+00|0.00000e+00|0.00000e+00|0.00000e+00|0.00000e+00|0.00000e+00|0.00000e+00|0.00000e+00|0.00000e+00|0.00000e+00|0.00000e+00|0.00000e+00|0.00000e+00|0.00000e+00|0.00000e+00|0.00000e+00|0.00000e+00|0.00000e+00|0.00000e+00|0.00000e+00;faf_hapmax_hom=0.00000;pop_AN=14347|392|5718|1415|1482|4892|25849|825|1493|20;pop_AC_het=0|0|0|0|0|0|0|0|0|0;pop_AC_hom=0|0|0|0|0|0|0|0|0|0;pop_AF_hom=0.00000e+00|0.00000e+00|0.00000e+00|0.00000e+00|0.00000e+00|0.00000e+00|0.00000e+00|0.00000e+00|0.00000e+00|0.00000e+00;pop_AF_het=0.00000e+00|0.00000e+00|0.00000e+00|0.00000e+00|0.00000e+00|0.00000e+00|0.00000e+00|0.00000e+00|0.00000e+00|0.00000e+00;pop_hl_hist=0|0|0|0|0|0|0|0|0|0,0|0|0|0|0|0|0|0|0|0,0|0|0|0|0|0|0|0|0|0,0|0|0|0|0|0|0|0|0|0,0|0|0|0|0|0|0|0|0|0,0|0|0|0|0|0|0|0|0|0,0|0|0|0|0|0|0|0|0|0,0|0|0|0|0|0|0|0|0|0,0|0|0|0|0|0|0|0|0|0,0|0|0|0|0|0|0|0|0|0;age_hist_hom_bin_freq=0|0|0|0|0|0|0|0|0|0;age_hist_hom_n_smaller=0;age_hist_hom_n_larger=0;age_hist_het_bin_freq=0|0|0|0|0|0|0|0|0|0;age_hist_het_n_smaller=0;age_hist_het_n_larger=0;dp_hist_all_n_larger=29248;dp_hist_alt_n_larger=0;dp_hist_all_bin_freq=0|13|576|2102|3004|3395|3904|4318|4771|5102;dp_hist_alt_bin_freq=0|0|0|0|0|0|0|0|0|0
chrM	305	.	C	CCCCCCCCCCCCCCCCCCCCCCCCCCCCCCCCCCCCA	.	npg	filters=npg;variant_collapsed=C305CCCCCCCCCCCCCCCCCCCCCCCCCCCCCCCCCCCCA;vep=CCCCCCCCCCCCCCCCCCCCCCCCCCCCCCCCCCCA|intergenic_variant|MODIFIER|||Intergenic||||||||||||1|||insertion||||||||||||||||||||||||;base_qual_hist=1|0|0|0|0|0|0|0|0|0;position_hist=1|0|0|0|0|0|0|0|0|0;strand_bias_hist=0|0|0|0|0|0|0|0|0|0;weak_evidence_hist=0|0|0|0|0|0|0|0|0|0;contamination_hist=0|0|0|0|0|0|0|0|0|0;heteroplasmy_below_min_het_threshold_hist=1|0|0|0|0|0|0|0|0|0;excluded_AC=1;AN=56433;AC_hom=0;AC_het=0;hl_hist=0|0|0|0|0|0|0|0|0|0;dp_mean=2209.58;mq_mean=.;tlod_mean=.;AF_hom=0.00000;AF_het=0.00000;max_hl=0.00000;hap_AN=2680|1537|868|603|34|282|91|14783|701|934|3144|2732|663|2977|4724|5672|126|1|1298|366|7|393|3080|6037|1234|819|546|12|89;hap_AC_het=0|0|0|0|0|0|0|0|0|0|0|0|0|0|0|0|0|0|0|0|0|0|0|0|0|0|0|0|0;hap_AC_hom=0|0|0|0|0|0|0|0|0|0|0|0|0|0|0|0|0|0|0|0|0|0|0|0|0|0|0|0|0;hap_AF_hom=0.00000e+00|0.00000e+00|0.00000e+00|0.00000e+00|0.00000e+00|0.00000e+00|0.00000e+00|0.00000e+00|0.00000e+00|0.00000e+00|0.00000e+00|0.00000e+00|0.00000e+00|0.00000e+00|0.00000e+00|0.00000e+00|0.00000e+00|0.00000e+00|0.00000e+00|0.00000e+00|0.00000e+00|0.00000e+00|0.00000e+00|0.00000e+00|0.00000e+00|0.00000e+00|0.00000e+00|0.00000e+00|0.00000e+00;hap_AF_het=0.00000e+00|0.00000e+00|0.00000e+00|0.00000e+00|0.00000e+00|0.00000e+00|0.00000e+00|0.00000e+00|0.00000e+00|0.00000e+00|0.00000e+00|0.00000e+00|0.00000e+00|0.00000e+00|0.00000e+00|0.00000e+00|0.00000e+00|0.00000e+00|0.00000e+00|0.00000e+00|0.00000e+00|0.00000e+00|0.00000e+00|0.00000e+00|0.00000e+00|0.00000e+00|0.00000e+00|0.00000e+00|0.00000e+00;hap_hl_hist=0|0|0|0|0|0|0|0|0|0,0|0|0|0|0|0|0|0|0|0,0|0|0|0|0|0|0|0|0|0,0|0|0|0|0|0|0|0|0|0,0|0|0|0|0|0|0|0|0|0,0|0|0|0|0|0|0|0|0|0,0|0|0|0|0|0|0|0|0|0,0|0|0|0|0|0|0|0|0|0,0|0|0|0|0|0|0|0|0|0,0|0|0|0|0|0|0|0|0|0,0|0|0|0|0|0|0|0|0|0,0|0|0|0|0|0|0|0|0|0,0|0|0|0|0|0|0|0|0|0,0|0|0|0|0|0|0|0|0|0,0|0|0|0|0|0|0|0|0|0,0|0|0|0|0|0|0|0|0|0,0|0|0|0|0|0|0|0|0|0,0|0|0|0|0|0|0|0|0|0,0|0|0|0|0|0|0|0|0|0,0|0|0|0|0|0|0|0|0|0,0|0|0|0|0|0|0|0|0|0,0|0|0|0|0|0|0|0|0|0,0|0|0|0|0|0|0|0|0|0,0|0|0|0|0|0|0|0|0|0,0|0|0|0|0|0|0|0|0|0,0|0|0|0|0|0|0|0|0|0,0|0|0|0|0|0|0|0|0|0,0|0|0|0|0|0|0|0|0|0,0|0|0|0|0|0|0|0|0|0;hap_faf_hom=0.00000e+00|0.00000e+00|0.00000e+00|0.00000e+00|0.00000e+00|0.00000e+00|0.00000e+00|0.00000e+00|0.00000e+00|0.00000e+00|0.00000e+00|0.00000e+00|0.00000e+00|0.00000e+00|0.00000e+00|0.00000e+00|0.00000e+00|0.00000e+00|0.00000e+00|0.00000e+00|0.00000e+00|0.00000e+00|0.00000e+00|0.00000e+00|0.00000e+00|0.00000e+00|0.00000e+00|0.00000e+00|0.00000e+00;faf_hapmax_hom=0.00000;pop_AN=14347|392|5718|1415|1482|4892|25848|826|1493|20;pop_AC_het=0|0|0|0|0|0|0|0|0|0;pop_AC_hom=0|0|0|0|0|0|0|0|0|0;pop_AF_hom=0.00000e+00|0.00000e+00|0.00000e+00|0.00000e+00|0.00000e+00|0.00000e+00|0.00000e+00|0.00000e+00|0.00000e+00|0.00000e+00;pop_AF_het=0.00000e+00|0.00000e+00|0.00000e+00|0.00000e+00|0.00000e+00|0.00000e+00|0.00000e+00|0.00000e+00|0.00000e+00|0.00000e+00;pop_hl_hist=0|0|0|0|0|0|0|0|0|0,0|0|0|0|0|0|0|0|0|0,0|0|0|0|0|0|0|0|0|0,0|0|0|0|0|0|0|0|0|0,0|0|0|0|0|0|0|0|0|0,0|0|0|0|0|0|0|0|0|0,0|0|0|0|0|0|0|0|0|0,0|0|0|0|0|0|0|0|0|0,0|0|0|0|0|0|0|0|0|0,0|0|0|0|0|0|0|0|0|0;age_hist_hom_bin_freq=0|0|0|0|0|0|0|0|0|0;age_hist_hom_n_smaller=0;age_hist_hom_n_larger=0;age_hist_het_bin_freq=0|0|0|0|0|0|0|0|0|0;age_hist_het_n_smaller=0;age_hist_het_n_larger=0;dp_hist_all_n_larger=29247;dp_hist_alt_n_larger=0;dp_hist_all_bin_freq=0|13|576|2102|3005|3395|3904|4318|4771|5102;dp_hist_alt_bin_freq=0|0|0|0|0|0|0|0|0|0
chrM	305	.	C	CCCCCCCCCCCCCCCCCCCCCCCCCCCCCCCCCCCCCCA	.	npg	filters=npg;variant_collapsed=C305CCCCCCCCCCCCCCCCCCCCCCCCCCCCCCCCCCCCCCA;vep=CCCCCCCCCCCCCCCCCCCCCCCCCCCCCCCCCCCCCA|intergenic_variant|MODIFIER|||Intergenic||||||||||||1|||insertion||||||||||||||||||||||||;base_qual_hist=1|0|0|0|0|0|0|0|0|0;position_hist=1|0|0|0|0|0|0|0|0|0;strand_bias_hist=0|0|0|0|0|0|0|0|0|0;weak_evidence_hist=0|0|0|0|0|0|0|0|0|0;contamination_hist=0|0|0|0|0|0|0|0|0|0;heteroplasmy_below_min_het_threshold_hist=1|0|0|0|0|0|0|0|0|0;excluded_AC=1;AN=56433;AC_hom=0;AC_het=0;hl_hist=0|0|0|0|0|0|0|0|0|0;dp_mean=2209.62;mq_mean=.;tlod_mean=.;AF_hom=0.00000;AF_het=0.00000;max_hl=0.00000;hap_AN=2680|1537|868|603|34|282|91|14783|701|934|3144|2732|663|2977|4724|5672|126|1|1298|366|7|393|3080|6037|1234|819|546|12|89;hap_AC_het=0|0|0|0|0|0|0|0|0|0|0|0|0|0|0|0|0|0|0|0|0|0|0|0|0|0|0|0|0;hap_AC_hom=0|0|0|0|0|0|0|0|0|0|0|0|0|0|0|0|0|0|0|0|0|0|0|0|0|0|0|0|0;hap_AF_hom=0.00000e+00|0.00000e+00|0.00000e+00|0.00000e+00|0.00000e+00|0.00000e+00|0.00000e+00|0.00000e+00|0.00000e+00|0.00000e+00|0.00000e+00|0.00000e+00|0.00000e+00|0.00000e+00|0.00000e+00|0.00000e+00|0.00000e+00|0.00000e+00|0.00000e+00|0.00000e+00|0.00000e+00|0.00000e+00|0.00000e+00|0.00000e+00|0.00000e+00|0.00000e+00|0.00000e+00|0.00000e+00|0.00000e+00;hap_AF_het=0.00000e+00|0.00000e+00|0.00000e+00|0.00000e+00|0.00000e+00|0.00000e+00|0.00000e+00|0.00000e+00|0.00000e+00|0.00000e+00|0.00000e+00|0.00000e+00|0.00000e+00|0.00000e+00|0.00000e+00|0.00000e+00|0.00000e+00|0.00000e+00|0.00000e+00|0.00000e+00|0.00000e+00|0.00000e+00|0.00000e+00|0.00000e+00|0.00000e+00|0.00000e+00|0.00000e+00|0.00000e+00|0.00000e+00;hap_hl_hist=0|0|0|0|0|0|0|0|0|0,0|0|0|0|0|0|0|0|0|0,0|0|0|0|0|0|0|0|0|0,0|0|0|0|0|0|0|0|0|0,0|0|0|0|0|0|0|0|0|0,0|0|0|0|0|0|0|0|0|0,0|0|0|0|0|0|0|0|0|0,0|0|0|0|0|0|0|0|0|0,0|0|0|0|0|0|0|0|0|0,0|0|0|0|0|0|0|0|0|0,0|0|0|0|0|0|0|0|0|0,0|0|0|0|0|0|0|0|0|0,0|0|0|0|0|0|0|0|0|0,0|0|0|0|0|0|0|0|0|0,0|0|0|0|0|0|0|0|0|0,0|0|0|0|0|0|0|0|0|0,0|0|0|0|0|0|0|0|0|0,0|0|0|0|0|0|0|0|0|0,0|0|0|0|0|0|0|0|0|0,0|0|0|0|0|0|0|0|0|0,0|0|0|0|0|0|0|0|0|0,0|0|0|0|0|0|0|0|0|0,0|0|0|0|0|0|0|0|0|0,0|0|0|0|0|0|0|0|0|0,0|0|0|0|0|0|0|0|0|0,0|0|0|0|0|0|0|0|0|0,0|0|0|0|0|0|0|0|0|0,0|0|0|0|0|0|0|0|0|0,0|0|0|0|0|0|0|0|0|0;hap_faf_hom=0.00000e+00|0.00000e+00|0.00000e+00|0.00000e+00|0.00000e+00|0.00000e+00|0.00000e+00|0.00000e+00|0.00000e+00|0.00000e+00|0.00000e+00|0.00000e+00|0.00000e+00|0.00000e+00|0.00000e+00|0.00000e+00|0.00000e+00|0.00000e+00|0.00000e+00|0.00000e+00|0.00000e+00|0.00000e+00|0.00000e+00|0.00000e+00|0.00000e+00|0.00000e+00|0.00000e+00|0.00000e+00|0.00000e+00;faf_hapmax_hom=0.00000;pop_AN=14347|392|5718|1415|1482|4892|25848|826|1493|20;pop_AC_het=0|0|0|0|0|0|0|0|0|0;pop_AC_hom=0|0|0|0|0|0|0|0|0|0;pop_AF_hom=0.00000e+00|0.00000e+00|0.00000e+00|0.00000e+00|0.00000e+00|0.00000e+00|0.00000e+00|0.00000e+00|0.00000e+00|0.00000e+00;pop_AF_het=0.00000e+00|0.00000e+00|0.00000e+00|0.00000e+00|0.00000e+00|0.00000e+00|0.00000e+00|0.00000e+00|0.00000e+00|0.00000e+00;pop_hl_hist=0|0|0|0|0|0|0|0|0|0,0|0|0|0|0|0|0|0|0|0,0|0|0|0|0|0|0|0|0|0,0|0|0|0|0|0|0|0|0|0,0|0|0|0|0|0|0|0|0|0,0|0|0|0|0|0|0|0|0|0,0|0|0|0|0|0|0|0|0|0,0|0|0|0|0|0|0|0|0|0,0|0|0|0|0|0|0|0|0|0,0|0|0|0|0|0|0|0|0|0;age_hist_hom_bin_freq=0|0|0|0|0|0|0|0|0|0;age_hist_hom_n_smaller=0;age_hist_hom_n_larger=0;age_hist_het_bin_freq=0|0|0|0|0|0|0|0|0|0;age_hist_het_n_smaller=0;age_hist_het_n_larger=0;dp_hist_all_n_larger=29248;dp_hist_alt_n_larger=0;dp_hist_all_bin_freq=0|13|576|2102|3005|3395|3904|4318|4771|5101;dp_hist_alt_bin_freq=0|0|0|0|0|0|0|0|0|0
chrM	305	.	C	CCCCCCCCCCCCCCCCCCCCCCCCCCCCCCCCCCCCCCCA	.	npg	filters=npg;variant_collapsed=C305CCCCCCCCCCCCCCCCCCCCCCCCCCCCCCCCCCCCCCCA;vep=CCCCCCCCCCCCCCCCCCCCCCCCCCCCCCCCCCCCCCA|intergenic_variant|MODIFIER|||Intergenic||||||||||||1|||insertion||||||||||||||||||||||||;base_qual_hist=1|0|0|0|0|0|0|0|0|0;position_hist=1|0|0|0|0|0|0|0|0|0;strand_bias_hist=0|0|0|0|0|0|0|0|0|0;weak_evidence_hist=1|0|0|0|0|0|0|0|0|0;contamination_hist=0|0|0|0|0|0|0|0|0|0;heteroplasmy_below_min_het_threshold_hist=1|0|0|0|0|0|0|0|0|0;excluded_AC=1;AN=56433;AC_hom=0;AC_het=0;hl_hist=0|0|0|0|0|0|0|0|0|0;dp_mean=2209.63;mq_mean=.;tlod_mean=.;AF_hom=0.00000;AF_het=0.00000;max_hl=0.00000;hap_AN=2680|1537|868|603|34|282|91|14783|701|934|3144|2732|663|2977|4724|5672|126|1|1298|366|7|393|3080|6037|1234|819|546|12|89;hap_AC_het=0|0|0|0|0|0|0|0|0|0|0|0|0|0|0|0|0|0|0|0|0|0|0|0|0|0|0|0|0;hap_AC_hom=0|0|0|0|0|0|0|0|0|0|0|0|0|0|0|0|0|0|0|0|0|0|0|0|0|0|0|0|0;hap_AF_hom=0.00000e+00|0.00000e+00|0.00000e+00|0.00000e+00|0.00000e+00|0.00000e+00|0.00000e+00|0.00000e+00|0.00000e+00|0.00000e+00|0.00000e+00|0.00000e+00|0.00000e+00|0.00000e+00|0.00000e+00|0.00000e+00|0.00000e+00|0.00000e+00|0.00000e+00|0.00000e+00|0.00000e+00|0.00000e+00|0.00000e+00|0.00000e+00|0.00000e+00|0.00000e+00|0.00000e+00|0.00000e+00|0.00000e+00;hap_AF_het=0.00000e+00|0.00000e+00|0.00000e+00|0.00000e+00|0.00000e+00|0.00000e+00|0.00000e+00|0.00000e+00|0.00000e+00|0.00000e+00|0.00000e+00|0.00000e+00|0.00000e+00|0.00000e+00|0.00000e+00|0.00000e+00|0.00000e+00|0.00000e+00|0.00000e+00|0.00000e+00|0.00000e+00|0.00000e+00|0.00000e+00|0.00000e+00|0.00000e+00|0.00000e+00|0.00000e+00|0.00000e+00|0.00000e+00;hap_hl_hist=0|0|0|0|0|0|0|0|0|0,0|0|0|0|0|0|0|0|0|0,0|0|0|0|0|0|0|0|0|0,0|0|0|0|0|0|0|0|0|0,0|0|0|0|0|0|0|0|0|0,0|0|0|0|0|0|0|0|0|0,0|0|0|0|0|0|0|0|0|0,0|0|0|0|0|0|0|0|0|0,0|0|0|0|0|0|0|0|0|0,0|0|0|0|0|0|0|0|0|0,0|0|0|0|0|0|0|0|0|0,0|0|0|0|0|0|0|0|0|0,0|0|0|0|0|0|0|0|0|0,0|0|0|0|0|0|0|0|0|0,0|0|0|0|0|0|0|0|0|0,0|0|0|0|0|0|0|0|0|0,0|0|0|0|0|0|0|0|0|0,0|0|0|0|0|0|0|0|0|0,0|0|0|0|0|0|0|0|0|0,0|0|0|0|0|0|0|0|0|0,0|0|0|0|0|0|0|0|0|0,0|0|0|0|0|0|0|0|0|0,0|0|0|0|0|0|0|0|0|0,0|0|0|0|0|0|0|0|0|0,0|0|0|0|0|0|0|0|0|0,0|0|0|0|0|0|0|0|0|0,0|0|0|0|0|0|0|0|0|0,0|0|0|0|0|0|0|0|0|0,0|0|0|0|0|0|0|0|0|0;hap_faf_hom=0.00000e+00|0.00000e+00|0.00000e+00|0.00000e+00|0.00000e+00|0.00000e+00|0.00000e+00|0.00000e+00|0.00000e+00|0.00000e+00|0.00000e+00|0.00000e+00|0.00000e+00|0.00000e+00|0.00000e+00|0.00000e+00|0.00000e+00|0.00000e+00|0.00000e+00|0.00000e+00|0.00000e+00|0.00000e+00|0.00000e+00|0.00000e+00|0.00000e+00|0.00000e+00|0.00000e+00|0.00000e+00|0.00000e+00;faf_hapmax_hom=0.00000;pop_AN=14347|392|5718|1415|1482|4892|25848|826|1493|20;pop_AC_het=0|0|0|0|0|0|0|0|0|0;pop_AC_hom=0|0|0|0|0|0|0|0|0|0;pop_AF_hom=0.00000e+00|0.00000e+00|0.00000e+00|0.00000e+00|0.00000e+00|0.00000e+00|0.00000e+00|0.00000e+00|0.00000e+00|0.00000e+00;pop_AF_het=0.00000e+00|0.00000e+00|0.00000e+00|0.00000e+00|0.00000e+00|0.00000e+00|0.00000e+00|0.00000e+00|0.00000e+00|0.00000e+00;pop_hl_hist=0|0|0|0|0|0|0|0|0|0,0|0|0|0|0|0|0|0|0|0,0|0|0|0|0|0|0|0|0|0,0|0|0|0|0|0|0|0|0|0,0|0|0|0|0|0|0|0|0|0,0|0|0|0|0|0|0|0|0|0,0|0|0|0|0|0|0|0|0|0,0|0|0|0|0|0|0|0|0|0,0|0|0|0|0|0|0|0|0|0,0|0|0|0|0|0|0|0|0|0;age_hist_hom_bin_freq=0|0|0|0|0|0|0|0|0|0;age_hist_hom_n_smaller=0;age_hist_hom_n_larger=0;age_hist_het_bin_freq=0|0|0|0|0|0|0|0|0|0;age_hist_het_n_smaller=0;age_hist_het_n_larger=0;dp_hist_all_n_larger=29248;dp_hist_alt_n_larger=0;dp_hist_all_bin_freq=0|13|576|2102|3004|3395|3904|4318|4771|5102;dp_hist_alt_bin_freq=0|0|0|0|0|0|0|0|0|0
chrM	305	rs1603218376	C	T	.	npg	filters=npg;variant_collapsed=C305T;vep=T|intergenic_variant|MODIFIER|||Intergenic||||||||||||1|||SNV||||||||||||||||||||||||;base_qual_hist=0|0|0|0|0|0|0|0|0|0;position_hist=0|0|0|0|0|0|0|0|0|0;strand_bias_hist=0|0|0|0|0|0|0|0|0|0;weak_evidence_hist=0|0|0|0|0|0|0|0|0|0;contamination_hist=0|0|0|0|0|0|0|0|0|0;heteroplasmy_below_min_het_threshold_hist=1|0|0|0|0|0|0|0|0|0;excluded_AC=1;AN=56433;AC_hom=0;AC_het=0;hl_hist=0|0|0|0|0|0|0|0|0|0;dp_mean=2209.61;mq_mean=60.0000;tlod_mean=3.53000;AF_hom=0.00000;AF_het=0.00000;max_hl=0.00000;hap_AN=2680|1537|868|603|34|282|91|14783|701|934|3144|2732|663|2977|4724|5672|126|1|1298|366|7|393|3080|6037|1234|819|546|12|89;hap_AC_het=0|0|0|0|0|0|0|0|0|0|0|0|0|0|0|0|0|0|0|0|0|0|0|0|0|0|0|0|0;hap_AC_hom=0|0|0|0|0|0|0|0|0|0|0|0|0|0|0|0|0|0|0|0|0|0|0|0|0|0|0|0|0;hap_AF_hom=0.00000e+00|0.00000e+00|0.00000e+00|0.00000e+00|0.00000e+00|0.00000e+00|0.00000e+00|0.00000e+00|0.00000e+00|0.00000e+00|0.00000e+00|0.00000e+00|0.00000e+00|0.00000e+00|0.00000e+00|0.00000e+00|0.00000e+00|0.00000e+00|0.00000e+00|0.00000e+00|0.00000e+00|0.00000e+00|0.00000e+00|0.00000e+00|0.00000e+00|0.00000e+00|0.00000e+00|0.00000e+00|0.00000e+00;hap_AF_het=0.00000e+00|0.00000e+00|0.00000e+00|0.00000e+00|0.00000e+00|0.00000e+00|0.00000e+00|0.00000e+00|0.00000e+00|0.00000e+00|0.00000e+00|0.00000e+00|0.00000e+00|0.00000e+00|0.00000e+00|0.00000e+00|0.00000e+00|0.00000e+00|0.00000e+00|0.00000e+00|0.00000e+00|0.00000e+00|0.00000e+00|0.00000e+00|0.00000e+00|0.00000e+00|0.00000e+00|0.00000e+00|0.00000e+00;hap_hl_hist=0|0|0|0|0|0|0|0|0|0,0|0|0|0|0|0|0|0|0|0,0|0|0|0|0|0|0|0|0|0,0|0|0|0|0|0|0|0|0|0,0|0|0|0|0|0|0|0|0|0,0|0|0|0|0|0|0|0|0|0,0|0|0|0|0|0|0|0|0|0,0|0|0|0|0|0|0|0|0|0,0|0|0|0|0|0|0|0|0|0,0|0|0|0|0|0|0|0|0|0,0|0|0|0|0|0|0|0|0|0,0|0|0|0|0|0|0|0|0|0,0|0|0|0|0|0|0|0|0|0,0|0|0|0|0|0|0|0|0|0,0|0|0|0|0|0|0|0|0|0,0|0|0|0|0|0|0|0|0|0,0|0|0|0|0|0|0|0|0|0,0|0|0|0|0|0|0|0|0|0,0|0|0|0|0|0|0|0|0|0,0|0|0|0|0|0|0|0|0|0,0|0|0|0|0|0|0|0|0|0,0|0|0|0|0|0|0|0|0|0,0|0|0|0|0|0|0|0|0|0,0|0|0|0|0|0|0|0|0|0,0|0|0|0|0|0|0|0|0|0,0|0|0|0|0|0|0|0|0|0,0|0|0|0|0|0|0|0|0|0,0|0|0|0|0|0|0|0|0|0,0|0|0|0|0|0|0|0|0|0;hap_faf_hom=0.00000e+00|0.00000e+00|0.00000e+00|0.00000e+00|0.00000e+00|0.00000e+00|0.00000e+00|0.00000e+00|0.00000e+00|0.00000e+00|0.00000e+00|0.00000e+00|0.00000e+00|0.00000e+00|0.00000e+00|0.00000e+00|0.00000e+00|0.00000e+00|0.00000e+00|0.00000e+00|0.00000e+00|0.00000e+00|0.00000e+00|0.00000e+00|0.00000e+00|0.00000e+00|0.00000e+00|0.00000e+00|0.00000e+00;faf_hapmax_hom=0.00000;pop_AN=14347|392|5718|1415|1482|4892|25848|826|1493|20;pop_AC_het=0|0|0|0|0|0|0|0|0|0;pop_AC_hom=0|0|0|0|0|0|0|0|0|0;pop_AF_hom=0.00000e+00|0.00000e+00|0.00000e+00|0.00000e+00|0.00000e+00|0.00000e+00|0.00000e+00|0.00000e+00|0.00000e+00|0.00000e+00;pop_AF_het=0.00000e+00|0.00000e+00|0.00000e+00|0.00000e+00|0.00000e+00|0.00000e+00|0.00000e+00|0.00000e+00|0.00000e+00|0.00000e+00;pop_hl_hist=0|0|0|0|0|0|0|0|0|0,0|0|0|0|0|0|0|0|0|0,0|0|0|0|0|0|0|0|0|0,0|0|0|0|0|0|0|0|0|0,0|0|0|0|0|0|0|0|0|0,0|0|0|0|0|0|0|0|0|0,0|0|0|0|0|0|0|0|0|0,0|0|0|0|0|0|0|0|0|0,0|0|0|0|0|0|0|0|0|0,0|0|0|0|0|0|0|0|0|0;age_hist_hom_bin_freq=0|0|0|0|0|0|0|0|0|0;age_hist_hom_n_smaller=0;age_hist_hom_n_larger=0;age_hist_het_bin_freq=0|0|0|0|0|0|0|0|0|0;age_hist_het_n_smaller=0;age_hist_het_n_larger=0;dp_hist_all_n_larger=29247;dp_hist_alt_n_larger=0;dp_hist_all_bin_freq=0|13|576|2102|3005|3395|3904|4318|4771|5102;dp_hist_alt_bin_freq=0|0|0|0|0|0|0|0|0|0
chrM	305	.	CCCCCT	C	.	artifact_prone_site;npg	filters=artifact_prone_site,npg;variant_collapsed=CCCCCT305C;vep=-|intergenic_variant|MODIFIER|||Intergenic||||||||||||1|||deletion||||||||||||||||||||||||;base_qual_hist=0|0|0|0|0|0|0|0|0|0;position_hist=0|0|0|0|0|0|0|0|0|0;strand_bias_hist=0|0|0|0|0|0|0|0|0|0;weak_evidence_hist=0|0|0|0|0|0|0|0|0|0;contamination_hist=0|0|0|0|0|0|0|0|0|0;heteroplasmy_below_min_het_threshold_hist=2|0|0|0|0|0|0|0|0|0;excluded_AC=2;AN=56432;AC_hom=0;AC_het=0;hl_hist=0|0|0|0|0|0|0|0|0|0;dp_mean=2209.56;mq_mean=60.0000;tlod_mean=6.03625;AF_hom=0.00000;AF_het=0.00000;max_hl=0.00000;hap_AN=2680|1537|868|603|34|282|91|14782|701|934|3144|2732|663|2977|4724|5672|126|1|1298|366|7|393|3080|6037|1234|819|546|12|89;hap_AC_het=0|0|0|0|0|0|0|0|0|0|0|0|0|0|0|0|0|0|0|0|0|0|0|0|0|0|0|0|0;hap_AC_hom=0|0|0|0|0|0|0|0|0|0|0|0|0|0|0|0|0|0|0|0|0|0|0|0|0|0|0|0|0;hap_AF_hom=0.00000e+00|0.00000e+00|0.00000e+00|0.00000e+00|0.00000e+00|0.00000e+00|0.00000e+00|0.00000e+00|0.00000e+00|0.00000e+00|0.00000e+00|0.00000e+00|0.00000e+00|0.00000e+00|0.00000e+00|0.00000e+00|0.00000e+00|0.00000e+00|0.00000e+00|0.00000e+00|0.00000e+00|0.00000e+00|0.00000e+00|0.00000e+00|0.00000e+00|0.00000e+00|0.00000e+00|0.00000e+00|0.00000e+00;hap_AF_het=0.00000e+00|0.00000e+00|0.00000e+00|0.00000e+00|0.00000e+00|0.00000e+00|0.00000e+00|0.00000e+00|0.00000e+00|0.00000e+00|0.00000e+00|0.00000e+00|0.00000e+00|0.00000e+00|0.00000e+00|0.00000e+00|0.00000e+00|0.00000e+00|0.00000e+00|0.00000e+00|0.00000e+00|0.00000e+00|0.00000e+00|0.00000e+00|0.00000e+00|0.00000e+00|0.00000e+00|0.00000e+00|0.00000e+00;hap_hl_hist=0|0|0|0|0|0|0|0|0|0,0|0|0|0|0|0|0|0|0|0,0|0|0|0|0|0|0|0|0|0,0|0|0|0|0|0|0|0|0|0,0|0|0|0|0|0|0|0|0|0,0|0|0|0|0|0|0|0|0|0,0|0|0|0|0|0|0|0|0|0,0|0|0|0|0|0|0|0|0|0,0|0|0|0|0|0|0|0|0|0,0|0|0|0|0|0|0|0|0|0,0|0|0|0|0|0|0|0|0|0,0|0|0|0|0|0|0|0|0|0,0|0|0|0|0|0|0|0|0|0,0|0|0|0|0|0|0|0|0|0,0|0|0|0|0|0|0|0|0|0,0|0|0|0|0|0|0|0|0|0,0|0|0|0|0|0|0|0|0|0,0|0|0|0|0|0|0|0|0|0,0|0|0|0|0|0|0|0|0|0,0|0|0|0|0|0|0|0|0|0,0|0|0|0|0|0|0|0|0|0,0|0|0|0|0|0|0|0|0|0,0|0|0|0|0|0|0|0|0|0,0|0|0|0|0|0|0|0|0|0,0|0|0|0|0|0|0|0|0|0,0|0|0|0|0|0|0|0|0|0,0|0|0|0|0|0|0|0|0|0,0|0|0|0|0|0|0|0|0|0,0|0|0|0|0|0|0|0|0|0;hap_faf_hom=0.00000e+00|0.00000e+00|0.00000e+00|0.00000e+00|0.00000e+00|0.00000e+00|0.00000e+00|0.00000e+00|0.00000e+00|0.00000e+00|0.00000e+00|0.00000e+00|0.00000e+00|0.00000e+00|0.00000e+00|0.00000e+00|0.00000e+00|0.00000e+00|0.00000e+00|0.00000e+00|0.00000e+00|0.00000e+00|0.00000e+00|0.00000e+00|0.00000e+00|0.00000e+00|0.00000e+00|0.00000e+00|0.00000e+00;faf_hapmax_hom=0.00000;pop_AN=14347|392|5718|1415|1482|4892|25847|826|1493|20;pop_AC_het=0|0|0|0|0|0|0|0|0|0;pop_AC_hom=0|0|0|0|0|0|0|0|0|0;pop_AF_hom=0.00000e+00|0.00000e+00|0.00000e+00|0.00000e+00|0.00000e+00|0.00000e+00|0.00000e+00|0.00000e+00|0.00000e+00|0.00000e+00;pop_AF_het=0.00000e+00|0.00000e+00|0.00000e+00|0.00000e+00|0.00000e+00|0.00000e+00|0.00000e+00|0.00000e+00|0.00000e+00|0.00000e+00;pop_hl_hist=0|0|0|0|0|0|0|0|0|0,0|0|0|0|0|0|0|0|0|0,0|0|0|0|0|0|0|0|0|0,0|0|0|0|0|0|0|0|0|0,0|0|0|0|0|0|0|0|0|0,0|0|0|0|0|0|0|0|0|0,0|0|0|0|0|0|0|0|0|0,0|0|0|0|0|0|0|0|0|0,0|0|0|0|0|0|0|0|0|0,0|0|0|0|0|0|0|0|0|0;age_hist_hom_bin_freq=0|0|0|0|0|0|0|0|0|0;age_hist_hom_n_smaller=0;age_hist_hom_n_larger=0;age_hist_het_bin_freq=0|0|0|0|0|0|0|0|0|0;age_hist_het_n_smaller=0;age_hist_het_n_larger=0;dp_hist_all_n_larger=29245;dp_hist_alt_n_larger=0;dp_hist_all_bin_freq=0|13|576|2102|3006|3395|3905|4319|4770|5101;dp_hist_alt_bin_freq=0|0|0|0|0|0|0|0|0|0
chrM	306	.	C	CCCCCCCCCCCCCCCCCCCCCA	.	npg	filters=npg;variant_collapsed=C306CCCCCCCCCCCCCCCCCCCCCA;vep=CCCCCCCCCCCCCCCCCCCCA|intergenic_variant|MODIFIER|||Intergenic||||||||||||1|||insertion||||||||||||||||||||||||;base_qual_hist=1|0|0|0|0|0|0|0|0|0;position_hist=1|0|0|0|0|0|0|0|0|0;strand_bias_hist=0|0|0|0|0|0|0|0|0|0;weak_evidence_hist=0|0|0|0|0|0|0|0|0|0;contamination_hist=0|0|0|0|0|0|0|0|0|0;heteroplasmy_below_min_het_threshold_hist=1|0|0|0|0|0|0|0|0|0;excluded_AC=1;AN=56433;AC_hom=0;AC_het=0;hl_hist=0|0|0|0|0|0|0|0|0|0;dp_mean=2196.68;mq_mean=.;tlod_mean=.;AF_hom=0.00000;AF_het=0.00000;max_hl=0.00000;hap_AN=2680|1537|868|603|34|282|91|14784|701|934|3144|2732|663|2977|4724|5672|126|1|1298|365|7|393|3080|6037|1234|819|546|12|89;hap_AC_het=0|0|0|0|0|0|0|0|0|0|0|0|0|0|0|0|0|0|0|0|0|0|0|0|0|0|0|0|0;hap_AC_hom=0|0|0|0|0|0|0|0|0|0|0|0|0|0|0|0|0|0|0|0|0|0|0|0|0|0|0|0|0;hap_AF_hom=0.00000e+00|0.00000e+00|0.00000e+00|0.00000e+00|0.00000e+00|0.00000e+00|0.00000e+00|0.00000e+00|0.00000e+00|0.00000e+00|0.00000e+00|0.00000e+00|0.00000e+00|0.00000e+00|0.00000e+00|0.00000e+00|0.00000e+00|0.00000e+00|0.00000e+00|0.00000e+00|0.00000e+00|0.00000e+00|0.00000e+00|0.00000e+00|0.00000e+00|0.00000e+00|0.00000e+00|0.00000e+00|0.00000e+00;hap_AF_het=0.00000e+00|0.00000e+00|0.00000e+00|0.00000e+00|0.00000e+00|0.00000e+00|0.00000e+00|0.00000e+00|0.00000e+00|0.00000e+00|0.00000e+00|0.00000e+00|0.00000e+00|0.00000e+00|0.00000e+00|0.00000e+00|0.00000e+00|0.00000e+00|0.00000e+00|0.00000e+00|0.00000e+00|0.00000e+00|0.00000e+00|0.00000e+00|0.00000e+00|0.00000e+00|0.00000e+00|0.00000e+00|0.00000e+00;hap_hl_hist=0|0|0|0|0|0|0|0|0|0,0|0|0|0|0|0|0|0|0|0,0|0|0|0|0|0|0|0|0|0,0|0|0|0|0|0|0|0|0|0,0|0|0|0|0|0|0|0|0|0,0|0|0|0|0|0|0|0|0|0,0|0|0|0|0|0|0|0|0|0,0|0|0|0|0|0|0|0|0|0,0|0|0|0|0|0|0|0|0|0,0|0|0|0|0|0|0|0|0|0,0|0|0|0|0|0|0|0|0|0,0|0|0|0|0|0|0|0|0|0,0|0|0|0|0|0|0|0|0|0,0|0|0|0|0|0|0|0|0|0,0|0|0|0|0|0|0|0|0|0,0|0|0|0|0|0|0|0|0|0,0|0|0|0|0|0|0|0|0|0,0|0|0|0|0|0|0|0|0|0,0|0|0|0|0|0|0|0|0|0,0|0|0|0|0|0|0|0|0|0,0|0|0|0|0|0|0|0|0|0,0|0|0|0|0|0|0|0|0|0,0|0|0|0|0|0|0|0|0|0,0|0|0|0|0|0|0|0|0|0,0|0|0|0|0|0|0|0|0|0,0|0|0|0|0|0|0|0|0|0,0|0|0|0|0|0|0|0|0|0,0|0|0|0|0|0|0|0|0|0,0|0|0|0|0|0|0|0|0|0;hap_faf_hom=0.00000e+00|0.00000e+00|0.00000e+00|0.00000e+00|0.00000e+00|0.00000e+00|0.00000e+00|0.00000e+00|0.00000e+00|0.00000e+00|0.00000e+00|0.00000e+00|0.00000e+00|0.00000e+00|0.00000e+00|0.00000e+00|0.00000e+00|0.00000e+00|0.00000e+00|0.00000e+00|0.00000e+00|0.00000e+00|0.00000e+00|0.00000e+00|0.00000e+00|0.00000e+00|0.00000e+00|0.00000e+00|0.00000e+00;faf_hapmax_hom=0.00000;pop_AN=14347|392|5718|1415|1482|4892|25848|826|1493|20;pop_AC_het=0|0|0|0|0|0|0|0|0|0;pop_AC_hom=0|0|0|0|0|0|0|0|0|0;pop_AF_hom=0.00000e+00|0.00000e+00|0.00000e+00|0.00000e+00|0.00000e+00|0.00000e+00|0.00000e+00|0.00000e+00|0.00000e+00|0.00000e+00;pop_AF_het=0.00000e+00|0.00000e+00|0.00000e+00|0.00000e+00|0.00000e+00|0.00000e+00|0.00000e+00|0.00000e+00|0.00000e+00|0.00000e+00;pop_hl_hist=0|0|0|0|0|0|0|0|0|0,0|0|0|0|0|0|0|0|0|0,0|0|0|0|0|0|0|0|0|0,0|0|0|0|0|0|0|0|0|0,0|0|0|0|0|0|0|0|0|0,0|0|0|0|0|0|0|0|0|0,0|0|0|0|0|0|0|0|0|0,0|0|0|0|0|0|0|0|0|0,0|0|0|0|0|0|0|0|0|0,0|0|0|0|0|0|0|0|0|0;age_hist_hom_bin_freq=0|0|0|0|0|0|0|0|0|0;age_hist_hom_n_smaller=0;age_hist_hom_n_larger=0;age_hist_het_bin_freq=0|0|0|0|0|0|0|0|0|0;age_hist_het_n_smaller=0;age_hist_het_n_larger=0;dp_hist_all_n_larger=29048;dp_hist_alt_n_larger=0;dp_hist_all_bin_freq=0|13|588|2143|3034|3417|3951|4350|4793|5096;dp_hist_alt_bin_freq=0|0|0|0|0|0|0|0|0|0
chrM	306	.	C	CCCCCCCCCCCCCCCCCCCCCCCA	.	npg	filters=npg;variant_collapsed=C306CCCCCCCCCCCCCCCCCCCCCCCA;vep=CCCCCCCCCCCCCCCCCCCCCCA|intergenic_variant|MODIFIER|||Intergenic||||||||||||1|||insertion||||||||||||||||||||||||;base_qual_hist=2|0|0|0|0|0|0|0|0|0;position_hist=2|0|0|0|0|0|0|0|0|0;strand_bias_hist=0|0|0|0|0|0|0|0|0|0;weak_evidence_hist=0|0|0|0|0|0|0|0|0|0;contamination_hist=0|0|0|0|0|0|0|0|0|0;heteroplasmy_below_min_het_threshold_hist=2|0|0|0|0|0|0|0|0|0;excluded_AC=2;AN=56432;AC_hom=0;AC_het=0;hl_hist=0|0|0|0|0|0|0|0|0|0;dp_mean=2196.66;mq_mean=.;tlod_mean=.;AF_hom=0.00000;AF_het=0.00000;max_hl=0.00000;hap_AN=2680|1537|868|603|34|282|91|14782|701|934|3144|2732|663|2977|4724|5672|126|1|1298|366|7|393|3080|6037|1234|819|546|12|89;hap_AC_het=0|0|0|0|0|0|0|0|0|0|0|0|0|0|0|0|0|0|0|0|0|0|0|0|0|0|0|0|0;hap_AC_hom=0|0|0|0|0|0|0|0|0|0|0|0|0|0|0|0|0|0|0|0|0|0|0|0|0|0|0|0|0;hap_AF_hom=0.00000e+00|0.00000e+00|0.00000e+00|0.00000e+00|0.00000e+00|0.00000e+00|0.00000e+00|0.00000e+00|0.00000e+00|0.00000e+00|0.00000e+00|0.00000e+00|0.00000e+00|0.00000e+00|0.00000e+00|0.00000e+00|0.00000e+00|0.00000e+00|0.00000e+00|0.00000e+00|0.00000e+00|0.00000e+00|0.00000e+00|0.00000e+00|0.00000e+00|0.00000e+00|0.00000e+00|0.00000e+00|0.00000e+00;hap_AF_het=0.00000e+00|0.00000e+00|0.00000e+00|0.00000e+00|0.00000e+00|0.00000e+00|0.00000e+00|0.00000e+00|0.00000e+00|0.00000e+00|0.00000e+00|0.00000e+00|0.00000e+00|0.00000e+00|0.00000e+00|0.00000e+00|0.00000e+00|0.00000e+00|0.00000e+00|0.00000e+00|0.00000e+00|0.00000e+00|0.00000e+00|0.00000e+00|0.00000e+00|0.00000e+00|0.00000e+00|0.00000e+00|0.00000e+00;hap_hl_hist=0|0|0|0|0|0|0|0|0|0,0|0|0|0|0|0|0|0|0|0,0|0|0|0|0|0|0|0|0|0,0|0|0|0|0|0|0|0|0|0,0|0|0|0|0|0|0|0|0|0,0|0|0|0|0|0|0|0|0|0,0|0|0|0|0|0|0|0|0|0,0|0|0|0|0|0|0|0|0|0,0|0|0|0|0|0|0|0|0|0,0|0|0|0|0|0|0|0|0|0,0|0|0|0|0|0|0|0|0|0,0|0|0|0|0|0|0|0|0|0,0|0|0|0|0|0|0|0|0|0,0|0|0|0|0|0|0|0|0|0,0|0|0|0|0|0|0|0|0|0,0|0|0|0|0|0|0|0|0|0,0|0|0|0|0|0|0|0|0|0,0|0|0|0|0|0|0|0|0|0,0|0|0|0|0|0|0|0|0|0,0|0|0|0|0|0|0|0|0|0,0|0|0|0|0|0|0|0|0|0,0|0|0|0|0|0|0|0|0|0,0|0|0|0|0|0|0|0|0|0,0|0|0|0|0|0|0|0|0|0,0|0|0|0|0|0|0|0|0|0,0|0|0|0|0|0|0|0|0|0,0|0|0|0|0|0|0|0|0|0,0|0|0|0|0|0|0|0|0|0,0|0|0|0|0|0|0|0|0|0;hap_faf_hom=0.00000e+00|0.00000e+00|0.00000e+00|0.00000e+00|0.00000e+00|0.00000e+00|0.00000e+00|0.00000e+00|0.00000e+00|0.00000e+00|0.00000e+00|0.00000e+00|0.00000e+00|0.00000e+00|0.00000e+00|0.00000e+00|0.00000e+00|0.00000e+00|0.00000e+00|0.00000e+00|0.00000e+00|0.00000e+00|0.00000e+00|0.00000e+00|0.00000e+00|0.00000e+00|0.00000e+00|0.00000e+00|0.00000e+00;faf_hapmax_hom=0.00000;pop_AN=14347|392|5718|1415|1482|4892|25847|826|1493|20;pop_AC_het=0|0|0|0|0|0|0|0|0|0;pop_AC_hom=0|0|0|0|0|0|0|0|0|0;pop_AF_hom=0.00000e+00|0.00000e+00|0.00000e+00|0.00000e+00|0.00000e+00|0.00000e+00|0.00000e+00|0.00000e+00|0.00000e+00|0.00000e+00;pop_AF_het=0.00000e+00|0.00000e+00|0.00000e+00|0.00000e+00|0.00000e+00|0.00000e+00|0.00000e+00|0.00000e+00|0.00000e+00|0.00000e+00;pop_hl_hist=0|0|0|0|0|0|0|0|0|0,0|0|0|0|0|0|0|0|0|0,0|0|0|0|0|0|0|0|0|0,0|0|0|0|0|0|0|0|0|0,0|0|0|0|0|0|0|0|0|0,0|0|0|0|0|0|0|0|0|0,0|0|0|0|0|0|0|0|0|0,0|0|0|0|0|0|0|0|0|0,0|0|0|0|0|0|0|0|0|0,0|0|0|0|0|0|0|0|0|0;age_hist_hom_bin_freq=0|0|0|0|0|0|0|0|0|0;age_hist_hom_n_smaller=0;age_hist_hom_n_larger=0;age_hist_het_bin_freq=0|0|0|0|0|0|0|0|0|0;age_hist_het_n_smaller=0;age_hist_het_n_larger=0;dp_hist_all_n_larger=29048;dp_hist_alt_n_larger=0;dp_hist_all_bin_freq=0|13|588|2143|3034|3417|3951|4350|4792|5096;dp_hist_alt_bin_freq=0|0|0|0|0|0|0|0|0|0
chrM	306	.	C	CCCCCCCCCCCCCCCCCCCCCCCCCCCA	.	npg	filters=npg;variant_collapsed=C306CCCCCCCCCCCCCCCCCCCCCCCCCCCA;vep=CCCCCCCCCCCCCCCCCCCCCCCCCCA|intergenic_variant|MODIFIER|||Intergenic||||||||||||1|||insertion||||||||||||||||||||||||;base_qual_hist=1|0|0|0|0|0|0|0|0|0;position_hist=1|0|0|0|0|0|0|0|0|0;strand_bias_hist=0|0|0|0|0|0|0|0|0|0;weak_evidence_hist=1|0|0|0|0|0|0|0|0|0;contamination_hist=0|0|0|0|0|0|0|0|0|0;heteroplasmy_below_min_het_threshold_hist=1|0|0|0|0|0|0|0|0|0;excluded_AC=1;AN=56433;AC_hom=0;AC_het=0;hl_hist=0|0|0|0|0|0|0|0|0|0;dp_mean=2196.73;mq_mean=.;tlod_mean=.;AF_hom=0.00000;AF_het=0.00000;max_hl=0.00000;hap_AN=2680|1537|868|603|34|282|91|14784|701|934|3144|2732|663|2977|4724|5672|126|1|1298|366|7|393|3080|6036|1234|819|546|12|89;hap_AC_het=0|0|0|0|0|0|0|0|0|0|0|0|0|0|0|0|0|0|0|0|0|0|0|0|0|0|0|0|0;hap_AC_hom=0|0|0|0|0|0|0|0|0|0|0|0|0|0|0|0|0|0|0|0|0|0|0|0|0|0|0|0|0;hap_AF_hom=0.00000e+00|0.00000e+00|0.00000e+00|0.00000e+00|0.00000e+00|0.00000e+00|0.00000e+00|0.00000e+00|0.00000e+00|0.00000e+00|0.00000e+00|0.00000e+00|0.00000e+00|0.00000e+00|0.00000e+00|0.00000e+00|0.00000e+00|0.00000e+00|0.00000e+00|0.00000e+00|0.00000e+00|0.00000e+00|0.00000e+00|0.00000e+00|0.00000e+00|0.00000e+00|0.00000e+00|0.00000e+00|0.00000e+00;hap_AF_het=0.00000e+00|0.00000e+00|0.00000e+00|0.00000e+00|0.00000e+00|0.00000e+00|0.00000e+00|0.00000e+00|0.00000e+00|0.00000e+00|0.00000e+00|0.00000e+00|0.00000e+00|0.00000e+00|0.00000e+00|0.00000e+00|0.00000e+00|0.00000e+00|0.00000e+00|0.00000e+00|0.00000e+00|0.00000e+00|0.00000e+00|0.00000e+00|0.00000e+00|0.00000e+00|0.00000e+00|0.00000e+00|0.00000e+00;hap_hl_hist=0|0|0|0|0|0|0|0|0|0,0|0|0|0|0|0|0|0|0|0,0|0|0|0|0|0|0|0|0|0,0|0|0|0|0|0|0|0|0|0,0|0|0|0|0|0|0|0|0|0,0|0|0|0|0|0|0|0|0|0,0|0|0|0|0|0|0|0|0|0,0|0|0|0|0|0|0|0|0|0,0|0|0|0|0|0|0|0|0|0,0|0|0|0|0|0|0|0|0|0,0|0|0|0|0|0|0|0|0|0,0|0|0|0|0|0|0|0|0|0,0|0|0|0|0|0|0|0|0|0,0|0|0|0|0|0|0|0|0|0,0|0|0|0|0|0|0|0|0|0,0|0|0|0|0|0|0|0|0|0,0|0|0|0|0|0|0|0|0|0,0|0|0|0|0|0|0|0|0|0,0|0|0|0|0|0|0|0|0|0,0|0|0|0|0|0|0|0|0|0,0|0|0|0|0|0|0|0|0|0,0|0|0|0|0|0|0|0|0|0,0|0|0|0|0|0|0|0|0|0,0|0|0|0|0|0|0|0|0|0,0|0|0|0|0|0|0|0|0|0,0|0|0|0|0|0|0|0|0|0,0|0|0|0|0|0|0|0|0|0,0|0|0|0|0|0|0|0|0|0,0|0|0|0|0|0|0|0|0|0;hap_faf_hom=0.00000e+00|0.00000e+00|0.00000e+00|0.00000e+00|0.00000e+00|0.00000e+00|0.00000e+00|0.00000e+00|0.00000e+00|0.00000e+00|0.00000e+00|0.00000e+00|0.00000e+00|0.00000e+00|0.00000e+00|0.00000e+00|0.00000e+00|0.00000e+00|0.00000e+00|0.00000e+00|0.00000e+00|0.00000e+00|0.00000e+00|0.00000e+00|0.00000e+00|0.00000e+00|0.00000e+00|0.00000e+00|0.00000e+00;faf_hapmax_hom=0.00000;pop_AN=14347|392|5717|1415|1482|4892|25849|826|1493|20;pop_AC_het=0|0|0|0|0|0|0|0|0|0;pop_AC_hom=0|0|0|0|0|0|0|0|0|0;pop_AF_hom=0.00000e+00|0.00000e+00|0.00000e+00|0.00000e+00|0.00000e+00|0.00000e+00|0.00000e+00|0.00000e+00|0.00000e+00|0.00000e+00;pop_AF_het=0.00000e+00|0.00000e+00|0.00000e+00|0.00000e+00|0.00000e+00|0.00000e+00|0.00000e+00|0.00000e+00|0.00000e+00|0.00000e+00;pop_hl_hist=0|0|0|0|0|0|0|0|0|0,0|0|0|0|0|0|0|0|0|0,0|0|0|0|0|0|0|0|0|0,0|0|0|0|0|0|0|0|0|0,0|0|0|0|0|0|0|0|0|0,0|0|0|0|0|0|0|0|0|0,0|0|0|0|0|0|0|0|0|0,0|0|0|0|0|0|0|0|0|0,0|0|0|0|0|0|0|0|0|0,0|0|0|0|0|0|0|0|0|0;age_hist_hom_bin_freq=0|0|0|0|0|0|0|0|0|0;age_hist_hom_n_smaller=0;age_hist_hom_n_larger=0;age_hist_het_bin_freq=0|0|0|0|0|0|0|0|0|0;age_hist_het_n_smaller=0;age_hist_het_n_larger=0;dp_hist_all_n_larger=29049;dp_hist_alt_n_larger=0;dp_hist_all_bin_freq=0|13|587|2143|3034|3417|3951|4350|4793|5096;dp_hist_alt_bin_freq=0|0|0|0|0|0|0|0|0|0
chrM	306	.	C	CCCCCCCCCCCCCCCCCCCCCCCCCCCCCA	.	npg	filters=npg;variant_collapsed=C306CCCCCCCCCCCCCCCCCCCCCCCCCCCCCA;vep=CCCCCCCCCCCCCCCCCCCCCCCCCCCCA|intergenic_variant|MODIFIER|||Intergenic||||||||||||1|||insertion||||||||||||||||||||||||;base_qual_hist=1|0|0|0|0|0|0|0|0|0;position_hist=1|0|0|0|0|0|0|0|0|0;strand_bias_hist=0|0|0|0|0|0|0|0|0|0;weak_evidence_hist=1|0|0|0|0|0|0|0|0|0;contamination_hist=0|0|0|0|0|0|0|0|0|0;heteroplasmy_below_min_het_threshold_hist=1|0|0|0|0|0|0|0|0|0;excluded_AC=1;AN=56433;AC_hom=0;AC_het=0;hl_hist=0|0|0|0|0|0|0|0|0|0;dp_mean=2196.73;mq_mean=.;tlod_mean=.;AF_hom=0.00000;AF_het=0.00000;max_hl=0.00000;hap_AN=2680|1536|868|603|34|282|91|14784|701|934|3144|2732|663|2977|4724|5672|126|1|1298|366|7|393|3080|6037|1234|819|546|12|89;hap_AC_het=0|0|0|0|0|0|0|0|0|0|0|0|0|0|0|0|0|0|0|0|0|0|0|0|0|0|0|0|0;hap_AC_hom=0|0|0|0|0|0|0|0|0|0|0|0|0|0|0|0|0|0|0|0|0|0|0|0|0|0|0|0|0;hap_AF_hom=0.00000e+00|0.00000e+00|0.00000e+00|0.00000e+00|0.00000e+00|0.00000e+00|0.00000e+00|0.00000e+00|0.00000e+00|0.00000e+00|0.00000e+00|0.00000e+00|0.00000e+00|0.00000e+00|0.00000e+00|0.00000e+00|0.00000e+00|0.00000e+00|0.00000e+00|0.00000e+00|0.00000e+00|0.00000e+00|0.00000e+00|0.00000e+00|0.00000e+00|0.00000e+00|0.00000e+00|0.00000e+00|0.00000e+00;hap_AF_het=0.00000e+00|0.00000e+00|0.00000e+00|0.00000e+00|0.00000e+00|0.00000e+00|0.00000e+00|0.00000e+00|0.00000e+00|0.00000e+00|0.00000e+00|0.00000e+00|0.00000e+00|0.00000e+00|0.00000e+00|0.00000e+00|0.00000e+00|0.00000e+00|0.00000e+00|0.00000e+00|0.00000e+00|0.00000e+00|0.00000e+00|0.00000e+00|0.00000e+00|0.00000e+00|0.00000e+00|0.00000e+00|0.00000e+00;hap_hl_hist=0|0|0|0|0|0|0|0|0|0,0|0|0|0|0|0|0|0|0|0,0|0|0|0|0|0|0|0|0|0,0|0|0|0|0|0|0|0|0|0,0|0|0|0|0|0|0|0|0|0,0|0|0|0|0|0|0|0|0|0,0|0|0|0|0|0|0|0|0|0,0|0|0|0|0|0|0|0|0|0,0|0|0|0|0|0|0|0|0|0,0|0|0|0|0|0|0|0|0|0,0|0|0|0|0|0|0|0|0|0,0|0|0|0|0|0|0|0|0|0,0|0|0|0|0|0|0|0|0|0,0|0|0|0|0|0|0|0|0|0,0|0|0|0|0|0|0|0|0|0,0|0|0|0|0|0|0|0|0|0,0|0|0|0|0|0|0|0|0|0,0|0|0|0|0|0|0|0|0|0,0|0|0|0|0|0|0|0|0|0,0|0|0|0|0|0|0|0|0|0,0|0|0|0|0|0|0|0|0|0,0|0|0|0|0|0|0|0|0|0,0|0|0|0|0|0|0|0|0|0,0|0|0|0|0|0|0|0|0|0,0|0|0|0|0|0|0|0|0|0,0|0|0|0|0|0|0|0|0|0,0|0|0|0|0|0|0|0|0|0,0|0|0|0|0|0|0|0|0|0,0|0|0|0|0|0|0|0|0|0;hap_faf_hom=0.00000e+00|0.00000e+00|0.00000e+00|0.00000e+00|0.00000e+00|0.00000e+00|0.00000e+00|0.00000e+00|0.00000e+00|0.00000e+00|0.00000e+00|0.00000e+00|0.00000e+00|0.00000e+00|0.00000e+00|0.00000e+00|0.00000e+00|0.00000e+00|0.00000e+00|0.00000e+00|0.00000e+00|0.00000e+00|0.00000e+00|0.00000e+00|0.00000e+00|0.00000e+00|0.00000e+00|0.00000e+00|0.00000e+00;faf_hapmax_hom=0.00000;pop_AN=14347|392|5717|1415|1482|4892|25849|826|1493|20;pop_AC_het=0|0|0|0|0|0|0|0|0|0;pop_AC_hom=0|0|0|0|0|0|0|0|0|0;pop_AF_hom=0.00000e+00|0.00000e+00|0.00000e+00|0.00000e+00|0.00000e+00|0.00000e+00|0.00000e+00|0.00000e+00|0.00000e+00|0.00000e+00;pop_AF_het=0.00000e+00|0.00000e+00|0.00000e+00|0.00000e+00|0.00000e+00|0.00000e+00|0.00000e+00|0.00000e+00|0.00000e+00|0.00000e+00;pop_hl_hist=0|0|0|0|0|0|0|0|0|0,0|0|0|0|0|0|0|0|0|0,0|0|0|0|0|0|0|0|0|0,0|0|0|0|0|0|0|0|0|0,0|0|0|0|0|0|0|0|0|0,0|0|0|0|0|0|0|0|0|0,0|0|0|0|0|0|0|0|0|0,0|0|0|0|0|0|0|0|0|0,0|0|0|0|0|0|0|0|0|0,0|0|0|0|0|0|0|0|0|0;age_hist_hom_bin_freq=0|0|0|0|0|0|0|0|0|0;age_hist_hom_n_smaller=0;age_hist_hom_n_larger=0;age_hist_het_bin_freq=0|0|0|0|0|0|0|0|0|0;age_hist_het_n_smaller=0;age_hist_het_n_larger=0;dp_hist_all_n_larger=29049;dp_hist_alt_n_larger=0;dp_hist_all_bin_freq=0|13|588|2142|3034|3417|3951|4350|4793|5096;dp_hist_alt_bin_freq=0|0|0|0|0|0|0|0|0|0
chrM	306	.	C	CCCCCCCCCCCCCCCCCCCCCCCCCCCCCCCAACACA	.	npg	filters=npg;variant_collapsed=C306CCCCCCCCCCCCCCCCCCCCCCCCCCCCCCCAACACA;vep=CCCCCCCCCCCCCCCCCCCCCCCCCCCCCCAACACA|intergenic_variant|MODIFIER|||Intergenic||||||||||||1|||insertion||||||||||||||||||||||||;base_qual_hist=1|0|0|0|0|0|0|0|0|0;position_hist=1|0|0|0|0|0|0|0|0|0;strand_bias_hist=0|0|0|0|0|0|0|0|0|0;weak_evidence_hist=0|0|0|0|0|0|0|0|0|0;contamination_hist=0|0|0|0|0|0|0|0|0|0;heteroplasmy_below_min_het_threshold_hist=1|0|0|0|0|0|0|0|0|0;excluded_AC=1;AN=56433;AC_hom=0;AC_het=0;hl_hist=0|0|0|0|0|0|0|0|0|0;dp_mean=2196.68;mq_mean=60.0000;tlod_mean=0.412000;AF_hom=0.00000;AF_het=0.00000;max_hl=0.00000;hap_AN=2680|1537|868|603|34|282|91|14784|701|934|3144|2732|663|2977|4724|5672|126|1|1298|366|7|393|3080|6036|1234|819|546|12|89;hap_AC_het=0|0|0|0|0|0|0|0|0|0|0|0|0|0|0|0|0|0|0|0|0|0|0|0|0|0|0|0|0;hap_AC_hom=0|0|0|0|0|0|0|0|0|0|0|0|0|0|0|0|0|0|0|0|0|0|0|0|0|0|0|0|0;hap_AF_hom=0.00000e+00|0.00000e+00|0.00000e+00|0.00000e+00|0.00000e+00|0.00000e+00|0.00000e+00|0.00000e+00|0.00000e+00|0.00000e+00|0.00000e+00|0.00000e+00|0.00000e+00|0.00000e+00|0.00000e+00|0.00000e+00|0.00000e+00|0.00000e+00|0.00000e+00|0.00000e+00|0.00000e+00|0.00000e+00|0.00000e+00|0.00000e+00|0.00000e+00|0.00000e+00|0.00000e+00|0.00000e+00|0.00000e+00;hap_AF_het=0.00000e+00|0.00000e+00|0.00000e+00|0.00000e+00|0.00000e+00|0.00000e+00|0.00000e+00|0.00000e+00|0.00000e+00|0.00000e+00|0.00000e+00|0.00000e+00|0.00000e+00|0.00000e+00|0.00000e+00|0.00000e+00|0.00000e+00|0.00000e+00|0.00000e+00|0.00000e+00|0.00000e+00|0.00000e+00|0.00000e+00|0.00000e+00|0.00000e+00|0.00000e+00|0.00000e+00|0.00000e+00|0.00000e+00;hap_hl_hist=0|0|0|0|0|0|0|0|0|0,0|0|0|0|0|0|0|0|0|0,0|0|0|0|0|0|0|0|0|0,0|0|0|0|0|0|0|0|0|0,0|0|0|0|0|0|0|0|0|0,0|0|0|0|0|0|0|0|0|0,0|0|0|0|0|0|0|0|0|0,0|0|0|0|0|0|0|0|0|0,0|0|0|0|0|0|0|0|0|0,0|0|0|0|0|0|0|0|0|0,0|0|0|0|0|0|0|0|0|0,0|0|0|0|0|0|0|0|0|0,0|0|0|0|0|0|0|0|0|0,0|0|0|0|0|0|0|0|0|0,0|0|0|0|0|0|0|0|0|0,0|0|0|0|0|0|0|0|0|0,0|0|0|0|0|0|0|0|0|0,0|0|0|0|0|0|0|0|0|0,0|0|0|0|0|0|0|0|0|0,0|0|0|0|0|0|0|0|0|0,0|0|0|0|0|0|0|0|0|0,0|0|0|0|0|0|0|0|0|0,0|0|0|0|0|0|0|0|0|0,0|0|0|0|0|0|0|0|0|0,0|0|0|0|0|0|0|0|0|0,0|0|0|0|0|0|0|0|0|0,0|0|0|0|0|0|0|0|0|0,0|0|0|0|0|0|0|0|0|0,0|0|0|0|0|0|0|0|0|0;hap_faf_hom=0.00000e+00|0.00000e+00|0.00000e+00|0.00000e+00|0.00000e+00|0.00000e+00|0.00000e+00|0.00000e+00|0.00000e+00|0.00000e+00|0.00000e+00|0.00000e+00|0.00000e+00|0.00000e+00|0.00000e+00|0.00000e+00|0.00000e+00|0.00000e+00|0.00000e+00|0.00000e+00|0.00000e+00|0.00000e+00|0.00000e+00|0.00000e+00|0.00000e+00|0.00000e+00|0.00000e+00|0.00000e+00|0.00000e+00;faf_hapmax_hom=0.00000;pop_AN=14347|392|5718|1415|1482|4892|25848|826|1493|20;pop_AC_het=0|0|0|0|0|0|0|0|0|0;pop_AC_hom=0|0|0|0|0|0|0|0|0|0;pop_AF_hom=0.00000e+00|0.00000e+00|0.00000e+00|0.00000e+00|0.00000e+00|0.00000e+00|0.00000e+00|0.00000e+00|0.00000e+00|0.00000e+00;pop_AF_het=0.00000e+00|0.00000e+00|0.00000e+00|0.00000e+00|0.00000e+00|0.00000e+00|0.00000e+00|0.00000e+00|0.00000e+00|0.00000e+00;pop_hl_hist=0|0|0|0|0|0|0|0|0|0,0|0|0|0|0|0|0|0|0|0,0|0|0|0|0|0|0|0|0|0,0|0|0|0|0|0|0|0|0|0,0|0|0|0|0|0|0|0|0|0,0|0|0|0|0|0|0|0|0|0,0|0|0|0|0|0|0|0|0|0,0|0|0|0|0|0|0|0|0|0,0|0|0|0|0|0|0|0|0|0,0|0|0|0|0|0|0|0|0|0;age_hist_hom_bin_freq=0|0|0|0|0|0|0|0|0|0;age_hist_hom_n_smaller=0;age_hist_hom_n_larger=0;age_hist_het_bin_freq=0|0|0|0|0|0|0|0|0|0;age_hist_het_n_smaller=0;age_hist_het_n_larger=0;dp_hist_all_n_larger=29047;dp_hist_alt_n_larger=0;dp_hist_all_bin_freq=0|13|588|2143|3034|3417|3951|4351|4793|5096;dp_hist_alt_bin_freq=0|0|0|0|0|0|0|0|0|0
chrM	306	.	C	CCCCCCCCCCCCCCCCCCCCCCCCCCCCCCCCA	.	npg	filters=npg;variant_collapsed=C306CCCCCCCCCCCCCCCCCCCCCCCCCCCCCCCCA;vep=CCCCCCCCCCCCCCCCCCCCCCCCCCCCCCCA|intergenic_variant|MODIFIER|||Intergenic||||||||||||1|||insertion||||||||||||||||||||||||;base_qual_hist=2|0|0|0|0|0|0|0|0|0;position_hist=2|0|0|0|0|0|0|0|0|0;strand_bias_hist=0|0|0|0|0|0|0|0|0|0;weak_evidence_hist=0|0|0|0|0|0|0|0|0|0;contamination_hist=0|0|0|0|0|0|0|0|0|0;heteroplasmy_below_min_het_threshold_hist=2|0|0|0|0|0|0|0|0|0;excluded_AC=2;AN=56432;AC_hom=0;AC_het=0;hl_hist=0|0|0|0|0|0|0|0|0|0;dp_mean=2196.72;mq_mean=.;tlod_mean=.;AF_hom=0.00000;AF_het=0.00000;max_hl=0.00000;hap_AN=2680|1536|868|603|34|282|91|14784|701|934|3144|2732|663|2977|4724|5672|126|1|1298|366|7|393|3080|6036|1234|819|546|12|89;hap_AC_het=0|0|0|0|0|0|0|0|0|0|0|0|0|0|0|0|0|0|0|0|0|0|0|0|0|0|0|0|0;hap_AC_hom=0|0|0|0|0|0|0|0|0|0|0|0|0|0|0|0|0|0|0|0|0|0|0|0|0|0|0|0|0;hap_AF_hom=0.00000e+00|0.00000e+00|0.00000e+00|0.00000e+00|0.00000e+00|0.00000e+00|0.00000e+00|0.00000e+00|0.00000e+00|0.00000e+00|0.00000e+00|0.00000e+00|0.00000e+00|0.00000e+00|0.00000e+00|0.00000e+00|0.00000e+00|0.00000e+00|0.00000e+00|0.00000e+00|0.00000e+00|0.00000e+00|0.00000e+00|0.00000e+00|0.00000e+00|0.00000e+00|0.00000e+00|0.00000e+00|0.00000e+00;hap_AF_het=0.00000e+00|0.00000e+00|0.00000e+00|0.00000e+00|0.00000e+00|0.00000e+00|0.00000e+00|0.00000e+00|0.00000e+00|0.00000e+00|0.00000e+00|0.00000e+00|0.00000e+00|0.00000e+00|0.00000e+00|0.00000e+00|0.00000e+00|0.00000e+00|0.00000e+00|0.00000e+00|0.00000e+00|0.00000e+00|0.00000e+00|0.00000e+00|0.00000e+00|0.00000e+00|0.00000e+00|0.00000e+00|0.00000e+00;hap_hl_hist=0|0|0|0|0|0|0|0|0|0,0|0|0|0|0|0|0|0|0|0,0|0|0|0|0|0|0|0|0|0,0|0|0|0|0|0|0|0|0|0,0|0|0|0|0|0|0|0|0|0,0|0|0|0|0|0|0|0|0|0,0|0|0|0|0|0|0|0|0|0,0|0|0|0|0|0|0|0|0|0,0|0|0|0|0|0|0|0|0|0,0|0|0|0|0|0|0|0|0|0,0|0|0|0|0|0|0|0|0|0,0|0|0|0|0|0|0|0|0|0,0|0|0|0|0|0|0|0|0|0,0|0|0|0|0|0|0|0|0|0,0|0|0|0|0|0|0|0|0|0,0|0|0|0|0|0|0|0|0|0,0|0|0|0|0|0|0|0|0|0,0|0|0|0|0|0|0|0|0|0,0|0|0|0|0|0|0|0|0|0,0|0|0|0|0|0|0|0|0|0,0|0|0|0|0|0|0|0|0|0,0|0|0|0|0|0|0|0|0|0,0|0|0|0|0|0|0|0|0|0,0|0|0|0|0|0|0|0|0|0,0|0|0|0|0|0|0|0|0|0,0|0|0|0|0|0|0|0|0|0,0|0|0|0|0|0|0|0|0|0,0|0|0|0|0|0|0|0|0|0,0|0|0|0|0|0|0|0|0|0;hap_faf_hom=0.00000e+00|0.00000e+00|0.00000e+00|0.00000e+00|0.00000e+00|0.00000e+00|0.00000e+00|0.00000e+00|0.00000e+00|0.00000e+00|0.00000e+00|0.00000e+00|0.00000e+00|0.00000e+00|0.00000e+00|0.00000e+00|0.00000e+00|0.00000e+00|0.00000e+00|0.00000e+00|0.00000e+00|0.00000e+00|0.00000e+00|0.00000e+00|0.00000e+00|0.00000e+00|0.00000e+00|0.00000e+00|0.00000e+00;faf_hapmax_hom=0.00000;pop_AN=14347|392|5717|1415|1482|4892|25848|826|1493|20;pop_AC_het=0|0|0|0|0|0|0|0|0|0;pop_AC_hom=0|0|0|0|0|0|0|0|0|0;pop_AF_hom=0.00000e+00|0.00000e+00|0.00000e+00|0.00000e+00|0.00000e+00|0.00000e+00|0.00000e+00|0.00000e+00|0.00000e+00|0.00000e+00;pop_AF_het=0.00000e+00|0.00000e+00|0.00000e+00|0.00000e+00|0.00000e+00|0.00000e+00|0.00000e+00|0.00000e+00|0.00000e+00|0.00000e+00;pop_hl_hist=0|0|0|0|0|0|0|0|0|0,0|0|0|0|0|0|0|0|0|0,0|0|0|0|0|0|0|0|0|0,0|0|0|0|0|0|0|0|0|0,0|0|0|0|0|0|0|0|0|0,0|0|0|0|0|0|0|0|0|0,0|0|0|0|0|0|0|0|0|0,0|0|0|0|0|0|0|0|0|0,0|0|0|0|0|0|0|0|0|0,0|0|0|0|0|0|0|0|0|0;age_hist_hom_bin_freq=0|0|0|0|0|0|0|0|0|0;age_hist_hom_n_smaller=0;age_hist_hom_n_larger=0;age_hist_het_bin_freq=0|0|0|0|0|0|0|0|0|0;age_hist_het_n_smaller=0;age_hist_het_n_larger=0;dp_hist_all_n_larger=29049;dp_hist_alt_n_larger=0;dp_hist_all_bin_freq=0|13|588|2143|3034|3417|3950|4350|4793|5095;dp_hist_alt_bin_freq=0|0|0|0|0|0|0|0|0|0
chrM	306	.	C	CCCCCCCCCCCCCCCCCCCCCCCCCCCCCCCCACCCCCCAACCACA	.	npg	filters=npg;variant_collapsed=C306CCCCCCCCCCCCCCCCCCCCCCCCCCCCCCCCACCCCCCAACCACA;vep=CCCCCCCCCCCCCCCCCCCCCCCCCCCCCCCACCCCCCAACCACA|intergenic_variant|MODIFIER|||Intergenic||||||||||||1|||insertion||||||||||||||||||||||||;base_qual_hist=1|0|0|0|0|0|0|0|0|0;position_hist=1|0|0|0|0|0|0|0|0|0;strand_bias_hist=0|0|0|0|0|0|0|0|0|0;weak_evidence_hist=0|0|0|0|0|0|0|0|0|0;contamination_hist=0|0|0|0|0|0|0|0|0|0;heteroplasmy_below_min_het_threshold_hist=1|0|0|0|0|0|0|0|0|0;excluded_AC=1;AN=56433;AC_hom=0;AC_het=0;hl_hist=0|0|0|0|0|0|0|0|0|0;dp_mean=2196.70;mq_mean=.;tlod_mean=.;AF_hom=0.00000;AF_het=0.00000;max_hl=0.00000;hap_AN=2680|1537|868|603|34|282|91|14784|701|933|3144|2732|663|2977|4724|5672|126|1|1298|366|7|393|3080|6037|1234|819|546|12|89;hap_AC_het=0|0|0|0|0|0|0|0|0|0|0|0|0|0|0|0|0|0|0|0|0|0|0|0|0|0|0|0|0;hap_AC_hom=0|0|0|0|0|0|0|0|0|0|0|0|0|0|0|0|0|0|0|0|0|0|0|0|0|0|0|0|0;hap_AF_hom=0.00000e+00|0.00000e+00|0.00000e+00|0.00000e+00|0.00000e+00|0.00000e+00|0.00000e+00|0.00000e+00|0.00000e+00|0.00000e+00|0.00000e+00|0.00000e+00|0.00000e+00|0.00000e+00|0.00000e+00|0.00000e+00|0.00000e+00|0.00000e+00|0.00000e+00|0.00000e+00|0.00000e+00|0.00000e+00|0.00000e+00|0.00000e+00|0.00000e+00|0.00000e+00|0.00000e+00|0.00000e+00|0.00000e+00;hap_AF_het=0.00000e+00|0.00000e+00|0.00000e+00|0.00000e+00|0.00000e+00|0.00000e+00|0.00000e+00|0.00000e+00|0.00000e+00|0.00000e+00|0.00000e+00|0.00000e+00|0.00000e+00|0.00000e+00|0.00000e+00|0.00000e+00|0.00000e+00|0.00000e+00|0.00000e+00|0.00000e+00|0.00000e+00|0.00000e+00|0.00000e+00|0.00000e+00|0.00000e+00|0.00000e+00|0.00000e+00|0.00000e+00|0.00000e+00;hap_hl_hist=0|0|0|0|0|0|0|0|0|0,0|0|0|0|0|0|0|0|0|0,0|0|0|0|0|0|0|0|0|0,0|0|0|0|0|0|0|0|0|0,0|0|0|0|0|0|0|0|0|0,0|0|0|0|0|0|0|0|0|0,0|0|0|0|0|0|0|0|0|0,0|0|0|0|0|0|0|0|0|0,0|0|0|0|0|0|0|0|0|0,0|0|0|0|0|0|0|0|0|0,0|0|0|0|0|0|0|0|0|0,0|0|0|0|0|0|0|0|0|0,0|0|0|0|0|0|0|0|0|0,0|0|0|0|0|0|0|0|0|0,0|0|0|0|0|0|0|0|0|0,0|0|0|0|0|0|0|0|0|0,0|0|0|0|0|0|0|0|0|0,0|0|0|0|0|0|0|0|0|0,0|0|0|0|0|0|0|0|0|0,0|0|0|0|0|0|0|0|0|0,0|0|0|0|0|0|0|0|0|0,0|0|0|0|0|0|0|0|0|0,0|0|0|0|0|0|0|0|0|0,0|0|0|0|0|0|0|0|0|0,0|0|0|0|0|0|0|0|0|0,0|0|0|0|0|0|0|0|0|0,0|0|0|0|0|0|0|0|0|0,0|0|0|0|0|0|0|0|0|0,0|0|0|0|0|0|0|0|0|0;hap_faf_hom=0.00000e+00|0.00000e+00|0.00000e+00|0.00000e+00|0.00000e+00|0.00000e+00|0.00000e+00|0.00000e+00|0.00000e+00|0.00000e+00|0.00000e+00|0.00000e+00|0.00000e+00|0.00000e+00|0.00000e+00|0.00000e+00|0.00000e+00|0.00000e+00|0.00000e+00|0.00000e+00|0.00000e+00|0.00000e+00|0.00000e+00|0.00000e+00|0.00000e+00|0.00000e+00|0.00000e+00|0.00000e+00|0.00000e+00;faf_hapmax_hom=0.00000;pop_AN=14347|392|5718|1414|1482|4892|25849|826|1493|20;pop_AC_het=0|0|0|0|0|0|0|0|0|0;pop_AC_hom=0|0|0|0|0|0|0|0|0|0;pop_AF_hom=0.00000e+00|0.00000e+00|0.00000e+00|0.00000e+00|0.00000e+00|0.00000e+00|0.00000e+00|0.00000e+00|0.00000e+00|0.00000e+00;pop_AF_het=0.00000e+00|0.00000e+00|0.00000e+00|0.00000e+00|0.00000e+00|0.00000e+00|0.00000e+00|0.00000e+00|0.00000e+00|0.00000e+00;pop_hl_hist=0|0|0|0|0|0|0|0|0|0,0|0|0|0|0|0|0|0|0|0,0|0|0|0|0|0|0|0|0|0,0|0|0|0|0|0|0|0|0|0,0|0|0|0|0|0|0|0|0|0,0|0|0|0|0|0|0|0|0|0,0|0|0|0|0|0|0|0|0|0,0|0|0|0|0|0|0|0|0|0,0|0|0|0|0|0|0|0|0|0,0|0|0|0|0|0|0|0|0|0;age_hist_hom_bin_freq=0|0|0|0|0|0|0|0|0|0;age_hist_hom_n_smaller=0;age_hist_hom_n_larger=0;age_hist_het_bin_freq=0|0|0|0|0|0|0|0|0|0;age_hist_het_n_smaller=0;age_hist_het_n_larger=0;dp_hist_all_n_larger=29048;dp_hist_alt_n_larger=0;dp_hist_all_bin_freq=0|13|588|2143|3034|3417|3951|4350|4793|5096;dp_hist_alt_bin_freq=0|0|0|0|0|0|0|0|0|0
chrM	306	.	C	CCCCCCCCCCCCCCCCCCCCCCCCCCCCCCCCCA	.	npg	filters=npg;variant_collapsed=C306CCCCCCCCCCCCCCCCCCCCCCCCCCCCCCCCCA;vep=CCCCCCCCCCCCCCCCCCCCCCCCCCCCCCCCA|intergenic_variant|MODIFIER|||Intergenic||||||||||||1|||insertion||||||||||||||||||||||||;base_qual_hist=1|0|0|0|0|0|0|0|0|0;position_hist=1|0|0|0|0|0|0|0|0|0;strand_bias_hist=0|0|0|0|0|0|0|0|0|0;weak_evidence_hist=0|0|0|0|0|0|0|0|0|0;contamination_hist=0|0|0|0|0|0|0|0|0|0;heteroplasmy_below_min_het_threshold_hist=1|0|0|0|0|0|0|0|0|0;excluded_AC=1;AN=56433;AC_hom=0;AC_het=0;hl_hist=0|0|0|0|0|0|0|0|0|0;dp_mean=2196.70;mq_mean=.;tlod_mean=.;AF_hom=0.00000;AF_het=0.00000;max_hl=0.00000;hap_AN=2680|1537|868|603|34|282|91|14783|701|934|3144|2732|663|2977|4724|5672|126|1|1298|366|7|393|3080|6037|1234|819|546|12|89;hap_AC_het=0|0|0|0|0|0|0|0|0|0|0|0|0|0|0|0|0|0|0|0|0|0|0|0|0|0|0|0|0;hap_AC_hom=0|0|0|0|0|0|0|0|0|0|0|0|0|0|0|0|0|0|0|0|0|0|0|0|0|0|0|0|0;hap_AF_hom=0.00000e+00|0.00000e+00|0.00000e+00|0.00000e+00|0.00000e+00|0.00000e+00|0.00000e+00|0.00000e+00|0.00000e+00|0.00000e+00|0.00000e+00|0.00000e+00|0.00000e+00|0.00000e+00|0.00000e+00|0.00000e+00|0.00000e+00|0.00000e+00|0.00000e+00|0.00000e+00|0.00000e+00|0.00000e+00|0.00000e+00|0.00000e+00|0.00000e+00|0.00000e+00|0.00000e+00|0.00000e+00|0.00000e+00;hap_AF_het=0.00000e+00|0.00000e+00|0.00000e+00|0.00000e+00|0.00000e+00|0.00000e+00|0.00000e+00|0.00000e+00|0.00000e+00|0.00000e+00|0.00000e+00|0.00000e+00|0.00000e+00|0.00000e+00|0.00000e+00|0.00000e+00|0.00000e+00|0.00000e+00|0.00000e+00|0.00000e+00|0.00000e+00|0.00000e+00|0.00000e+00|0.00000e+00|0.00000e+00|0.00000e+00|0.00000e+00|0.00000e+00|0.00000e+00;hap_hl_hist=0|0|0|0|0|0|0|0|0|0,0|0|0|0|0|0|0|0|0|0,0|0|0|0|0|0|0|0|0|0,0|0|0|0|0|0|0|0|0|0,0|0|0|0|0|0|0|0|0|0,0|0|0|0|0|0|0|0|0|0,0|0|0|0|0|0|0|0|0|0,0|0|0|0|0|0|0|0|0|0,0|0|0|0|0|0|0|0|0|0,0|0|0|0|0|0|0|0|0|0,0|0|0|0|0|0|0|0|0|0,0|0|0|0|0|0|0|0|0|0,0|0|0|0|0|0|0|0|0|0,0|0|0|0|0|0|0|0|0|0,0|0|0|0|0|0|0|0|0|0,0|0|0|0|0|0|0|0|0|0,0|0|0|0|0|0|0|0|0|0,0|0|0|0|0|0|0|0|0|0,0|0|0|0|0|0|0|0|0|0,0|0|0|0|0|0|0|0|0|0,0|0|0|0|0|0|0|0|0|0,0|0|0|0|0|0|0|0|0|0,0|0|0|0|0|0|0|0|0|0,0|0|0|0|0|0|0|0|0|0,0|0|0|0|0|0|0|0|0|0,0|0|0|0|0|0|0|0|0|0,0|0|0|0|0|0|0|0|0|0,0|0|0|0|0|0|0|0|0|0,0|0|0|0|0|0|0|0|0|0;hap_faf_hom=0.00000e+00|0.00000e+00|0.00000e+00|0.00000e+00|0.00000e+00|0.00000e+00|0.00000e+00|0.00000e+00|0.00000e+00|0.00000e+00|0.00000e+00|0.00000e+00|0.00000e+00|0.00000e+00|0.00000e+00|0.00000e+00|0.00000e+00|0.00000e+00|0.00000e+00|0.00000e+00|0.00000e+00|0.00000e+00|0.00000e+00|0.00000e+00|0.00000e+00|0.00000e+00|0.00000e+00|0.00000e+00|0.00000e+00;faf_hapmax_hom=0.00000;pop_AN=14347|392|5718|1415|1482|4892|25848|826|1493|20;pop_AC_het=0|0|0|0|0|0|0|0|0|0;pop_AC_hom=0|0|0|0|0|0|0|0|0|0;pop_AF_hom=0.00000e+00|0.00000e+00|0.00000e+00|0.00000e+00|0.00000e+00|0.00000e+00|0.00000e+00|0.00000e+00|0.00000e+00|0.00000e+00;pop_AF_het=0.00000e+00|0.00000e+00|0.00000e+00|0.00000e+00|0.00000e+00|0.00000e+00|0.00000e+00|0.00000e+00|0.00000e+00|0.00000e+00;pop_hl_hist=0|0|0|0|0|0|0|0|0|0,0|0|0|0|0|0|0|0|0|0,0|0|0|0|0|0|0|0|0|0,0|0|0|0|0|0|0|0|0|0,0|0|0|0|0|0|0|0|0|0,0|0|0|0|0|0|0|0|0|0,0|0|0|0|0|0|0|0|0|0,0|0|0|0|0|0|0|0|0|0,0|0|0|0|0|0|0|0|0|0,0|0|0|0|0|0|0|0|0|0;age_hist_hom_bin_freq=0|0|0|0|0|0|0|0|0|0;age_hist_hom_n_smaller=0;age_hist_hom_n_larger=0;age_hist_het_bin_freq=0|0|0|0|0|0|0|0|0|0;age_hist_het_n_smaller=0;age_hist_het_n_larger=0;dp_hist_all_n_larger=29048;dp_hist_alt_n_larger=0;dp_hist_all_bin_freq=0|13|588|2143|3034|3417|3951|4350|4793|5096;dp_hist_alt_bin_freq=0|0|0|0|0|0|0|0|0|0
chrM	306	.	C	CCCCCCCCCCCCCCCCCCCCCCCCCCCCCCCCCCA	.	npg	filters=npg;variant_collapsed=C306CCCCCCCCCCCCCCCCCCCCCCCCCCCCCCCCCCA;vep=CCCCCCCCCCCCCCCCCCCCCCCCCCCCCCCCCA|intergenic_variant|MODIFIER|||Intergenic||||||||||||1|||insertion||||||||||||||||||||||||;base_qual_hist=1|0|0|0|0|0|0|0|0|0;position_hist=1|0|0|0|0|0|0|0|0|0;strand_bias_hist=0|0|0|0|0|0|0|0|0|0;weak_evidence_hist=0|0|0|0|0|0|0|0|0|0;contamination_hist=0|0|0|0|0|0|0|0|0|0;heteroplasmy_below_min_het_threshold_hist=1|0|0|0|0|0|0|0|0|0;excluded_AC=1;AN=56433;AC_hom=0;AC_het=0;hl_hist=0|0|0|0|0|0|0|0|0|0;dp_mean=2196.69;mq_mean=60.0000;tlod_mean=0.0570000;AF_hom=0.00000;AF_het=0.00000;max_hl=0.00000;hap_AN=2680|1537|868|603|34|282|91|14783|701|934|3144|2732|663|2977|4724|5672|126|1|1298|366|7|393|3080|6037|1234|819|546|12|89;hap_AC_het=0|0|0|0|0|0|0|0|0|0|0|0|0|0|0|0|0|0|0|0|0|0|0|0|0|0|0|0|0;hap_AC_hom=0|0|0|0|0|0|0|0|0|0|0|0|0|0|0|0|0|0|0|0|0|0|0|0|0|0|0|0|0;hap_AF_hom=0.00000e+00|0.00000e+00|0.00000e+00|0.00000e+00|0.00000e+00|0.00000e+00|0.00000e+00|0.00000e+00|0.00000e+00|0.00000e+00|0.00000e+00|0.00000e+00|0.00000e+00|0.00000e+00|0.00000e+00|0.00000e+00|0.00000e+00|0.00000e+00|0.00000e+00|0.00000e+00|0.00000e+00|0.00000e+00|0.00000e+00|0.00000e+00|0.00000e+00|0.00000e+00|0.00000e+00|0.00000e+00|0.00000e+00;hap_AF_het=0.00000e+00|0.00000e+00|0.00000e+00|0.00000e+00|0.00000e+00|0.00000e+00|0.00000e+00|0.00000e+00|0.00000e+00|0.00000e+00|0.00000e+00|0.00000e+00|0.00000e+00|0.00000e+00|0.00000e+00|0.00000e+00|0.00000e+00|0.00000e+00|0.00000e+00|0.00000e+00|0.00000e+00|0.00000e+00|0.00000e+00|0.00000e+00|0.00000e+00|0.00000e+00|0.00000e+00|0.00000e+00|0.00000e+00;hap_hl_hist=0|0|0|0|0|0|0|0|0|0,0|0|0|0|0|0|0|0|0|0,0|0|0|0|0|0|0|0|0|0,0|0|0|0|0|0|0|0|0|0,0|0|0|0|0|0|0|0|0|0,0|0|0|0|0|0|0|0|0|0,0|0|0|0|0|0|0|0|0|0,0|0|0|0|0|0|0|0|0|0,0|0|0|0|0|0|0|0|0|0,0|0|0|0|0|0|0|0|0|0,0|0|0|0|0|0|0|0|0|0,0|0|0|0|0|0|0|0|0|0,0|0|0|0|0|0|0|0|0|0,0|0|0|0|0|0|0|0|0|0,0|0|0|0|0|0|0|0|0|0,0|0|0|0|0|0|0|0|0|0,0|0|0|0|0|0|0|0|0|0,0|0|0|0|0|0|0|0|0|0,0|0|0|0|0|0|0|0|0|0,0|0|0|0|0|0|0|0|0|0,0|0|0|0|0|0|0|0|0|0,0|0|0|0|0|0|0|0|0|0,0|0|0|0|0|0|0|0|0|0,0|0|0|0|0|0|0|0|0|0,0|0|0|0|0|0|0|0|0|0,0|0|0|0|0|0|0|0|0|0,0|0|0|0|0|0|0|0|0|0,0|0|0|0|0|0|0|0|0|0,0|0|0|0|0|0|0|0|0|0;hap_faf_hom=0.00000e+00|0.00000e+00|0.00000e+00|0.00000e+00|0.00000e+00|0.00000e+00|0.00000e+00|0.00000e+00|0.00000e+00|0.00000e+00|0.00000e+00|0.00000e+00|0.00000e+00|0.00000e+00|0.00000e+00|0.00000e+00|0.00000e+00|0.00000e+00|0.00000e+00|0.00000e+00|0.00000e+00|0.00000e+00|0.00000e+00|0.00000e+00|0.00000e+00|0.00000e+00|0.00000e+00|0.00000e+00|0.00000e+00;faf_hapmax_hom=0.00000;pop_AN=14347|392|5718|1415|1482|4892|25848|826|1493|20;pop_AC_het=0|0|0|0|0|0|0|0|0|0;pop_AC_hom=0|0|0|0|0|0|0|0|0|0;pop_AF_hom=0.00000e+00|0.00000e+00|0.00000e+00|0.00000e+00|0.00000e+00|0.00000e+00|0.00000e+00|0.00000e+00|0.00000e+00|0.00000e+00;pop_AF_het=0.00000e+00|0.00000e+00|0.00000e+00|0.00000e+00|0.00000e+00|0.00000e+00|0.00000e+00|0.00000e+00|0.00000e+00|0.00000e+00;pop_hl_hist=0|0|0|0|0|0|0|0|0|0,0|0|0|0|0|0|0|0|0|0,0|0|0|0|0|0|0|0|0|0,0|0|0|0|0|0|0|0|0|0,0|0|0|0|0|0|0|0|0|0,0|0|0|0|0|0|0|0|0|0,0|0|0|0|0|0|0|0|0|0,0|0|0|0|0|0|0|0|0|0,0|0|0|0|0|0|0|0|0|0,0|0|0|0|0|0|0|0|0|0;age_hist_hom_bin_freq=0|0|0|0|0|0|0|0|0|0;age_hist_hom_n_smaller=0;age_hist_hom_n_larger=0;age_hist_het_bin_freq=0|0|0|0|0|0|0|0|0|0;age_hist_het_n_smaller=0;age_hist_het_n_larger=0;dp_hist_all_n_larger=29048;dp_hist_alt_n_larger=0;dp_hist_all_bin_freq=0|13|588|2143|3035|3417|3951|4350|4792|5096;dp_hist_alt_bin_freq=0|0|0|0|0|0|0|0|0|0
chrM	306	.	C	CCCCCCCCCCCCCCCCCCCCCCCCCCCCCCCCCCCA	.	npg	filters=npg;variant_collapsed=C306CCCCCCCCCCCCCCCCCCCCCCCCCCCCCCCCCCCA;vep=CCCCCCCCCCCCCCCCCCCCCCCCCCCCCCCCCCA|intergenic_variant|MODIFIER|||Intergenic||||||||||||1|||insertion||||||||||||||||||||||||;base_qual_hist=1|0|0|0|0|0|0|0|0|0;position_hist=1|0|0|0|0|0|0|0|0|0;strand_bias_hist=0|0|0|0|0|0|0|0|0|0;weak_evidence_hist=0|0|0|0|0|0|0|0|0|0;contamination_hist=0|0|0|0|0|0|0|0|0|0;heteroplasmy_below_min_het_threshold_hist=2|0|0|0|0|0|0|0|0|0;excluded_AC=2;AN=56432;AC_hom=0;AC_het=0;hl_hist=0|0|0|0|0|0|0|0|0|0;dp_mean=2196.71;mq_mean=60.0000;tlod_mean=3.24000;AF_hom=0.00000;AF_het=0.00000;max_hl=0.00000;hap_AN=2680|1537|868|603|34|282|91|14783|701|934|3144|2732|663|2977|4724|5672|126|1|1298|366|7|393|3080|6036|1234|819|546|12|89;hap_AC_het=0|0|0|0|0|0|0|0|0|0|0|0|0|0|0|0|0|0|0|0|0|0|0|0|0|0|0|0|0;hap_AC_hom=0|0|0|0|0|0|0|0|0|0|0|0|0|0|0|0|0|0|0|0|0|0|0|0|0|0|0|0|0;hap_AF_hom=0.00000e+00|0.00000e+00|0.00000e+00|0.00000e+00|0.00000e+00|0.00000e+00|0.00000e+00|0.00000e+00|0.00000e+00|0.00000e+00|0.00000e+00|0.00000e+00|0.00000e+00|0.00000e+00|0.00000e+00|0.00000e+00|0.00000e+00|0.00000e+00|0.00000e+00|0.00000e+00|0.00000e+00|0.00000e+00|0.00000e+00|0.00000e+00|0.00000e+00|0.00000e+00|0.00000e+00|0.00000e+00|0.00000e+00;hap_AF_het=0.00000e+00|0.00000e+00|0.00000e+00|0.00000e+00|0.00000e+00|0.00000e+00|0.00000e+00|0.00000e+00|0.00000e+00|0.00000e+00|0.00000e+00|0.00000e+00|0.00000e+00|0.00000e+00|0.00000e+00|0.00000e+00|0.00000e+00|0.00000e+00|0.00000e+00|0.00000e+00|0.00000e+00|0.00000e+00|0.00000e+00|0.00000e+00|0.00000e+00|0.00000e+00|0.00000e+00|0.00000e+00|0.00000e+00;hap_hl_hist=0|0|0|0|0|0|0|0|0|0,0|0|0|0|0|0|0|0|0|0,0|0|0|0|0|0|0|0|0|0,0|0|0|0|0|0|0|0|0|0,0|0|0|0|0|0|0|0|0|0,0|0|0|0|0|0|0|0|0|0,0|0|0|0|0|0|0|0|0|0,0|0|0|0|0|0|0|0|0|0,0|0|0|0|0|0|0|0|0|0,0|0|0|0|0|0|0|0|0|0,0|0|0|0|0|0|0|0|0|0,0|0|0|0|0|0|0|0|0|0,0|0|0|0|0|0|0|0|0|0,0|0|0|0|0|0|0|0|0|0,0|0|0|0|0|0|0|0|0|0,0|0|0|0|0|0|0|0|0|0,0|0|0|0|0|0|0|0|0|0,0|0|0|0|0|0|0|0|0|0,0|0|0|0|0|0|0|0|0|0,0|0|0|0|0|0|0|0|0|0,0|0|0|0|0|0|0|0|0|0,0|0|0|0|0|0|0|0|0|0,0|0|0|0|0|0|0|0|0|0,0|0|0|0|0|0|0|0|0|0,0|0|0|0|0|0|0|0|0|0,0|0|0|0|0|0|0|0|0|0,0|0|0|0|0|0|0|0|0|0,0|0|0|0|0|0|0|0|0|0,0|0|0|0|0|0|0|0|0|0;hap_faf_hom=0.00000e+00|0.00000e+00|0.00000e+00|0.00000e+00|0.00000e+00|0.00000e+00|0.00000e+00|0.00000e+00|0.00000e+00|0.00000e+00|0.00000e+00|0.00000e+00|0.00000e+00|0.00000e+00|0.00000e+00|0.00000e+00|0.00000e+00|0.00000e+00|0.00000e+00|0.00000e+00|0.00000e+00|0.00000e+00|0.00000e+00|0.00000e+00|0.00000e+00|0.00000e+00|0.00000e+00|0.00000e+00|0.00000e+00;faf_hapmax_hom=0.00000;pop_AN=14347|392|5718|1415|1482|4892|25848|825|1493|20;pop_AC_het=0|0|0|0|0|0|0|0|0|0;pop_AC_hom=0|0|0|0|0|0|0|0|0|0;pop_AF_hom=0.00000e+00|0.00000e+00|0.00000e+00|0.00000e+00|0.00000e+00|0.00000e+00|0.00000e+00|0.00000e+00|0.00000e+00|0.00000e+00;pop_AF_het=0.00000e+00|0.00000e+00|0.00000e+00|0.00000e+00|0.00000e+00|0.00000e+00|0.00000e+00|0.00000e+00|0.00000e+00|0.00000e+00;pop_hl_hist=0|0|0|0|0|0|0|0|0|0,0|0|0|0|0|0|0|0|0|0,0|0|0|0|0|0|0|0|0|0,0|0|0|0|0|0|0|0|0|0,0|0|0|0|0|0|0|0|0|0,0|0|0|0|0|0|0|0|0|0,0|0|0|0|0|0|0|0|0|0,0|0|0|0|0|0|0|0|0|0,0|0|0|0|0|0|0|0|0|0,0|0|0|0|0|0|0|0|0|0;age_hist_hom_bin_freq=0|0|0|0|0|0|0|0|0|0;age_hist_hom_n_smaller=0;age_hist_hom_n_larger=0;age_hist_het_bin_freq=0|0|0|0|0|0|0|0|0|0;age_hist_het_n_smaller=0;age_hist_het_n_larger=0;dp_hist_all_n_larger=29048;dp_hist_alt_n_larger=0;dp_hist_all_bin_freq=0|13|588|2143|3034|3417|3951|4350|4793|5095;dp_hist_alt_bin_freq=0|0|0|0|0|0|0|0|0|0
chrM	306	.	C	CCCCCCCCCCCCCCCCCCCCCCCCCCCCCCCCCCCACCCCCCA	.	npg	filters=npg;variant_collapsed=C306CCCCCCCCCCCCCCCCCCCCCCCCCCCCCCCCCCCACCCCCCA;vep=CCCCCCCCCCCCCCCCCCCCCCCCCCCCCCCCCCACCCCCCA|intergenic_variant|MODIFIER|||Intergenic||||||||||||1|||insertion||||||||||||||||||||||||;base_qual_hist=1|0|0|0|0|0|0|0|0|0;position_hist=1|0|0|0|0|0|0|0|0|0;strand_bias_hist=0|0|0|0|0|0|0|0|0|0;weak_evidence_hist=0|0|0|0|0|0|0|0|0|0;contamination_hist=0|0|0|0|0|0|0|0|0|0;heteroplasmy_below_min_het_threshold_hist=1|0|0|0|0|0|0|0|0|0;excluded_AC=1;AN=56433;AC_hom=0;AC_het=0;hl_hist=0|0|0|0|0|0|0|0|0|0;dp_mean=2196.71;mq_mean=.;tlod_mean=.;AF_hom=0.00000;AF_het=0.00000;max_hl=0.00000;hap_AN=2680|1537|868|603|34|282|91|14784|701|934|3144|2732|662|2977|4724|5672|126|1|1298|366|7|393|3080|6037|1234|819|546|12|89;hap_AC_het=0|0|0|0|0|0|0|0|0|0|0|0|0|0|0|0|0|0|0|0|0|0|0|0|0|0|0|0|0;hap_AC_hom=0|0|0|0|0|0|0|0|0|0|0|0|0|0|0|0|0|0|0|0|0|0|0|0|0|0|0|0|0;hap_AF_hom=0.00000e+00|0.00000e+00|0.00000e+00|0.00000e+00|0.00000e+00|0.00000e+00|0.00000e+00|0.00000e+00|0.00000e+00|0.00000e+00|0.00000e+00|0.00000e+00|0.00000e+00|0.00000e+00|0.00000e+00|0.00000e+00|0.00000e+00|0.00000e+00|0.00000e+00|0.00000e+00|0.00000e+00|0.00000e+00|0.00000e+00|0.00000e+00|0.00000e+00|0.00000e+00|0.00000e+00|0.00000e+00|0.00000e+00;hap_AF_het=0.00000e+00|0.00000e+00|0.00000e+00|0.00000e+00|0.00000e+00|0.00000e+00|0.00000e+00|0.00000e+00|0.00000e+00|0.00000e+00|0.00000e+00|0.00000e+00|0.00000e+00|0.00000e+00|0.00000e+00|0.00000e+00|0.00000e+00|0.00000e+00|0.00000e+00|0.00000e+00|0.00000e+00|0.00000e+00|0.00000e+00|0.00000e+00|0.00000e+00|0.00000e+00|0.00000e+00|0.00000e+00|0.00000e+00;hap_hl_hist=0|0|0|0|0|0|0|0|0|0,0|0|0|0|0|0|0|0|0|0,0|0|0|0|0|0|0|0|0|0,0|0|0|0|0|0|0|0|0|0,0|0|0|0|0|0|0|0|0|0,0|0|0|0|0|0|0|0|0|0,0|0|0|0|0|0|0|0|0|0,0|0|0|0|0|0|0|0|0|0,0|0|0|0|0|0|0|0|0|0,0|0|0|0|0|0|0|0|0|0,0|0|0|0|0|0|0|0|0|0,0|0|0|0|0|0|0|0|0|0,0|0|0|0|0|0|0|0|0|0,0|0|0|0|0|0|0|0|0|0,0|0|0|0|0|0|0|0|0|0,0|0|0|0|0|0|0|0|0|0,0|0|0|0|0|0|0|0|0|0,0|0|0|0|0|0|0|0|0|0,0|0|0|0|0|0|0|0|0|0,0|0|0|0|0|0|0|0|0|0,0|0|0|0|0|0|0|0|0|0,0|0|0|0|0|0|0|0|0|0,0|0|0|0|0|0|0|0|0|0,0|0|0|0|0|0|0|0|0|0,0|0|0|0|0|0|0|0|0|0,0|0|0|0|0|0|0|0|0|0,0|0|0|0|0|0|0|0|0|0,0|0|0|0|0|0|0|0|0|0,0|0|0|0|0|0|0|0|0|0;hap_faf_hom=0.00000e+00|0.00000e+00|0.00000e+00|0.00000e+00|0.00000e+00|0.00000e+00|0.00000e+00|0.00000e+00|0.00000e+00|0.00000e+00|0.00000e+00|0.00000e+00|0.00000e+00|0.00000e+00|0.00000e+00|0.00000e+00|0.00000e+00|0.00000e+00|0.00000e+00|0.00000e+00|0.00000e+00|0.00000e+00|0.00000e+00|0.00000e+00|0.00000e+00|0.00000e+00|0.00000e+00|0.00000e+00|0.00000e+00;faf_hapmax_hom=0.00000;pop_AN=14346|392|5718|1415|1482|4892|25849|826|1493|20;pop_AC_het=0|0|0|0|0|0|0|0|0|0;pop_AC_hom=0|0|0|0|0|0|0|0|0|0;pop_AF_hom=0.00000e+00|0.00000e+00|0.00000e+00|0.00000e+00|0.00000e+00|0.00000e+00|0.00000e+00|0.00000e+00|0.00000e+00|0.00000e+00;pop_AF_het=0.00000e+00|0.00000e+00|0.00000e+00|0.00000e+00|0.00000e+00|0.00000e+00|0.00000e+00|0.00000e+00|0.00000e+00|0.00000e+00;pop_hl_hist=0|0|0|0|0|0|0|0|0|0,0|0|0|0|0|0|0|0|0|0,0|0|0|0|0|0|0|0|0|0,0|0|0|0|0|0|0|0|0|0,0|0|0|0|0|0|0|0|0|0,0|0|0|0|0|0|0|0|0|0,0|0|0|0|0|0|0|0|0|0,0|0|0|0|0|0|0|0|0|0,0|0|0|0|0|0|0|0|0|0,0|0|0|0|0|0|0|0|0|0;age_hist_hom_bin_freq=0|0|0|0|0|0|0|0|0|0;age_hist_hom_n_smaller=0;age_hist_hom_n_larger=0;age_hist_het_bin_freq=0|0|0|0|0|0|0|0|0|0;age_hist_het_n_smaller=0;age_hist_het_n_larger=0;dp_hist_all_n_larger=29049;dp_hist_alt_n_larger=0;dp_hist_all_bin_freq=0|13|588|2143|3034|3417|3951|4349|4793|5096;dp_hist_alt_bin_freq=0|0|0|0|0|0|0|0|0|0
chrM	306	.	C	CCCCCCCCCCCCCCCCCCCCCCCCCCCCCCCCCCCCA	.	npg	filters=npg;variant_collapsed=C306CCCCCCCCCCCCCCCCCCCCCCCCCCCCCCCCCCCCA;vep=CCCCCCCCCCCCCCCCCCCCCCCCCCCCCCCCCCCA|intergenic_variant|MODIFIER|||Intergenic||||||||||||1|||insertion||||||||||||||||||||||||;base_qual_hist=1|0|0|0|0|0|0|0|0|0;position_hist=1|0|0|0|0|0|0|0|0|0;strand_bias_hist=0|0|0|0|0|0|0|0|0|0;weak_evidence_hist=0|0|0|0|0|0|0|0|0|0;contamination_hist=0|0|0|0|0|0|0|0|0|0;heteroplasmy_below_min_het_threshold_hist=1|0|0|0|0|0|0|0|0|0;excluded_AC=1;AN=56433;AC_hom=0;AC_het=0;hl_hist=0|0|0|0|0|0|0|0|0|0;dp_mean=2196.69;mq_mean=60.0000;tlod_mean=1.19000;AF_hom=0.00000;AF_het=0.00000;max_hl=0.00000;hap_AN=2680|1537|868|603|34|282|91|14783|701|934|3144|2732|663|2977|4724|5672|126|1|1298|366|7|393|3080|6037|1234|819|546|12|89;hap_AC_het=0|0|0|0|0|0|0|0|0|0|0|0|0|0|0|0|0|0|0|0|0|0|0|0|0|0|0|0|0;hap_AC_hom=0|0|0|0|0|0|0|0|0|0|0|0|0|0|0|0|0|0|0|0|0|0|0|0|0|0|0|0|0;hap_AF_hom=0.00000e+00|0.00000e+00|0.00000e+00|0.00000e+00|0.00000e+00|0.00000e+00|0.00000e+00|0.00000e+00|0.00000e+00|0.00000e+00|0.00000e+00|0.00000e+00|0.00000e+00|0.00000e+00|0.00000e+00|0.00000e+00|0.00000e+00|0.00000e+00|0.00000e+00|0.00000e+00|0.00000e+00|0.00000e+00|0.00000e+00|0.00000e+00|0.00000e+00|0.00000e+00|0.00000e+00|0.00000e+00|0.00000e+00;hap_AF_het=0.00000e+00|0.00000e+00|0.00000e+00|0.00000e+00|0.00000e+00|0.00000e+00|0.00000e+00|0.00000e+00|0.00000e+00|0.00000e+00|0.00000e+00|0.00000e+00|0.00000e+00|0.00000e+00|0.00000e+00|0.00000e+00|0.00000e+00|0.00000e+00|0.00000e+00|0.00000e+00|0.00000e+00|0.00000e+00|0.00000e+00|0.00000e+00|0.00000e+00|0.00000e+00|0.00000e+00|0.00000e+00|0.00000e+00;hap_hl_hist=0|0|0|0|0|0|0|0|0|0,0|0|0|0|0|0|0|0|0|0,0|0|0|0|0|0|0|0|0|0,0|0|0|0|0|0|0|0|0|0,0|0|0|0|0|0|0|0|0|0,0|0|0|0|0|0|0|0|0|0,0|0|0|0|0|0|0|0|0|0,0|0|0|0|0|0|0|0|0|0,0|0|0|0|0|0|0|0|0|0,0|0|0|0|0|0|0|0|0|0,0|0|0|0|0|0|0|0|0|0,0|0|0|0|0|0|0|0|0|0,0|0|0|0|0|0|0|0|0|0,0|0|0|0|0|0|0|0|0|0,0|0|0|0|0|0|0|0|0|0,0|0|0|0|0|0|0|0|0|0,0|0|0|0|0|0|0|0|0|0,0|0|0|0|0|0|0|0|0|0,0|0|0|0|0|0|0|0|0|0,0|0|0|0|0|0|0|0|0|0,0|0|0|0|0|0|0|0|0|0,0|0|0|0|0|0|0|0|0|0,0|0|0|0|0|0|0|0|0|0,0|0|0|0|0|0|0|0|0|0,0|0|0|0|0|0|0|0|0|0,0|0|0|0|0|0|0|0|0|0,0|0|0|0|0|0|0|0|0|0,0|0|0|0|0|0|0|0|0|0,0|0|0|0|0|0|0|0|0|0;hap_faf_hom=0.00000e+00|0.00000e+00|0.00000e+00|0.00000e+00|0.00000e+00|0.00000e+00|0.00000e+00|0.00000e+00|0.00000e+00|0.00000e+00|0.00000e+00|0.00000e+00|0.00000e+00|0.00000e+00|0.00000e+00|0.00000e+00|0.00000e+00|0.00000e+00|0.00000e+00|0.00000e+00|0.00000e+00|0.00000e+00|0.00000e+00|0.00000e+00|0.00000e+00|0.00000e+00|0.00000e+00|0.00000e+00|0.00000e+00;faf_hapmax_hom=0.00000;pop_AN=14347|392|5718|1415|1482|4892|25848|826|1493|20;pop_AC_het=0|0|0|0|0|0|0|0|0|0;pop_AC_hom=0|0|0|0|0|0|0|0|0|0;pop_AF_hom=0.00000e+00|0.00000e+00|0.00000e+00|0.00000e+00|0.00000e+00|0.00000e+00|0.00000e+00|0.00000e+00|0.00000e+00|0.00000e+00;pop_AF_het=0.00000e+00|0.00000e+00|0.00000e+00|0.00000e+00|0.00000e+00|0.00000e+00|0.00000e+00|0.00000e+00|0.00000e+00|0.00000e+00;pop_hl_hist=0|0|0|0|0|0|0|0|0|0,0|0|0|0|0|0|0|0|0|0,0|0|0|0|0|0|0|0|0|0,0|0|0|0|0|0|0|0|0|0,0|0|0|0|0|0|0|0|0|0,0|0|0|0|0|0|0|0|0|0,0|0|0|0|0|0|0|0|0|0,0|0|0|0|0|0|0|0|0|0,0|0|0|0|0|0|0|0|0|0,0|0|0|0|0|0|0|0|0|0;age_hist_hom_bin_freq=0|0|0|0|0|0|0|0|0|0;age_hist_hom_n_smaller=0;age_hist_hom_n_larger=0;age_hist_het_bin_freq=0|0|0|0|0|0|0|0|0|0;age_hist_het_n_smaller=0;age_hist_het_n_larger=0;dp_hist_all_n_larger=29049;dp_hist_alt_n_larger=0;dp_hist_all_bin_freq=0|13|588|2143|3034|3417|3950|4350|4793|5096;dp_hist_alt_bin_freq=0|0|0|0|0|0|0|0|0|0
chrM	306	.	C	CCCCCCCCCCCCCCCCCCCCCCCCCCCCCCCCCCCCCCCCCCCCCCCCA	.	npg	filters=npg;variant_collapsed=C306CCCCCCCCCCCCCCCCCCCCCCCCCCCCCCCCCCCCCCCCCCCCCCCCA;vep=CCCCCCCCCCCCCCCCCCCCCCCCCCCCCCCCCCCCCCCCCCCCCCCA|intergenic_variant|MODIFIER|||Intergenic||||||||||||1|||insertion||||||||||||||||||||||||;base_qual_hist=1|0|0|0|0|0|0|0|0|0;position_hist=1|0|0|0|0|0|0|0|0|0;strand_bias_hist=0|0|0|0|0|0|0|0|0|0;weak_evidence_hist=0|0|0|0|0|0|0|0|0|0;contamination_hist=0|0|0|0|0|0|0|0|0|0;heteroplasmy_below_min_het_threshold_hist=1|0|0|0|0|0|0|0|0|0;excluded_AC=1;AN=56433;AC_hom=0;AC_het=0;hl_hist=0|0|0|0|0|0|0|0|0|0;dp_mean=2196.72;mq_mean=.;tlod_mean=.;AF_hom=0.00000;AF_het=0.00000;max_hl=0.00000;hap_AN=2680|1537|868|603|34|282|91|14783|701|934|3144|2732|663|2977|4724|5672|126|1|1298|366|7|393|3080|6037|1234|819|546|12|89;hap_AC_het=0|0|0|0|0|0|0|0|0|0|0|0|0|0|0|0|0|0|0|0|0|0|0|0|0|0|0|0|0;hap_AC_hom=0|0|0|0|0|0|0|0|0|0|0|0|0|0|0|0|0|0|0|0|0|0|0|0|0|0|0|0|0;hap_AF_hom=0.00000e+00|0.00000e+00|0.00000e+00|0.00000e+00|0.00000e+00|0.00000e+00|0.00000e+00|0.00000e+00|0.00000e+00|0.00000e+00|0.00000e+00|0.00000e+00|0.00000e+00|0.00000e+00|0.00000e+00|0.00000e+00|0.00000e+00|0.00000e+00|0.00000e+00|0.00000e+00|0.00000e+00|0.00000e+00|0.00000e+00|0.00000e+00|0.00000e+00|0.00000e+00|0.00000e+00|0.00000e+00|0.00000e+00;hap_AF_het=0.00000e+00|0.00000e+00|0.00000e+00|0.00000e+00|0.00000e+00|0.00000e+00|0.00000e+00|0.00000e+00|0.00000e+00|0.00000e+00|0.00000e+00|0.00000e+00|0.00000e+00|0.00000e+00|0.00000e+00|0.00000e+00|0.00000e+00|0.00000e+00|0.00000e+00|0.00000e+00|0.00000e+00|0.00000e+00|0.00000e+00|0.00000e+00|0.00000e+00|0.00000e+00|0.00000e+00|0.00000e+00|0.00000e+00;hap_hl_hist=0|0|0|0|0|0|0|0|0|0,0|0|0|0|0|0|0|0|0|0,0|0|0|0|0|0|0|0|0|0,0|0|0|0|0|0|0|0|0|0,0|0|0|0|0|0|0|0|0|0,0|0|0|0|0|0|0|0|0|0,0|0|0|0|0|0|0|0|0|0,0|0|0|0|0|0|0|0|0|0,0|0|0|0|0|0|0|0|0|0,0|0|0|0|0|0|0|0|0|0,0|0|0|0|0|0|0|0|0|0,0|0|0|0|0|0|0|0|0|0,0|0|0|0|0|0|0|0|0|0,0|0|0|0|0|0|0|0|0|0,0|0|0|0|0|0|0|0|0|0,0|0|0|0|0|0|0|0|0|0,0|0|0|0|0|0|0|0|0|0,0|0|0|0|0|0|0|0|0|0,0|0|0|0|0|0|0|0|0|0,0|0|0|0|0|0|0|0|0|0,0|0|0|0|0|0|0|0|0|0,0|0|0|0|0|0|0|0|0|0,0|0|0|0|0|0|0|0|0|0,0|0|0|0|0|0|0|0|0|0,0|0|0|0|0|0|0|0|0|0,0|0|0|0|0|0|0|0|0|0,0|0|0|0|0|0|0|0|0|0,0|0|0|0|0|0|0|0|0|0,0|0|0|0|0|0|0|0|0|0;hap_faf_hom=0.00000e+00|0.00000e+00|0.00000e+00|0.00000e+00|0.00000e+00|0.00000e+00|0.00000e+00|0.00000e+00|0.00000e+00|0.00000e+00|0.00000e+00|0.00000e+00|0.00000e+00|0.00000e+00|0.00000e+00|0.00000e+00|0.00000e+00|0.00000e+00|0.00000e+00|0.00000e+00|0.00000e+00|0.00000e+00|0.00000e+00|0.00000e+00|0.00000e+00|0.00000e+00|0.00000e+00|0.00000e+00|0.00000e+00;faf_hapmax_hom=0.00000;pop_AN=14347|392|5718|1415|1482|4892|25848|826|1493|20;pop_AC_het=0|0|0|0|0|0|0|0|0|0;pop_AC_hom=0|0|0|0|0|0|0|0|0|0;pop_AF_hom=0.00000e+00|0.00000e+00|0.00000e+00|0.00000e+00|0.00000e+00|0.00000e+00|0.00000e+00|0.00000e+00|0.00000e+00|0.00000e+00;pop_AF_het=0.00000e+00|0.00000e+00|0.00000e+00|0.00000e+00|0.00000e+00|0.00000e+00|0.00000e+00|0.00000e+00|0.00000e+00|0.00000e+00;pop_hl_hist=0|0|0|0|0|0|0|0|0|0,0|0|0|0|0|0|0|0|0|0,0|0|0|0|0|0|0|0|0|0,0|0|0|0|0|0|0|0|0|0,0|0|0|0|0|0|0|0|0|0,0|0|0|0|0|0|0|0|0|0,0|0|0|0|0|0|0|0|0|0,0|0|0|0|0|0|0|0|0|0,0|0|0|0|0|0|0|0|0|0,0|0|0|0|0|0|0|0|0|0;age_hist_hom_bin_freq=0|0|0|0|0|0|0|0|0|0;age_hist_hom_n_smaller=0;age_hist_hom_n_larger=0;age_hist_het_bin_freq=0|0|0|0|0|0|0|0|0|0;age_hist_het_n_smaller=0;age_hist_het_n_larger=0;dp_hist_all_n_larger=29049;dp_hist_alt_n_larger=0;dp_hist_all_bin_freq=0|13|588|2143|3033|3417|3951|4350|4793|5096;dp_hist_alt_bin_freq=0|0|0|0|0|0|0|0|0|0
chrM	306	.	C	CCG	.	npg	filters=npg;variant_collapsed=C306CCG;vep=CG|intergenic_variant|MODIFIER|||Intergenic||||||||||||1|||insertion||||||||||||||||||||||||;base_qual_hist=0|0|0|0|0|0|0|0|0|0;position_hist=0|0|0|0|0|0|0|0|0|0;strand_bias_hist=0|0|0|0|0|0|0|0|0|0;weak_evidence_hist=0|0|0|0|0|0|0|0|0|0;contamination_hist=0|0|0|0|0|0|0|0|0|0;heteroplasmy_below_min_het_threshold_hist=1|0|0|0|0|0|0|0|0|0;excluded_AC=1;AN=56433;AC_hom=0;AC_het=0;hl_hist=0|0|0|0|0|0|0|0|0|0;dp_mean=2196.72;mq_mean=.;tlod_mean=.;AF_hom=0.00000;AF_het=0.00000;max_hl=0.00000;hap_AN=2680|1536|868|603|34|282|91|14784|701|934|3144|2732|663|2977|4724|5672|126|1|1298|366|7|393|3080|6037|1234|819|546|12|89;hap_AC_het=0|0|0|0|0|0|0|0|0|0|0|0|0|0|0|0|0|0|0|0|0|0|0|0|0|0|0|0|0;hap_AC_hom=0|0|0|0|0|0|0|0|0|0|0|0|0|0|0|0|0|0|0|0|0|0|0|0|0|0|0|0|0;hap_AF_hom=0.00000e+00|0.00000e+00|0.00000e+00|0.00000e+00|0.00000e+00|0.00000e+00|0.00000e+00|0.00000e+00|0.00000e+00|0.00000e+00|0.00000e+00|0.00000e+00|0.00000e+00|0.00000e+00|0.00000e+00|0.00000e+00|0.00000e+00|0.00000e+00|0.00000e+00|0.00000e+00|0.00000e+00|0.00000e+00|0.00000e+00|0.00000e+00|0.00000e+00|0.00000e+00|0.00000e+00|0.00000e+00|0.00000e+00;hap_AF_het=0.00000e+00|0.00000e+00|0.00000e+00|0.00000e+00|0.00000e+00|0.00000e+00|0.00000e+00|0.00000e+00|0.00000e+00|0.00000e+00|0.00000e+00|0.00000e+00|0.00000e+00|0.00000e+00|0.00000e+00|0.00000e+00|0.00000e+00|0.00000e+00|0.00000e+00|0.00000e+00|0.00000e+00|0.00000e+00|0.00000e+00|0.00000e+00|0.00000e+00|0.00000e+00|0.00000e+00|0.00000e+00|0.00000e+00;hap_hl_hist=0|0|0|0|0|0|0|0|0|0,0|0|0|0|0|0|0|0|0|0,0|0|0|0|0|0|0|0|0|0,0|0|0|0|0|0|0|0|0|0,0|0|0|0|0|0|0|0|0|0,0|0|0|0|0|0|0|0|0|0,0|0|0|0|0|0|0|0|0|0,0|0|0|0|0|0|0|0|0|0,0|0|0|0|0|0|0|0|0|0,0|0|0|0|0|0|0|0|0|0,0|0|0|0|0|0|0|0|0|0,0|0|0|0|0|0|0|0|0|0,0|0|0|0|0|0|0|0|0|0,0|0|0|0|0|0|0|0|0|0,0|0|0|0|0|0|0|0|0|0,0|0|0|0|0|0|0|0|0|0,0|0|0|0|0|0|0|0|0|0,0|0|0|0|0|0|0|0|0|0,0|0|0|0|0|0|0|0|0|0,0|0|0|0|0|0|0|0|0|0,0|0|0|0|0|0|0|0|0|0,0|0|0|0|0|0|0|0|0|0,0|0|0|0|0|0|0|0|0|0,0|0|0|0|0|0|0|0|0|0,0|0|0|0|0|0|0|0|0|0,0|0|0|0|0|0|0|0|0|0,0|0|0|0|0|0|0|0|0|0,0|0|0|0|0|0|0|0|0|0,0|0|0|0|0|0|0|0|0|0;hap_faf_hom=0.00000e+00|0.00000e+00|0.00000e+00|0.00000e+00|0.00000e+00|0.00000e+00|0.00000e+00|0.00000e+00|0.00000e+00|0.00000e+00|0.00000e+00|0.00000e+00|0.00000e+00|0.00000e+00|0.00000e+00|0.00000e+00|0.00000e+00|0.00000e+00|0.00000e+00|0.00000e+00|0.00000e+00|0.00000e+00|0.00000e+00|0.00000e+00|0.00000e+00|0.00000e+00|0.00000e+00|0.00000e+00|0.00000e+00;faf_hapmax_hom=0.00000;pop_AN=14347|392|5717|1415|1482|4892|25849|826|1493|20;pop_AC_het=0|0|0|0|0|0|0|0|0|0;pop_AC_hom=0|0|0|0|0|0|0|0|0|0;pop_AF_hom=0.00000e+00|0.00000e+00|0.00000e+00|0.00000e+00|0.00000e+00|0.00000e+00|0.00000e+00|0.00000e+00|0.00000e+00|0.00000e+00;pop_AF_het=0.00000e+00|0.00000e+00|0.00000e+00|0.00000e+00|0.00000e+00|0.00000e+00|0.00000e+00|0.00000e+00|0.00000e+00|0.00000e+00;pop_hl_hist=0|0|0|0|0|0|0|0|0|0,0|0|0|0|0|0|0|0|0|0,0|0|0|0|0|0|0|0|0|0,0|0|0|0|0|0|0|0|0|0,0|0|0|0|0|0|0|0|0|0,0|0|0|0|0|0|0|0|0|0,0|0|0|0|0|0|0|0|0|0,0|0|0|0|0|0|0|0|0|0,0|0|0|0|0|0|0|0|0|0,0|0|0|0|0|0|0|0|0|0;age_hist_hom_bin_freq=0|0|0|0|0|0|0|0|0|0;age_hist_hom_n_smaller=0;age_hist_hom_n_larger=0;age_hist_het_bin_freq=0|0|0|0|0|0|0|0|0|0;age_hist_het_n_smaller=0;age_hist_het_n_larger=0;dp_hist_all_n_larger=29049;dp_hist_alt_n_larger=0;dp_hist_all_bin_freq=0|13|588|2143|3033|3417|3951|4350|4793|5096;dp_hist_alt_bin_freq=0|0|0|0|0|0|0|0|0|0
chrM	306	.	C	T	.	PASS	variant_collapsed=C306T;vep=T|intergenic_variant|MODIFIER|||Intergenic||||||||||||1|||SNV||||||||||||||||||||||||;base_qual_hist=0|0|0|0|0|0|0|0|0|0;position_hist=0|0|0|0|0|0|0|0|0|0;strand_bias_hist=3|0|0|0|0|0|0|0|0|0;weak_evidence_hist=0|0|0|0|0|0|0|0|0|0;contamination_hist=0|0|0|0|0|0|0|0|0|0;heteroplasmy_below_min_het_threshold_hist=7|0|0|0|0|0|0|0|0|0;excluded_AC=7;AN=56427;AC_hom=2;AC_het=0;hl_hist=0|0|0|0|0|0|0|0|0|2;dp_mean=2196.55;mq_mean=60.0000;tlod_mean=711.652;AF_hom=3.54440e-05;AF_het=0.00000;max_hl=0.996000;hap_AN=2679|1536|868|603|34|282|91|14781|701|934|3144|2732|663|2977|4723|5672|126|1|1298|366|7|393|3079|6037|1234|819|546|12|89;hap_AC_het=0|0|0|0|0|0|0|0|0|0|0|0|0|0|0|0|0|0|0|0|0|0|0|0|0|0|0|0|0;hap_AC_hom=0|0|0|0|0|0|0|2|0|0|0|0|0|0|0|0|0|0|0|0|0|0|0|0|0|0|0|0|0;hap_AF_hom=0.00000e+00|0.00000e+00|0.00000e+00|0.00000e+00|0.00000e+00|0.00000e+00|0.00000e+00|1.35309e-04|0.00000e+00|0.00000e+00|0.00000e+00|0.00000e+00|0.00000e+00|0.00000e+00|0.00000e+00|0.00000e+00|0.00000e+00|0.00000e+00|0.00000e+00|0.00000e+00|0.00000e+00|0.00000e+00|0.00000e+00|0.00000e+00|0.00000e+00|0.00000e+00|0.00000e+00|0.00000e+00|0.00000e+00;hap_AF_het=0.00000e+00|0.00000e+00|0.00000e+00|0.00000e+00|0.00000e+00|0.00000e+00|0.00000e+00|0.00000e+00|0.00000e+00|0.00000e+00|0.00000e+00|0.00000e+00|0.00000e+00|0.00000e+00|0.00000e+00|0.00000e+00|0.00000e+00|0.00000e+00|0.00000e+00|0.00000e+00|0.00000e+00|0.00000e+00|0.00000e+00|0.00000e+00|0.00000e+00|0.00000e+00|0.00000e+00|0.00000e+00|0.00000e+00;hap_hl_hist=0|0|0|0|0|0|0|0|0|0,0|0|0|0|0|0|0|0|0|0,0|0|0|0|0|0|0|0|0|0,0|0|0|0|0|0|0|0|0|0,0|0|0|0|0|0|0|0|0|0,0|0|0|0|0|0|0|0|0|0,0|0|0|0|0|0|0|0|0|0,0|0|0|0|0|0|0|0|0|2,0|0|0|0|0|0|0|0|0|0,0|0|0|0|0|0|0|0|0|0,0|0|0|0|0|0|0|0|0|0,0|0|0|0|0|0|0|0|0|0,0|0|0|0|0|0|0|0|0|0,0|0|0|0|0|0|0|0|0|0,0|0|0|0|0|0|0|0|0|0,0|0|0|0|0|0|0|0|0|0,0|0|0|0|0|0|0|0|0|0,0|0|0|0|0|0|0|0|0|0,0|0|0|0|0|0|0|0|0|0,0|0|0|0|0|0|0|0|0|0,0|0|0|0|0|0|0|0|0|0,0|0|0|0|0|0|0|0|0|0,0|0|0|0|0|0|0|0|0|0,0|0|0|0|0|0|0|0|0|0,0|0|0|0|0|0|0|0|0|0,0|0|0|0|0|0|0|0|0|0,0|0|0|0|0|0|0|0|0|0,0|0|0|0|0|0|0|0|0|0,0|0|0|0|0|0|0|0|0|0;hap_faf_hom=0.00000e+00|0.00000e+00|0.00000e+00|0.00000e+00|0.00000e+00|0.00000e+00|0.00000e+00|2.33400e-05|0.00000e+00|0.00000e+00|0.00000e+00|0.00000e+00|0.00000e+00|0.00000e+00|0.00000e+00|0.00000e+00|0.00000e+00|0.00000e+00|0.00000e+00|0.00000e+00|0.00000e+00|0.00000e+00|0.00000e+00|0.00000e+00|0.00000e+00|0.00000e+00|0.00000e+00|0.00000e+00|0.00000e+00;hapmax_AF_hom=H;faf_hapmax_hom=2.33400e-05;pop_AN=14346|392|5715|1415|1482|4892|25846|826|1493|20;pop_AC_het=0|0|0|0|0|0|0|0|0|0;pop_AC_hom=0|0|0|0|0|0|2|0|0|0;pop_AF_hom=0.00000e+00|0.00000e+00|0.00000e+00|0.00000e+00|0.00000e+00|0.00000e+00|7.73814e-05|0.00000e+00|0.00000e+00|0.00000e+00;pop_AF_het=0.00000e+00|0.00000e+00|0.00000e+00|0.00000e+00|0.00000e+00|0.00000e+00|0.00000e+00|0.00000e+00|0.00000e+00|0.00000e+00;pop_hl_hist=0|0|0|0|0|0|0|0|0|0,0|0|0|0|0|0|0|0|0|0,0|0|0|0|0|0|0|0|0|0,0|0|0|0|0|0|0|0|0|0,0|0|0|0|0|0|0|0|0|0,0|0|0|0|0|0|0|0|0|0,0|0|0|0|0|0|0|0|0|2,0|0|0|0|0|0|0|0|0|0,0|0|0|0|0|0|0|0|0|0,0|0|0|0|0|0|0|0|0|0;age_hist_hom_bin_freq=0|0|0|0|0|0|1|0|0|0;age_hist_hom_n_smaller=0;age_hist_hom_n_larger=0;age_hist_het_bin_freq=0|0|0|0|0|0|0|0|0|0;age_hist_het_n_smaller=0;age_hist_het_n_larger=0;dp_hist_all_n_larger=29044;dp_hist_alt_n_larger=1;dp_hist_all_bin_freq=0|13|588|2142|3033|3418|3950|4351|4792|5096;dp_hist_alt_bin_freq=0|0|0|0|0|0|0|0|0|1
chrM	306	.	CCCCT	C	.	artifact_prone_site	filters=artifact_prone_site;variant_collapsed=CCCCT306C;vep=-|intergenic_variant|MODIFIER|||Intergenic||||||||||||1|||deletion||||||||||||||||||||||||;base_qual_hist=0|0|0|0|0|0|0|0|0|0;position_hist=0|0|0|0|0|0|0|0|0|0;strand_bias_hist=0|0|0|0|0|0|0|0|0|0;weak_evidence_hist=6|0|0|0|0|0|0|0|0|0;contamination_hist=0|0|0|0|0|0|0|0|0|0;heteroplasmy_below_min_het_threshold_hist=18|0|0|0|0|0|0|0|0|0;excluded_AC=18;AN=56416;AC_hom=0;AC_het=1;hl_hist=0|0|0|0|0|0|1|0|0|0;dp_mean=2196.66;mq_mean=60.0000;tlod_mean=101.611;AF_hom=0.00000;AF_het=1.77255e-05;max_hl=0.611000;hap_AN=2680|1531|868|603|34|282|91|14780|701|934|3142|2732|663|2977|4724|5672|125|1|1296|366|7|392|3079|6036|1234|819|546|12|89;hap_AC_het=0|0|0|0|0|0|0|1|0|0|0|0|0|0|0|0|0|0|0|0|0|0|0|0|0|0|0|0|0;hap_AC_hom=0|0|0|0|0|0|0|0|0|0|0|0|0|0|0|0|0|0|0|0|0|0|0|0|0|0|0|0|0;hap_AF_hom=0.00000e+00|0.00000e+00|0.00000e+00|0.00000e+00|0.00000e+00|0.00000e+00|0.00000e+00|0.00000e+00|0.00000e+00|0.00000e+00|0.00000e+00|0.00000e+00|0.00000e+00|0.00000e+00|0.00000e+00|0.00000e+00|0.00000e+00|0.00000e+00|0.00000e+00|0.00000e+00|0.00000e+00|0.00000e+00|0.00000e+00|0.00000e+00|0.00000e+00|0.00000e+00|0.00000e+00|0.00000e+00|0.00000e+00;hap_AF_het=0.00000e+00|0.00000e+00|0.00000e+00|0.00000e+00|0.00000e+00|0.00000e+00|0.00000e+00|6.76590e-05|0.00000e+00|0.00000e+00|0.00000e+00|0.00000e+00|0.00000e+00|0.00000e+00|0.00000e+00|0.00000e+00|0.00000e+00|0.00000e+00|0.00000e+00|0.00000e+00|0.00000e+00|0.00000e+00|0.00000e+00|0.00000e+00|0.00000e+00|0.00000e+00|0.00000e+00|0.00000e+00|0.00000e+00;hap_hl_hist=0|0|0|0|0|0|0|0|0|0,0|0|0|0|0|0|0|0|0|0,0|0|0|0|0|0|0|0|0|0,0|0|0|0|0|0|0|0|0|0,0|0|0|0|0|0|0|0|0|0,0|0|0|0|0|0|0|0|0|0,0|0|0|0|0|0|0|0|0|0,0|0|0|0|0|0|1|0|0|0,0|0|0|0|0|0|0|0|0|0,0|0|0|0|0|0|0|0|0|0,0|0|0|0|0|0|0|0|0|0,0|0|0|0|0|0|0|0|0|0,0|0|0|0|0|0|0|0|0|0,0|0|0|0|0|0|0|0|0|0,0|0|0|0|0|0|0|0|0|0,0|0|0|0|0|0|0|0|0|0,0|0|0|0|0|0|0|0|0|0,0|0|0|0|0|0|0|0|0|0,0|0|0|0|0|0|0|0|0|0,0|0|0|0|0|0|0|0|0|0,0|0|0|0|0|0|0|0|0|0,0|0|0|0|0|0|0|0|0|0,0|0|0|0|0|0|0|0|0|0,0|0|0|0|0|0|0|0|0|0,0|0|0|0|0|0|0|0|0|0,0|0|0|0|0|0|0|0|0|0,0|0|0|0|0|0|0|0|0|0,0|0|0|0|0|0|0|0|0|0,0|0|0|0|0|0|0|0|0|0;hap_faf_hom=0.00000e+00|0.00000e+00|0.00000e+00|0.00000e+00|0.00000e+00|0.00000e+00|0.00000e+00|0.00000e+00|0.00000e+00|0.00000e+00|0.00000e+00|0.00000e+00|0.00000e+00|0.00000e+00|0.00000e+00|0.00000e+00|0.00000e+00|0.00000e+00|0.00000e+00|0.00000e+00|0.00000e+00|0.00000e+00|0.00000e+00|0.00000e+00|0.00000e+00|0.00000e+00|0.00000e+00|0.00000e+00|0.00000e+00;hapmax_AF_het=H;faf_hapmax_hom=0.00000;pop_AN=14346|392|5714|1415|1479|4892|25841|826|1491|20;pop_AC_het=0|0|0|0|0|0|1|0|0|0;pop_AC_hom=0|0|0|0|0|0|0|0|0|0;pop_AF_hom=0.00000e+00|0.00000e+00|0.00000e+00|0.00000e+00|0.00000e+00|0.00000e+00|0.00000e+00|0.00000e+00|0.00000e+00|0.00000e+00;pop_AF_het=0.00000e+00|0.00000e+00|0.00000e+00|0.00000e+00|0.00000e+00|0.00000e+00|3.86982e-05|0.00000e+00|0.00000e+00|0.00000e+00;pop_hl_hist=0|0|0|0|0|0|0|0|0|0,0|0|0|0|0|0|0|0|0|0,0|0|0|0|0|0|0|0|0|0,0|0|0|0|0|0|0|0|0|0,0|0|0|0|0|0|0|0|0|0,0|0|0|0|0|0|0|0|0|0,0|0|0|0|0|0|1|0|0|0,0|0|0|0|0|0|0|0|0|0,0|0|0|0|0|0|0|0|0|0,0|0|0|0|0|0|0|0|0|0;age_hist_hom_bin_freq=0|0|0|0|0|0|0|0|0|0;age_hist_hom_n_smaller=0;age_hist_hom_n_larger=0;age_hist_het_bin_freq=1|0|0|0|0|0|0|0|0|0;age_hist_het_n_smaller=0;age_hist_het_n_larger=0;dp_hist_all_n_larger=29036;dp_hist_alt_n_larger=0;dp_hist_all_bin_freq=0|13|588|2144|3034|3417|3949|4348|4792|5095;dp_hist_alt_bin_freq=0|0|0|0|1|0|0|0|0|0
chrM	307	.	C	CCCCCCCCCCCCCCCCCCCCCCA	.	npg	filters=npg;variant_collapsed=C307CCCCCCCCCCCCCCCCCCCCCCA;vep=CCCCCCCCCCCCCCCCCCCCCA|intergenic_variant|MODIFIER|||Intergenic||||||||||||1|||insertion||||||||||||||||||||||||;base_qual_hist=1|0|0|0|0|0|0|0|0|0;position_hist=1|0|0|0|0|0|0|0|0|0;strand_bias_hist=0|0|0|0|0|0|0|0|0|0;weak_evidence_hist=0|0|0|0|0|0|0|0|0|0;contamination_hist=0|0|0|0|0|0|0|0|0|0;heteroplasmy_below_min_het_threshold_hist=1|0|0|0|0|0|0|0|0|0;excluded_AC=1;AN=56433;AC_hom=0;AC_het=0;hl_hist=0|0|0|0|0|0|0|0|0|0;dp_mean=2165.06;mq_mean=60.0000;tlod_mean=6.27500;AF_hom=0.00000;AF_het=0.00000;max_hl=0.00000;hap_AN=2680|1537|868|603|34|282|91|14784|701|934|3144|2732|663|2977|4724|5672|126|1|1298|366|7|393|3080|6036|1234|819|546|12|89;hap_AC_het=0|0|0|0|0|0|0|0|0|0|0|0|0|0|0|0|0|0|0|0|0|0|0|0|0|0|0|0|0;hap_AC_hom=0|0|0|0|0|0|0|0|0|0|0|0|0|0|0|0|0|0|0|0|0|0|0|0|0|0|0|0|0;hap_AF_hom=0.00000e+00|0.00000e+00|0.00000e+00|0.00000e+00|0.00000e+00|0.00000e+00|0.00000e+00|0.00000e+00|0.00000e+00|0.00000e+00|0.00000e+00|0.00000e+00|0.00000e+00|0.00000e+00|0.00000e+00|0.00000e+00|0.00000e+00|0.00000e+00|0.00000e+00|0.00000e+00|0.00000e+00|0.00000e+00|0.00000e+00|0.00000e+00|0.00000e+00|0.00000e+00|0.00000e+00|0.00000e+00|0.00000e+00;hap_AF_het=0.00000e+00|0.00000e+00|0.00000e+00|0.00000e+00|0.00000e+00|0.00000e+00|0.00000e+00|0.00000e+00|0.00000e+00|0.00000e+00|0.00000e+00|0.00000e+00|0.00000e+00|0.00000e+00|0.00000e+00|0.00000e+00|0.00000e+00|0.00000e+00|0.00000e+00|0.00000e+00|0.00000e+00|0.00000e+00|0.00000e+00|0.00000e+00|0.00000e+00|0.00000e+00|0.00000e+00|0.00000e+00|0.00000e+00;hap_hl_hist=0|0|0|0|0|0|0|0|0|0,0|0|0|0|0|0|0|0|0|0,0|0|0|0|0|0|0|0|0|0,0|0|0|0|0|0|0|0|0|0,0|0|0|0|0|0|0|0|0|0,0|0|0|0|0|0|0|0|0|0,0|0|0|0|0|0|0|0|0|0,0|0|0|0|0|0|0|0|0|0,0|0|0|0|0|0|0|0|0|0,0|0|0|0|0|0|0|0|0|0,0|0|0|0|0|0|0|0|0|0,0|0|0|0|0|0|0|0|0|0,0|0|0|0|0|0|0|0|0|0,0|0|0|0|0|0|0|0|0|0,0|0|0|0|0|0|0|0|0|0,0|0|0|0|0|0|0|0|0|0,0|0|0|0|0|0|0|0|0|0,0|0|0|0|0|0|0|0|0|0,0|0|0|0|0|0|0|0|0|0,0|0|0|0|0|0|0|0|0|0,0|0|0|0|0|0|0|0|0|0,0|0|0|0|0|0|0|0|0|0,0|0|0|0|0|0|0|0|0|0,0|0|0|0|0|0|0|0|0|0,0|0|0|0|0|0|0|0|0|0,0|0|0|0|0|0|0|0|0|0,0|0|0|0|0|0|0|0|0|0,0|0|0|0|0|0|0|0|0|0,0|0|0|0|0|0|0|0|0|0;hap_faf_hom=0.00000e+00|0.00000e+00|0.00000e+00|0.00000e+00|0.00000e+00|0.00000e+00|0.00000e+00|0.00000e+00|0.00000e+00|0.00000e+00|0.00000e+00|0.00000e+00|0.00000e+00|0.00000e+00|0.00000e+00|0.00000e+00|0.00000e+00|0.00000e+00|0.00000e+00|0.00000e+00|0.00000e+00|0.00000e+00|0.00000e+00|0.00000e+00|0.00000e+00|0.00000e+00|0.00000e+00|0.00000e+00|0.00000e+00;faf_hapmax_hom=0.00000;pop_AN=14347|392|5718|1415|1482|4892|25848|826|1493|20;pop_AC_het=0|0|0|0|0|0|0|0|0|0;pop_AC_hom=0|0|0|0|0|0|0|0|0|0;pop_AF_hom=0.00000e+00|0.00000e+00|0.00000e+00|0.00000e+00|0.00000e+00|0.00000e+00|0.00000e+00|0.00000e+00|0.00000e+00|0.00000e+00;pop_AF_het=0.00000e+00|0.00000e+00|0.00000e+00|0.00000e+00|0.00000e+00|0.00000e+00|0.00000e+00|0.00000e+00|0.00000e+00|0.00000e+00;pop_hl_hist=0|0|0|0|0|0|0|0|0|0,0|0|0|0|0|0|0|0|0|0,0|0|0|0|0|0|0|0|0|0,0|0|0|0|0|0|0|0|0|0,0|0|0|0|0|0|0|0|0|0,0|0|0|0|0|0|0|0|0|0,0|0|0|0|0|0|0|0|0|0,0|0|0|0|0|0|0|0|0|0,0|0|0|0|0|0|0|0|0|0,0|0|0|0|0|0|0|0|0|0;age_hist_hom_bin_freq=0|0|0|0|0|0|0|0|0|0;age_hist_hom_n_smaller=0;age_hist_hom_n_larger=0;age_hist_het_bin_freq=0|0|0|0|0|0|0|0|0|0;age_hist_het_n_smaller=0;age_hist_het_n_larger=0;dp_hist_all_n_larger=28275;dp_hist_alt_n_larger=0;dp_hist_all_bin_freq=0|14|632|2292|3067|3504|4027|4459|4932|5231;dp_hist_alt_bin_freq=0|0|0|0|0|0|0|0|0|0
chrM	307	.	C	CCCCCCCCCCCCCCCCCCCCCCCCCCCCA	.	npg	filters=npg;variant_collapsed=C307CCCCCCCCCCCCCCCCCCCCCCCCCCCCA;vep=CCCCCCCCCCCCCCCCCCCCCCCCCCCA|intergenic_variant|MODIFIER|||Intergenic||||||||||||1|||insertion||||||||||||||||||||||||;base_qual_hist=1|0|0|0|0|0|0|0|0|0;position_hist=1|0|0|0|0|0|0|0|0|0;strand_bias_hist=0|0|0|0|0|0|0|0|0|0;weak_evidence_hist=0|0|0|0|0|0|0|0|0|0;contamination_hist=0|0|0|0|0|0|0|0|0|0;heteroplasmy_below_min_het_threshold_hist=1|0|0|0|0|0|0|0|0|0;excluded_AC=1;AN=56433;AC_hom=0;AC_het=0;hl_hist=0|0|0|0|0|0|0|0|0|0;dp_mean=2165.12;mq_mean=.;tlod_mean=.;AF_hom=0.00000;AF_het=0.00000;max_hl=0.00000;hap_AN=2680|1537|868|603|34|282|91|14784|700|934|3144|2732|663|2977|4724|5672|126|1|1298|366|7|393|3080|6037|1234|819|546|12|89;hap_AC_het=0|0|0|0|0|0|0|0|0|0|0|0|0|0|0|0|0|0|0|0|0|0|0|0|0|0|0|0|0;hap_AC_hom=0|0|0|0|0|0|0|0|0|0|0|0|0|0|0|0|0|0|0|0|0|0|0|0|0|0|0|0|0;hap_AF_hom=0.00000e+00|0.00000e+00|0.00000e+00|0.00000e+00|0.00000e+00|0.00000e+00|0.00000e+00|0.00000e+00|0.00000e+00|0.00000e+00|0.00000e+00|0.00000e+00|0.00000e+00|0.00000e+00|0.00000e+00|0.00000e+00|0.00000e+00|0.00000e+00|0.00000e+00|0.00000e+00|0.00000e+00|0.00000e+00|0.00000e+00|0.00000e+00|0.00000e+00|0.00000e+00|0.00000e+00|0.00000e+00|0.00000e+00;hap_AF_het=0.00000e+00|0.00000e+00|0.00000e+00|0.00000e+00|0.00000e+00|0.00000e+00|0.00000e+00|0.00000e+00|0.00000e+00|0.00000e+00|0.00000e+00|0.00000e+00|0.00000e+00|0.00000e+00|0.00000e+00|0.00000e+00|0.00000e+00|0.00000e+00|0.00000e+00|0.00000e+00|0.00000e+00|0.00000e+00|0.00000e+00|0.00000e+00|0.00000e+00|0.00000e+00|0.00000e+00|0.00000e+00|0.00000e+00;hap_hl_hist=0|0|0|0|0|0|0|0|0|0,0|0|0|0|0|0|0|0|0|0,0|0|0|0|0|0|0|0|0|0,0|0|0|0|0|0|0|0|0|0,0|0|0|0|0|0|0|0|0|0,0|0|0|0|0|0|0|0|0|0,0|0|0|0|0|0|0|0|0|0,0|0|0|0|0|0|0|0|0|0,0|0|0|0|0|0|0|0|0|0,0|0|0|0|0|0|0|0|0|0,0|0|0|0|0|0|0|0|0|0,0|0|0|0|0|0|0|0|0|0,0|0|0|0|0|0|0|0|0|0,0|0|0|0|0|0|0|0|0|0,0|0|0|0|0|0|0|0|0|0,0|0|0|0|0|0|0|0|0|0,0|0|0|0|0|0|0|0|0|0,0|0|0|0|0|0|0|0|0|0,0|0|0|0|0|0|0|0|0|0,0|0|0|0|0|0|0|0|0|0,0|0|0|0|0|0|0|0|0|0,0|0|0|0|0|0|0|0|0|0,0|0|0|0|0|0|0|0|0|0,0|0|0|0|0|0|0|0|0|0,0|0|0|0|0|0|0|0|0|0,0|0|0|0|0|0|0|0|0|0,0|0|0|0|0|0|0|0|0|0,0|0|0|0|0|0|0|0|0|0,0|0|0|0|0|0|0|0|0|0;hap_faf_hom=0.00000e+00|0.00000e+00|0.00000e+00|0.00000e+00|0.00000e+00|0.00000e+00|0.00000e+00|0.00000e+00|0.00000e+00|0.00000e+00|0.00000e+00|0.00000e+00|0.00000e+00|0.00000e+00|0.00000e+00|0.00000e+00|0.00000e+00|0.00000e+00|0.00000e+00|0.00000e+00|0.00000e+00|0.00000e+00|0.00000e+00|0.00000e+00|0.00000e+00|0.00000e+00|0.00000e+00|0.00000e+00|0.00000e+00;faf_hapmax_hom=0.00000;pop_AN=14347|392|5718|1414|1482|4892|25849|826|1493|20;pop_AC_het=0|0|0|0|0|0|0|0|0|0;pop_AC_hom=0|0|0|0|0|0|0|0|0|0;pop_AF_hom=0.00000e+00|0.00000e+00|0.00000e+00|0.00000e+00|0.00000e+00|0.00000e+00|0.00000e+00|0.00000e+00|0.00000e+00|0.00000e+00;pop_AF_het=0.00000e+00|0.00000e+00|0.00000e+00|0.00000e+00|0.00000e+00|0.00000e+00|0.00000e+00|0.00000e+00|0.00000e+00|0.00000e+00;pop_hl_hist=0|0|0|0|0|0|0|0|0|0,0|0|0|0|0|0|0|0|0|0,0|0|0|0|0|0|0|0|0|0,0|0|0|0|0|0|0|0|0|0,0|0|0|0|0|0|0|0|0|0,0|0|0|0|0|0|0|0|0|0,0|0|0|0|0|0|0|0|0|0,0|0|0|0|0|0|0|0|0|0,0|0|0|0|0|0|0|0|0|0,0|0|0|0|0|0|0|0|0|0;age_hist_hom_bin_freq=0|0|0|0|0|0|0|0|0|0;age_hist_hom_n_smaller=0;age_hist_hom_n_larger=0;age_hist_het_bin_freq=0|0|0|0|0|0|0|0|0|0;age_hist_het_n_smaller=0;age_hist_het_n_larger=0;dp_hist_all_n_larger=28277;dp_hist_alt_n_larger=0;dp_hist_all_bin_freq=0|14|632|2292|3067|3504|4027|4457|4932|5231;dp_hist_alt_bin_freq=0|0|0|0|0|0|0|0|0|0
chrM	307	.	C	CCCCCCCCCCCCCCCCCCCCCCCCCCCCCCA	.	npg	filters=npg;variant_collapsed=C307CCCCCCCCCCCCCCCCCCCCCCCCCCCCCCA;vep=CCCCCCCCCCCCCCCCCCCCCCCCCCCCCA|intergenic_variant|MODIFIER|||Intergenic||||||||||||1|||insertion||||||||||||||||||||||||;base_qual_hist=1|0|0|0|0|0|0|0|0|0;position_hist=1|0|0|0|0|0|0|0|0|0;strand_bias_hist=0|0|0|0|0|0|0|0|0|0;weak_evidence_hist=0|0|0|0|0|0|0|0|0|0;contamination_hist=0|0|0|0|0|0|0|0|0|0;heteroplasmy_below_min_het_threshold_hist=1|0|0|0|0|0|0|0|0|0;excluded_AC=1;AN=56433;AC_hom=0;AC_het=0;hl_hist=0|0|0|0|0|0|0|0|0|0;dp_mean=2165.14;mq_mean=.;tlod_mean=.;AF_hom=0.00000;AF_het=0.00000;max_hl=0.00000;hap_AN=2680|1537|868|603|34|282|91|14784|701|934|3144|2732|663|2977|4724|5671|126|1|1298|366|7|393|3080|6037|1234|819|546|12|89;hap_AC_het=0|0|0|0|0|0|0|0|0|0|0|0|0|0|0|0|0|0|0|0|0|0|0|0|0|0|0|0|0;hap_AC_hom=0|0|0|0|0|0|0|0|0|0|0|0|0|0|0|0|0|0|0|0|0|0|0|0|0|0|0|0|0;hap_AF_hom=0.00000e+00|0.00000e+00|0.00000e+00|0.00000e+00|0.00000e+00|0.00000e+00|0.00000e+00|0.00000e+00|0.00000e+00|0.00000e+00|0.00000e+00|0.00000e+00|0.00000e+00|0.00000e+00|0.00000e+00|0.00000e+00|0.00000e+00|0.00000e+00|0.00000e+00|0.00000e+00|0.00000e+00|0.00000e+00|0.00000e+00|0.00000e+00|0.00000e+00|0.00000e+00|0.00000e+00|0.00000e+00|0.00000e+00;hap_AF_het=0.00000e+00|0.00000e+00|0.00000e+00|0.00000e+00|0.00000e+00|0.00000e+00|0.00000e+00|0.00000e+00|0.00000e+00|0.00000e+00|0.00000e+00|0.00000e+00|0.00000e+00|0.00000e+00|0.00000e+00|0.00000e+00|0.00000e+00|0.00000e+00|0.00000e+00|0.00000e+00|0.00000e+00|0.00000e+00|0.00000e+00|0.00000e+00|0.00000e+00|0.00000e+00|0.00000e+00|0.00000e+00|0.00000e+00;hap_hl_hist=0|0|0|0|0|0|0|0|0|0,0|0|0|0|0|0|0|0|0|0,0|0|0|0|0|0|0|0|0|0,0|0|0|0|0|0|0|0|0|0,0|0|0|0|0|0|0|0|0|0,0|0|0|0|0|0|0|0|0|0,0|0|0|0|0|0|0|0|0|0,0|0|0|0|0|0|0|0|0|0,0|0|0|0|0|0|0|0|0|0,0|0|0|0|0|0|0|0|0|0,0|0|0|0|0|0|0|0|0|0,0|0|0|0|0|0|0|0|0|0,0|0|0|0|0|0|0|0|0|0,0|0|0|0|0|0|0|0|0|0,0|0|0|0|0|0|0|0|0|0,0|0|0|0|0|0|0|0|0|0,0|0|0|0|0|0|0|0|0|0,0|0|0|0|0|0|0|0|0|0,0|0|0|0|0|0|0|0|0|0,0|0|0|0|0|0|0|0|0|0,0|0|0|0|0|0|0|0|0|0,0|0|0|0|0|0|0|0|0|0,0|0|0|0|0|0|0|0|0|0,0|0|0|0|0|0|0|0|0|0,0|0|0|0|0|0|0|0|0|0,0|0|0|0|0|0|0|0|0|0,0|0|0|0|0|0|0|0|0|0,0|0|0|0|0|0|0|0|0|0,0|0|0|0|0|0|0|0|0|0;hap_faf_hom=0.00000e+00|0.00000e+00|0.00000e+00|0.00000e+00|0.00000e+00|0.00000e+00|0.00000e+00|0.00000e+00|0.00000e+00|0.00000e+00|0.00000e+00|0.00000e+00|0.00000e+00|0.00000e+00|0.00000e+00|0.00000e+00|0.00000e+00|0.00000e+00|0.00000e+00|0.00000e+00|0.00000e+00|0.00000e+00|0.00000e+00|0.00000e+00|0.00000e+00|0.00000e+00|0.00000e+00|0.00000e+00|0.00000e+00;faf_hapmax_hom=0.00000;pop_AN=14346|392|5718|1415|1482|4892|25849|826|1493|20;pop_AC_het=0|0|0|0|0|0|0|0|0|0;pop_AC_hom=0|0|0|0|0|0|0|0|0|0;pop_AF_hom=0.00000e+00|0.00000e+00|0.00000e+00|0.00000e+00|0.00000e+00|0.00000e+00|0.00000e+00|0.00000e+00|0.00000e+00|0.00000e+00;pop_AF_het=0.00000e+00|0.00000e+00|0.00000e+00|0.00000e+00|0.00000e+00|0.00000e+00|0.00000e+00|0.00000e+00|0.00000e+00|0.00000e+00;pop_hl_hist=0|0|0|0|0|0|0|0|0|0,0|0|0|0|0|0|0|0|0|0,0|0|0|0|0|0|0|0|0|0,0|0|0|0|0|0|0|0|0|0,0|0|0|0|0|0|0|0|0|0,0|0|0|0|0|0|0|0|0|0,0|0|0|0|0|0|0|0|0|0,0|0|0|0|0|0|0|0|0|0,0|0|0|0|0|0|0|0|0|0,0|0|0|0|0|0|0|0|0|0;age_hist_hom_bin_freq=0|0|0|0|0|0|0|0|0|0;age_hist_hom_n_smaller=0;age_hist_hom_n_larger=0;age_hist_het_bin_freq=0|0|0|0|0|0|0|0|0|0;age_hist_het_n_smaller=0;age_hist_het_n_larger=0;dp_hist_all_n_larger=28277;dp_hist_alt_n_larger=0;dp_hist_all_bin_freq=0|14|632|2291|3067|3504|4027|4458|4932|5231;dp_hist_alt_bin_freq=0|0|0|0|0|0|0|0|0|0
chrM	307	.	C	CCCCCCCCCCCCCCCCCCCCCCCCCCCCCCCCA	.	npg	filters=npg;variant_collapsed=C307CCCCCCCCCCCCCCCCCCCCCCCCCCCCCCCCA;vep=CCCCCCCCCCCCCCCCCCCCCCCCCCCCCCCA|intergenic_variant|MODIFIER|||Intergenic||||||||||||1|||insertion||||||||||||||||||||||||;base_qual_hist=5|0|0|0|0|0|0|0|0|0;position_hist=5|0|0|0|0|0|0|0|0|0;strand_bias_hist=0|0|0|0|0|0|0|0|0|0;weak_evidence_hist=0|0|0|0|0|0|0|0|0|0;contamination_hist=0|0|0|0|0|0|0|0|0|0;heteroplasmy_below_min_het_threshold_hist=5|0|0|0|0|0|0|0|0|0;excluded_AC=5;AN=56429;AC_hom=0;AC_het=0;hl_hist=0|0|0|0|0|0|0|0|0|0;dp_mean=2165.15;mq_mean=.;tlod_mean=.;AF_hom=0.00000;AF_het=0.00000;max_hl=0.00000;hap_AN=2680|1536|868|603|34|282|91|14783|700|934|3144|2731|663|2977|4724|5671|126|1|1298|366|7|393|3080|6037|1234|819|546|12|89;hap_AC_het=0|0|0|0|0|0|0|0|0|0|0|0|0|0|0|0|0|0|0|0|0|0|0|0|0|0|0|0|0;hap_AC_hom=0|0|0|0|0|0|0|0|0|0|0|0|0|0|0|0|0|0|0|0|0|0|0|0|0|0|0|0|0;hap_AF_hom=0.00000e+00|0.00000e+00|0.00000e+00|0.00000e+00|0.00000e+00|0.00000e+00|0.00000e+00|0.00000e+00|0.00000e+00|0.00000e+00|0.00000e+00|0.00000e+00|0.00000e+00|0.00000e+00|0.00000e+00|0.00000e+00|0.00000e+00|0.00000e+00|0.00000e+00|0.00000e+00|0.00000e+00|0.00000e+00|0.00000e+00|0.00000e+00|0.00000e+00|0.00000e+00|0.00000e+00|0.00000e+00|0.00000e+00;hap_AF_het=0.00000e+00|0.00000e+00|0.00000e+00|0.00000e+00|0.00000e+00|0.00000e+00|0.00000e+00|0.00000e+00|0.00000e+00|0.00000e+00|0.00000e+00|0.00000e+00|0.00000e+00|0.00000e+00|0.00000e+00|0.00000e+00|0.00000e+00|0.00000e+00|0.00000e+00|0.00000e+00|0.00000e+00|0.00000e+00|0.00000e+00|0.00000e+00|0.00000e+00|0.00000e+00|0.00000e+00|0.00000e+00|0.00000e+00;hap_hl_hist=0|0|0|0|0|0|0|0|0|0,0|0|0|0|0|0|0|0|0|0,0|0|0|0|0|0|0|0|0|0,0|0|0|0|0|0|0|0|0|0,0|0|0|0|0|0|0|0|0|0,0|0|0|0|0|0|0|0|0|0,0|0|0|0|0|0|0|0|0|0,0|0|0|0|0|0|0|0|0|0,0|0|0|0|0|0|0|0|0|0,0|0|0|0|0|0|0|0|0|0,0|0|0|0|0|0|0|0|0|0,0|0|0|0|0|0|0|0|0|0,0|0|0|0|0|0|0|0|0|0,0|0|0|0|0|0|0|0|0|0,0|0|0|0|0|0|0|0|0|0,0|0|0|0|0|0|0|0|0|0,0|0|0|0|0|0|0|0|0|0,0|0|0|0|0|0|0|0|0|0,0|0|0|0|0|0|0|0|0|0,0|0|0|0|0|0|0|0|0|0,0|0|0|0|0|0|0|0|0|0,0|0|0|0|0|0|0|0|0|0,0|0|0|0|0|0|0|0|0|0,0|0|0|0|0|0|0|0|0|0,0|0|0|0|0|0|0|0|0|0,0|0|0|0|0|0|0|0|0|0,0|0|0|0|0|0|0|0|0|0,0|0|0|0|0|0|0|0|0|0,0|0|0|0|0|0|0|0|0|0;hap_faf_hom=0.00000e+00|0.00000e+00|0.00000e+00|0.00000e+00|0.00000e+00|0.00000e+00|0.00000e+00|0.00000e+00|0.00000e+00|0.00000e+00|0.00000e+00|0.00000e+00|0.00000e+00|0.00000e+00|0.00000e+00|0.00000e+00|0.00000e+00|0.00000e+00|0.00000e+00|0.00000e+00|0.00000e+00|0.00000e+00|0.00000e+00|0.00000e+00|0.00000e+00|0.00000e+00|0.00000e+00|0.00000e+00|0.00000e+00;faf_hapmax_hom=0.00000;pop_AN=14345|392|5717|1415|1482|4892|25848|825|1493|20;pop_AC_het=0|0|0|0|0|0|0|0|0|0;pop_AC_hom=0|0|0|0|0|0|0|0|0|0;pop_AF_hom=0.00000e+00|0.00000e+00|0.00000e+00|0.00000e+00|0.00000e+00|0.00000e+00|0.00000e+00|0.00000e+00|0.00000e+00|0.00000e+00;pop_AF_het=0.00000e+00|0.00000e+00|0.00000e+00|0.00000e+00|0.00000e+00|0.00000e+00|0.00000e+00|0.00000e+00|0.00000e+00|0.00000e+00;pop_hl_hist=0|0|0|0|0|0|0|0|0|0,0|0|0|0|0|0|0|0|0|0,0|0|0|0|0|0|0|0|0|0,0|0|0|0|0|0|0|0|0|0,0|0|0|0|0|0|0|0|0|0,0|0|0|0|0|0|0|0|0|0,0|0|0|0|0|0|0|0|0|0,0|0|0|0|0|0|0|0|0|0,0|0|0|0|0|0|0|0|0|0,0|0|0|0|0|0|0|0|0|0;age_hist_hom_bin_freq=0|0|0|0|0|0|0|0|0|0;age_hist_hom_n_smaller=0;age_hist_hom_n_larger=0;age_hist_het_bin_freq=0|0|0|0|0|0|0|0|0|0;age_hist_het_n_smaller=0;age_hist_het_n_larger=0;dp_hist_all_n_larger=28275;dp_hist_alt_n_larger=0;dp_hist_all_bin_freq=0|14|632|2292|3067|3503|4027|4457|4931|5231;dp_hist_alt_bin_freq=0|0|0|0|0|0|0|0|0|0
chrM	307	.	C	CCCCCCCCCCCCCCCCCCCCCCCCCCCCCCCCCA	.	npg	filters=npg;variant_collapsed=C307CCCCCCCCCCCCCCCCCCCCCCCCCCCCCCCCCA;vep=CCCCCCCCCCCCCCCCCCCCCCCCCCCCCCCCA|intergenic_variant|MODIFIER|||Intergenic||||||||||||1|||insertion||||||||||||||||||||||||;base_qual_hist=3|0|0|0|0|0|0|0|0|0;position_hist=3|0|0|0|0|0|0|0|0|0;strand_bias_hist=0|0|0|0|0|0|0|0|0|0;weak_evidence_hist=0|0|0|0|0|0|0|0|0|0;contamination_hist=0|0|0|0|0|0|0|0|0|0;heteroplasmy_below_min_het_threshold_hist=3|0|0|0|0|0|0|0|0|0;excluded_AC=3;AN=56431;AC_hom=0;AC_het=0;hl_hist=0|0|0|0|0|0|0|0|0|0;dp_mean=2165.15;mq_mean=.;tlod_mean=.;AF_hom=0.00000;AF_het=0.00000;max_hl=0.00000;hap_AN=2680|1537|868|603|34|282|91|14782|701|934|3144|2732|663|2977|4724|5672|126|1|1297|366|7|393|3080|6037|1234|819|546|12|89;hap_AC_het=0|0|0|0|0|0|0|0|0|0|0|0|0|0|0|0|0|0|0|0|0|0|0|0|0|0|0|0|0;hap_AC_hom=0|0|0|0|0|0|0|0|0|0|0|0|0|0|0|0|0|0|0|0|0|0|0|0|0|0|0|0|0;hap_AF_hom=0.00000e+00|0.00000e+00|0.00000e+00|0.00000e+00|0.00000e+00|0.00000e+00|0.00000e+00|0.00000e+00|0.00000e+00|0.00000e+00|0.00000e+00|0.00000e+00|0.00000e+00|0.00000e+00|0.00000e+00|0.00000e+00|0.00000e+00|0.00000e+00|0.00000e+00|0.00000e+00|0.00000e+00|0.00000e+00|0.00000e+00|0.00000e+00|0.00000e+00|0.00000e+00|0.00000e+00|0.00000e+00|0.00000e+00;hap_AF_het=0.00000e+00|0.00000e+00|0.00000e+00|0.00000e+00|0.00000e+00|0.00000e+00|0.00000e+00|0.00000e+00|0.00000e+00|0.00000e+00|0.00000e+00|0.00000e+00|0.00000e+00|0.00000e+00|0.00000e+00|0.00000e+00|0.00000e+00|0.00000e+00|0.00000e+00|0.00000e+00|0.00000e+00|0.00000e+00|0.00000e+00|0.00000e+00|0.00000e+00|0.00000e+00|0.00000e+00|0.00000e+00|0.00000e+00;hap_hl_hist=0|0|0|0|0|0|0|0|0|0,0|0|0|0|0|0|0|0|0|0,0|0|0|0|0|0|0|0|0|0,0|0|0|0|0|0|0|0|0|0,0|0|0|0|0|0|0|0|0|0,0|0|0|0|0|0|0|0|0|0,0|0|0|0|0|0|0|0|0|0,0|0|0|0|0|0|0|0|0|0,0|0|0|0|0|0|0|0|0|0,0|0|0|0|0|0|0|0|0|0,0|0|0|0|0|0|0|0|0|0,0|0|0|0|0|0|0|0|0|0,0|0|0|0|0|0|0|0|0|0,0|0|0|0|0|0|0|0|0|0,0|0|0|0|0|0|0|0|0|0,0|0|0|0|0|0|0|0|0|0,0|0|0|0|0|0|0|0|0|0,0|0|0|0|0|0|0|0|0|0,0|0|0|0|0|0|0|0|0|0,0|0|0|0|0|0|0|0|0|0,0|0|0|0|0|0|0|0|0|0,0|0|0|0|0|0|0|0|0|0,0|0|0|0|0|0|0|0|0|0,0|0|0|0|0|0|0|0|0|0,0|0|0|0|0|0|0|0|0|0,0|0|0|0|0|0|0|0|0|0,0|0|0|0|0|0|0|0|0|0,0|0|0|0|0|0|0|0|0|0,0|0|0|0|0|0|0|0|0|0;hap_faf_hom=0.00000e+00|0.00000e+00|0.00000e+00|0.00000e+00|0.00000e+00|0.00000e+00|0.00000e+00|0.00000e+00|0.00000e+00|0.00000e+00|0.00000e+00|0.00000e+00|0.00000e+00|0.00000e+00|0.00000e+00|0.00000e+00|0.00000e+00|0.00000e+00|0.00000e+00|0.00000e+00|0.00000e+00|0.00000e+00|0.00000e+00|0.00000e+00|0.00000e+00|0.00000e+00|0.00000e+00|0.00000e+00|0.00000e+00;faf_hapmax_hom=0.00000;pop_AN=14347|392|5718|1415|1482|4892|25847|825|1493|20;pop_AC_het=0|0|0|0|0|0|0|0|0|0;pop_AC_hom=0|0|0|0|0|0|0|0|0|0;pop_AF_hom=0.00000e+00|0.00000e+00|0.00000e+00|0.00000e+00|0.00000e+00|0.00000e+00|0.00000e+00|0.00000e+00|0.00000e+00|0.00000e+00;pop_AF_het=0.00000e+00|0.00000e+00|0.00000e+00|0.00000e+00|0.00000e+00|0.00000e+00|0.00000e+00|0.00000e+00|0.00000e+00|0.00000e+00;pop_hl_hist=0|0|0|0|0|0|0|0|0|0,0|0|0|0|0|0|0|0|0|0,0|0|0|0|0|0|0|0|0|0,0|0|0|0|0|0|0|0|0|0,0|0|0|0|0|0|0|0|0|0,0|0|0|0|0|0|0|0|0|0,0|0|0|0|0|0|0|0|0|0,0|0|0|0|0|0|0|0|0|0,0|0|0|0|0|0|0|0|0|0,0|0|0|0|0|0|0|0|0|0;age_hist_hom_bin_freq=0|0|0|0|0|0|0|0|0|0;age_hist_hom_n_smaller=0;age_hist_hom_n_larger=0;age_hist_het_bin_freq=0|0|0|0|0|0|0|0|0|0;age_hist_het_n_smaller=0;age_hist_het_n_larger=0;dp_hist_all_n_larger=28276;dp_hist_alt_n_larger=0;dp_hist_all_bin_freq=0|14|632|2292|3067|3503|4026|4458|4932|5231;dp_hist_alt_bin_freq=0|0|0|0|0|0|0|0|0|0
chrM	307	.	C	CCCCCCCCCCCCCCCCCCCCCCCCCCCCCCCCCCA	.	npg	filters=npg;variant_collapsed=C307CCCCCCCCCCCCCCCCCCCCCCCCCCCCCCCCCCA;vep=CCCCCCCCCCCCCCCCCCCCCCCCCCCCCCCCCA|intergenic_variant|MODIFIER|||Intergenic||||||||||||1|||insertion||||||||||||||||||||||||;base_qual_hist=5|0|0|0|0|0|0|0|0|0;position_hist=4|0|0|0|0|0|0|0|0|0;strand_bias_hist=0|0|0|0|0|0|0|0|0|0;weak_evidence_hist=0|0|0|0|0|0|0|0|0|0;contamination_hist=0|0|0|0|0|0|0|0|0|0;heteroplasmy_below_min_het_threshold_hist=5|0|0|0|0|0|0|0|0|0;excluded_AC=5;AN=56429;AC_hom=0;AC_het=0;hl_hist=0|0|0|0|0|0|0|0|0|0;dp_mean=2165.02;mq_mean=60.0000;tlod_mean=1.35000;AF_hom=0.00000;AF_het=0.00000;max_hl=0.00000;hap_AN=2680|1537|868|603|34|282|91|14780|701|934|3144|2732|663|2977|4724|5672|126|1|1298|366|7|393|3080|6036|1234|819|546|12|89;hap_AC_het=0|0|0|0|0|0|0|0|0|0|0|0|0|0|0|0|0|0|0|0|0|0|0|0|0|0|0|0|0;hap_AC_hom=0|0|0|0|0|0|0|0|0|0|0|0|0|0|0|0|0|0|0|0|0|0|0|0|0|0|0|0|0;hap_AF_hom=0.00000e+00|0.00000e+00|0.00000e+00|0.00000e+00|0.00000e+00|0.00000e+00|0.00000e+00|0.00000e+00|0.00000e+00|0.00000e+00|0.00000e+00|0.00000e+00|0.00000e+00|0.00000e+00|0.00000e+00|0.00000e+00|0.00000e+00|0.00000e+00|0.00000e+00|0.00000e+00|0.00000e+00|0.00000e+00|0.00000e+00|0.00000e+00|0.00000e+00|0.00000e+00|0.00000e+00|0.00000e+00|0.00000e+00;hap_AF_het=0.00000e+00|0.00000e+00|0.00000e+00|0.00000e+00|0.00000e+00|0.00000e+00|0.00000e+00|0.00000e+00|0.00000e+00|0.00000e+00|0.00000e+00|0.00000e+00|0.00000e+00|0.00000e+00|0.00000e+00|0.00000e+00|0.00000e+00|0.00000e+00|0.00000e+00|0.00000e+00|0.00000e+00|0.00000e+00|0.00000e+00|0.00000e+00|0.00000e+00|0.00000e+00|0.00000e+00|0.00000e+00|0.00000e+00;hap_hl_hist=0|0|0|0|0|0|0|0|0|0,0|0|0|0|0|0|0|0|0|0,0|0|0|0|0|0|0|0|0|0,0|0|0|0|0|0|0|0|0|0,0|0|0|0|0|0|0|0|0|0,0|0|0|0|0|0|0|0|0|0,0|0|0|0|0|0|0|0|0|0,0|0|0|0|0|0|0|0|0|0,0|0|0|0|0|0|0|0|0|0,0|0|0|0|0|0|0|0|0|0,0|0|0|0|0|0|0|0|0|0,0|0|0|0|0|0|0|0|0|0,0|0|0|0|0|0|0|0|0|0,0|0|0|0|0|0|0|0|0|0,0|0|0|0|0|0|0|0|0|0,0|0|0|0|0|0|0|0|0|0,0|0|0|0|0|0|0|0|0|0,0|0|0|0|0|0|0|0|0|0,0|0|0|0|0|0|0|0|0|0,0|0|0|0|0|0|0|0|0|0,0|0|0|0|0|0|0|0|0|0,0|0|0|0|0|0|0|0|0|0,0|0|0|0|0|0|0|0|0|0,0|0|0|0|0|0|0|0|0|0,0|0|0|0|0|0|0|0|0|0,0|0|0|0|0|0|0|0|0|0,0|0|0|0|0|0|0|0|0|0,0|0|0|0|0|0|0|0|0|0,0|0|0|0|0|0|0|0|0|0;hap_faf_hom=0.00000e+00|0.00000e+00|0.00000e+00|0.00000e+00|0.00000e+00|0.00000e+00|0.00000e+00|0.00000e+00|0.00000e+00|0.00000e+00|0.00000e+00|0.00000e+00|0.00000e+00|0.00000e+00|0.00000e+00|0.00000e+00|0.00000e+00|0.00000e+00|0.00000e+00|0.00000e+00|0.00000e+00|0.00000e+00|0.00000e+00|0.00000e+00|0.00000e+00|0.00000e+00|0.00000e+00|0.00000e+00|0.00000e+00;faf_hapmax_hom=0.00000;pop_AN=14347|392|5718|1415|1482|4891|25845|826|1493|20;pop_AC_het=0|0|0|0|0|0|0|0|0|0;pop_AC_hom=0|0|0|0|0|0|0|0|0|0;pop_AF_hom=0.00000e+00|0.00000e+00|0.00000e+00|0.00000e+00|0.00000e+00|0.00000e+00|0.00000e+00|0.00000e+00|0.00000e+00|0.00000e+00;pop_AF_het=0.00000e+00|0.00000e+00|0.00000e+00|0.00000e+00|0.00000e+00|0.00000e+00|0.00000e+00|0.00000e+00|0.00000e+00|0.00000e+00;pop_hl_hist=0|0|0|0|0|0|0|0|0|0,0|0|0|0|0|0|0|0|0|0,0|0|0|0|0|0|0|0|0|0,0|0|0|0|0|0|0|0|0|0,0|0|0|0|0|0|0|0|0|0,0|0|0|0|0|0|0|0|0|0,0|0|0|0|0|0|0|0|0|0,0|0|0|0|0|0|0|0|0|0,0|0|0|0|0|0|0|0|0|0,0|0|0|0|0|0|0|0|0|0;age_hist_hom_bin_freq=0|0|0|0|0|0|0|0|0|0;age_hist_hom_n_smaller=0;age_hist_hom_n_larger=0;age_hist_het_bin_freq=0|0|0|0|0|0|0|0|0|0;age_hist_het_n_smaller=0;age_hist_het_n_larger=0;dp_hist_all_n_larger=28273;dp_hist_alt_n_larger=0;dp_hist_all_bin_freq=0|14|632|2292|3067|3504|4026|4458|4932|5231;dp_hist_alt_bin_freq=0|0|0|0|0|0|0|0|0|0
chrM	307	.	C	CCCCCCCCCCCCCCCCCCCCCCCCCCCCCCCCCCCCCCCA	.	npg	filters=npg;variant_collapsed=C307CCCCCCCCCCCCCCCCCCCCCCCCCCCCCCCCCCCCCCCA;vep=CCCCCCCCCCCCCCCCCCCCCCCCCCCCCCCCCCCCCCA|intergenic_variant|MODIFIER|||Intergenic||||||||||||1|||insertion||||||||||||||||||||||||;base_qual_hist=1|0|0|0|0|0|0|0|0|0;position_hist=1|0|0|0|0|0|0|0|0|0;strand_bias_hist=0|0|0|0|0|0|0|0|0|0;weak_evidence_hist=0|0|0|0|0|0|0|0|0|0;contamination_hist=0|0|0|0|0|0|0|0|0|0;heteroplasmy_below_min_het_threshold_hist=1|0|0|0|0|0|0|0|0|0;excluded_AC=1;AN=56433;AC_hom=0;AC_het=0;hl_hist=0|0|0|0|0|0|0|0|0|0;dp_mean=2165.13;mq_mean=.;tlod_mean=.;AF_hom=0.00000;AF_het=0.00000;max_hl=0.00000;hap_AN=2680|1537|868|603|34|282|91|14784|700|934|3144|2732|663|2977|4724|5672|126|1|1298|366|7|393|3080|6037|1234|819|546|12|89;hap_AC_het=0|0|0|0|0|0|0|0|0|0|0|0|0|0|0|0|0|0|0|0|0|0|0|0|0|0|0|0|0;hap_AC_hom=0|0|0|0|0|0|0|0|0|0|0|0|0|0|0|0|0|0|0|0|0|0|0|0|0|0|0|0|0;hap_AF_hom=0.00000e+00|0.00000e+00|0.00000e+00|0.00000e+00|0.00000e+00|0.00000e+00|0.00000e+00|0.00000e+00|0.00000e+00|0.00000e+00|0.00000e+00|0.00000e+00|0.00000e+00|0.00000e+00|0.00000e+00|0.00000e+00|0.00000e+00|0.00000e+00|0.00000e+00|0.00000e+00|0.00000e+00|0.00000e+00|0.00000e+00|0.00000e+00|0.00000e+00|0.00000e+00|0.00000e+00|0.00000e+00|0.00000e+00;hap_AF_het=0.00000e+00|0.00000e+00|0.00000e+00|0.00000e+00|0.00000e+00|0.00000e+00|0.00000e+00|0.00000e+00|0.00000e+00|0.00000e+00|0.00000e+00|0.00000e+00|0.00000e+00|0.00000e+00|0.00000e+00|0.00000e+00|0.00000e+00|0.00000e+00|0.00000e+00|0.00000e+00|0.00000e+00|0.00000e+00|0.00000e+00|0.00000e+00|0.00000e+00|0.00000e+00|0.00000e+00|0.00000e+00|0.00000e+00;hap_hl_hist=0|0|0|0|0|0|0|0|0|0,0|0|0|0|0|0|0|0|0|0,0|0|0|0|0|0|0|0|0|0,0|0|0|0|0|0|0|0|0|0,0|0|0|0|0|0|0|0|0|0,0|0|0|0|0|0|0|0|0|0,0|0|0|0|0|0|0|0|0|0,0|0|0|0|0|0|0|0|0|0,0|0|0|0|0|0|0|0|0|0,0|0|0|0|0|0|0|0|0|0,0|0|0|0|0|0|0|0|0|0,0|0|0|0|0|0|0|0|0|0,0|0|0|0|0|0|0|0|0|0,0|0|0|0|0|0|0|0|0|0,0|0|0|0|0|0|0|0|0|0,0|0|0|0|0|0|0|0|0|0,0|0|0|0|0|0|0|0|0|0,0|0|0|0|0|0|0|0|0|0,0|0|0|0|0|0|0|0|0|0,0|0|0|0|0|0|0|0|0|0,0|0|0|0|0|0|0|0|0|0,0|0|0|0|0|0|0|0|0|0,0|0|0|0|0|0|0|0|0|0,0|0|0|0|0|0|0|0|0|0,0|0|0|0|0|0|0|0|0|0,0|0|0|0|0|0|0|0|0|0,0|0|0|0|0|0|0|0|0|0,0|0|0|0|0|0|0|0|0|0,0|0|0|0|0|0|0|0|0|0;hap_faf_hom=0.00000e+00|0.00000e+00|0.00000e+00|0.00000e+00|0.00000e+00|0.00000e+00|0.00000e+00|0.00000e+00|0.00000e+00|0.00000e+00|0.00000e+00|0.00000e+00|0.00000e+00|0.00000e+00|0.00000e+00|0.00000e+00|0.00000e+00|0.00000e+00|0.00000e+00|0.00000e+00|0.00000e+00|0.00000e+00|0.00000e+00|0.00000e+00|0.00000e+00|0.00000e+00|0.00000e+00|0.00000e+00|0.00000e+00;faf_hapmax_hom=0.00000;pop_AN=14347|392|5718|1415|1482|4892|25848|826|1493|20;pop_AC_het=0|0|0|0|0|0|0|0|0|0;pop_AC_hom=0|0|0|0|0|0|0|0|0|0;pop_AF_hom=0.00000e+00|0.00000e+00|0.00000e+00|0.00000e+00|0.00000e+00|0.00000e+00|0.00000e+00|0.00000e+00|0.00000e+00|0.00000e+00;pop_AF_het=0.00000e+00|0.00000e+00|0.00000e+00|0.00000e+00|0.00000e+00|0.00000e+00|0.00000e+00|0.00000e+00|0.00000e+00|0.00000e+00;pop_hl_hist=0|0|0|0|0|0|0|0|0|0,0|0|0|0|0|0|0|0|0|0,0|0|0|0|0|0|0|0|0|0,0|0|0|0|0|0|0|0|0|0,0|0|0|0|0|0|0|0|0|0,0|0|0|0|0|0|0|0|0|0,0|0|0|0|0|0|0|0|0|0,0|0|0|0|0|0|0|0|0|0,0|0|0|0|0|0|0|0|0|0,0|0|0|0|0|0|0|0|0|0;age_hist_hom_bin_freq=0|0|0|0|0|0|0|0|0|0;age_hist_hom_n_smaller=0;age_hist_hom_n_larger=0;age_hist_het_bin_freq=0|0|0|0|0|0|0|0|0|0;age_hist_het_n_smaller=0;age_hist_het_n_larger=0;dp_hist_all_n_larger=28277;dp_hist_alt_n_larger=0;dp_hist_all_bin_freq=0|14|632|2292|3067|3503|4027|4458|4932|5231;dp_hist_alt_bin_freq=0|0|0|0|0|0|0|0|0|0
chrM	307	.	C	CCCCCCCCCCCCCCCCCG	.	npg	filters=npg;variant_collapsed=C307CCCCCCCCCCCCCCCCCG;vep=CCCCCCCCCCCCCCCCG|intergenic_variant|MODIFIER|||Intergenic||||||||||||1|||insertion||||||||||||||||||||||||;base_qual_hist=1|0|0|0|0|0|0|0|0|0;position_hist=0|0|0|0|0|0|0|0|0|0;strand_bias_hist=0|0|0|0|0|0|0|0|0|0;weak_evidence_hist=0|0|0|0|0|0|0|0|0|0;contamination_hist=0|0|0|0|0|0|0|0|0|0;heteroplasmy_below_min_het_threshold_hist=1|0|0|0|0|0|0|0|0|0;excluded_AC=1;AN=56433;AC_hom=0;AC_het=0;hl_hist=0|0|0|0|0|0|0|0|0|0;dp_mean=2165.11;mq_mean=.;tlod_mean=.;AF_hom=0.00000;AF_het=0.00000;max_hl=0.00000;hap_AN=2680|1537|868|603|34|282|91|14784|701|934|3144|2732|663|2976|4724|5672|126|1|1298|366|7|393|3080|6037|1234|819|546|12|89;hap_AC_het=0|0|0|0|0|0|0|0|0|0|0|0|0|0|0|0|0|0|0|0|0|0|0|0|0|0|0|0|0;hap_AC_hom=0|0|0|0|0|0|0|0|0|0|0|0|0|0|0|0|0|0|0|0|0|0|0|0|0|0|0|0|0;hap_AF_hom=0.00000e+00|0.00000e+00|0.00000e+00|0.00000e+00|0.00000e+00|0.00000e+00|0.00000e+00|0.00000e+00|0.00000e+00|0.00000e+00|0.00000e+00|0.00000e+00|0.00000e+00|0.00000e+00|0.00000e+00|0.00000e+00|0.00000e+00|0.00000e+00|0.00000e+00|0.00000e+00|0.00000e+00|0.00000e+00|0.00000e+00|0.00000e+00|0.00000e+00|0.00000e+00|0.00000e+00|0.00000e+00|0.00000e+00;hap_AF_het=0.00000e+00|0.00000e+00|0.00000e+00|0.00000e+00|0.00000e+00|0.00000e+00|0.00000e+00|0.00000e+00|0.00000e+00|0.00000e+00|0.00000e+00|0.00000e+00|0.00000e+00|0.00000e+00|0.00000e+00|0.00000e+00|0.00000e+00|0.00000e+00|0.00000e+00|0.00000e+00|0.00000e+00|0.00000e+00|0.00000e+00|0.00000e+00|0.00000e+00|0.00000e+00|0.00000e+00|0.00000e+00|0.00000e+00;hap_hl_hist=0|0|0|0|0|0|0|0|0|0,0|0|0|0|0|0|0|0|0|0,0|0|0|0|0|0|0|0|0|0,0|0|0|0|0|0|0|0|0|0,0|0|0|0|0|0|0|0|0|0,0|0|0|0|0|0|0|0|0|0,0|0|0|0|0|0|0|0|0|0,0|0|0|0|0|0|0|0|0|0,0|0|0|0|0|0|0|0|0|0,0|0|0|0|0|0|0|0|0|0,0|0|0|0|0|0|0|0|0|0,0|0|0|0|0|0|0|0|0|0,0|0|0|0|0|0|0|0|0|0,0|0|0|0|0|0|0|0|0|0,0|0|0|0|0|0|0|0|0|0,0|0|0|0|0|0|0|0|0|0,0|0|0|0|0|0|0|0|0|0,0|0|0|0|0|0|0|0|0|0,0|0|0|0|0|0|0|0|0|0,0|0|0|0|0|0|0|0|0|0,0|0|0|0|0|0|0|0|0|0,0|0|0|0|0|0|0|0|0|0,0|0|0|0|0|0|0|0|0|0,0|0|0|0|0|0|0|0|0|0,0|0|0|0|0|0|0|0|0|0,0|0|0|0|0|0|0|0|0|0,0|0|0|0|0|0|0|0|0|0,0|0|0|0|0|0|0|0|0|0,0|0|0|0|0|0|0|0|0|0;hap_faf_hom=0.00000e+00|0.00000e+00|0.00000e+00|0.00000e+00|0.00000e+00|0.00000e+00|0.00000e+00|0.00000e+00|0.00000e+00|0.00000e+00|0.00000e+00|0.00000e+00|0.00000e+00|0.00000e+00|0.00000e+00|0.00000e+00|0.00000e+00|0.00000e+00|0.00000e+00|0.00000e+00|0.00000e+00|0.00000e+00|0.00000e+00|0.00000e+00|0.00000e+00|0.00000e+00|0.00000e+00|0.00000e+00|0.00000e+00;faf_hapmax_hom=0.00000;pop_AN=14346|392|5718|1415|1482|4892|25849|826|1493|20;pop_AC_het=0|0|0|0|0|0|0|0|0|0;pop_AC_hom=0|0|0|0|0|0|0|0|0|0;pop_AF_hom=0.00000e+00|0.00000e+00|0.00000e+00|0.00000e+00|0.00000e+00|0.00000e+00|0.00000e+00|0.00000e+00|0.00000e+00|0.00000e+00;pop_AF_het=0.00000e+00|0.00000e+00|0.00000e+00|0.00000e+00|0.00000e+00|0.00000e+00|0.00000e+00|0.00000e+00|0.00000e+00|0.00000e+00;pop_hl_hist=0|0|0|0|0|0|0|0|0|0,0|0|0|0|0|0|0|0|0|0,0|0|0|0|0|0|0|0|0|0,0|0|0|0|0|0|0|0|0|0,0|0|0|0|0|0|0|0|0|0,0|0|0|0|0|0|0|0|0|0,0|0|0|0|0|0|0|0|0|0,0|0|0|0|0|0|0|0|0|0,0|0|0|0|0|0|0|0|0|0,0|0|0|0|0|0|0|0|0|0;age_hist_hom_bin_freq=0|0|0|0|0|0|0|0|0|0;age_hist_hom_n_smaller=0;age_hist_hom_n_larger=0;age_hist_het_bin_freq=0|0|0|0|0|0|0|0|0|0;age_hist_het_n_smaller=0;age_hist_het_n_larger=0;dp_hist_all_n_larger=28276;dp_hist_alt_n_larger=0;dp_hist_all_bin_freq=0|14|632|2292|3067|3504|4027|4458|4932|5231;dp_hist_alt_bin_freq=0|0|0|0|0|0|0|0|0|0
chrM	307	.	C	CCT	.	PASS	variant_collapsed=C307CCT;vep=CT|intergenic_variant|MODIFIER|||Intergenic||||||||||||1|||insertion||||||||||||||||||||||||;base_qual_hist=0|0|0|0|0|0|0|0|0|0;position_hist=0|0|0|0|0|0|0|0|0|0;strand_bias_hist=0|0|0|0|0|0|0|0|1|0;weak_evidence_hist=0|0|0|0|0|0|0|0|0|0;contamination_hist=0|0|0|0|0|0|0|0|0|0;heteroplasmy_below_min_het_threshold_hist=0|0|0|0|0|0|0|0|0|0;excluded_AC=1;AN=56433;AC_hom=1;AC_het=2;hl_hist=0|0|0|0|0|0|0|0|1|2;dp_mean=2165.06;mq_mean=60.0000;tlod_mean=3548.24;AF_hom=1.77201e-05;AF_het=3.54403e-05;max_hl=0.999000;hap_AN=2680|1537|868|603|34|282|91|14783|701|934|3144|2732|663|2977|4724|5672|126|1|1298|366|7|393|3080|6037|1234|819|546|12|89;hap_AC_het=0|0|0|2|0|0|0|0|0|0|0|0|0|0|0|0|0|0|0|0|0|0|0|0|0|0|0|0|0;hap_AC_hom=0|0|0|0|0|0|0|1|0|0|0|0|0|0|0|0|0|0|0|0|0|0|0|0|0|0|0|0|0;hap_AF_hom=0.00000e+00|0.00000e+00|0.00000e+00|0.00000e+00|0.00000e+00|0.00000e+00|0.00000e+00|6.76453e-05|0.00000e+00|0.00000e+00|0.00000e+00|0.00000e+00|0.00000e+00|0.00000e+00|0.00000e+00|0.00000e+00|0.00000e+00|0.00000e+00|0.00000e+00|0.00000e+00|0.00000e+00|0.00000e+00|0.00000e+00|0.00000e+00|0.00000e+00|0.00000e+00|0.00000e+00|0.00000e+00|0.00000e+00;hap_AF_het=0.00000e+00|0.00000e+00|0.00000e+00|3.31675e-03|0.00000e+00|0.00000e+00|0.00000e+00|0.00000e+00|0.00000e+00|0.00000e+00|0.00000e+00|0.00000e+00|0.00000e+00|0.00000e+00|0.00000e+00|0.00000e+00|0.00000e+00|0.00000e+00|0.00000e+00|0.00000e+00|0.00000e+00|0.00000e+00|0.00000e+00|0.00000e+00|0.00000e+00|0.00000e+00|0.00000e+00|0.00000e+00|0.00000e+00;hap_hl_hist=0|0|0|0|0|0|0|0|0|0,0|0|0|0|0|0|0|0|0|0,0|0|0|0|0|0|0|0|0|0,0|0|0|0|0|0|0|0|1|1,0|0|0|0|0|0|0|0|0|0,0|0|0|0|0|0|0|0|0|0,0|0|0|0|0|0|0|0|0|0,0|0|0|0|0|0|0|0|0|1,0|0|0|0|0|0|0|0|0|0,0|0|0|0|0|0|0|0|0|0,0|0|0|0|0|0|0|0|0|0,0|0|0|0|0|0|0|0|0|0,0|0|0|0|0|0|0|0|0|0,0|0|0|0|0|0|0|0|0|0,0|0|0|0|0|0|0|0|0|0,0|0|0|0|0|0|0|0|0|0,0|0|0|0|0|0|0|0|0|0,0|0|0|0|0|0|0|0|0|0,0|0|0|0|0|0|0|0|0|0,0|0|0|0|0|0|0|0|0|0,0|0|0|0|0|0|0|0|0|0,0|0|0|0|0|0|0|0|0|0,0|0|0|0|0|0|0|0|0|0,0|0|0|0|0|0|0|0|0|0,0|0|0|0|0|0|0|0|0|0,0|0|0|0|0|0|0|0|0|0,0|0|0|0|0|0|0|0|0|0,0|0|0|0|0|0|0|0|0|0,0|0|0|0|0|0|0|0|0|0;hap_faf_hom=0.00000e+00|0.00000e+00|0.00000e+00|0.00000e+00|0.00000e+00|0.00000e+00|0.00000e+00|0.00000e+00|0.00000e+00|0.00000e+00|0.00000e+00|0.00000e+00|0.00000e+00|0.00000e+00|0.00000e+00|0.00000e+00|0.00000e+00|0.00000e+00|0.00000e+00|0.00000e+00|0.00000e+00|0.00000e+00|0.00000e+00|0.00000e+00|0.00000e+00|0.00000e+00|0.00000e+00|0.00000e+00|0.00000e+00;hapmax_AF_hom=H;hapmax_AF_het=D;faf_hapmax_hom=0.00000;pop_AN=14347|392|5718|1415|1482|4892|25848|826|1493|20;pop_AC_het=0|0|0|0|2|0|0|0|0|0;pop_AC_hom=0|0|0|0|0|0|1|0|0|0;pop_AF_hom=0.00000e+00|0.00000e+00|0.00000e+00|0.00000e+00|0.00000e+00|0.00000e+00|3.86877e-05|0.00000e+00|0.00000e+00|0.00000e+00;pop_AF_het=0.00000e+00|0.00000e+00|0.00000e+00|0.00000e+00|1.34953e-03|0.00000e+00|0.00000e+00|0.00000e+00|0.00000e+00|0.00000e+00;pop_hl_hist=0|0|0|0|0|0|0|0|0|0,0|0|0|0|0|0|0|0|0|0,0|0|0|0|0|0|0|0|0|0,0|0|0|0|0|0|0|0|0|0,0|0|0|0|0|0|0|0|1|1,0|0|0|0|0|0|0|0|0|0,0|0|0|0|0|0|0|0|0|1,0|0|0|0|0|0|0|0|0|0,0|0|0|0|0|0|0|0|0|0,0|0|0|0|0|0|0|0|0|0;age_hist_hom_bin_freq=0|0|0|0|0|0|0|0|1|0;age_hist_hom_n_smaller=0;age_hist_hom_n_larger=0;age_hist_het_bin_freq=0|0|0|0|0|0|1|0|0|1;age_hist_het_n_smaller=0;age_hist_het_n_larger=0;dp_hist_all_n_larger=28275;dp_hist_alt_n_larger=1;dp_hist_all_bin_freq=0|14|632|2292|3068|3504|4028|4457|4932|5231;dp_hist_alt_bin_freq=0|0|0|0|1|0|1|0|0|0
chrM	307	.	C	T	.	PASS	variant_collapsed=C307T;vep=T|intergenic_variant|MODIFIER|||Intergenic||||||||||||1|||SNV||||||||||||||||||||||||;base_qual_hist=0|0|0|0|0|0|0|0|0|0;position_hist=0|0|0|0|0|0|0|0|0|0;strand_bias_hist=4|0|0|0|0|0|0|0|0|0;weak_evidence_hist=0|0|0|0|0|0|0|0|0|0;contamination_hist=0|0|0|0|0|0|0|0|0|0;heteroplasmy_below_min_het_threshold_hist=8|0|0|0|0|0|0|0|0|0;excluded_AC=8;AN=56426;AC_hom=11;AC_het=6;hl_hist=0|2|2|1|0|0|0|0|1|11;dp_mean=2164.90;mq_mean=60.0000;tlod_mean=1603.63;AF_hom=0.000194946;AF_het=0.000106334;max_hl=0.997000;hap_AN=2680|1535|868|603|34|282|91|14780|701|934|3144|2732|663|2976|4724|5672|126|1|1297|366|7|393|3080|6037|1234|819|546|12|89;hap_AC_het=1|0|0|1|0|0|0|1|0|0|0|0|0|0|0|0|0|0|1|0|0|1|0|1|0|0|0|0|0;hap_AC_hom=0|3|0|0|0|0|0|8|0|0|0|0|0|0|0|0|0|0|0|0|0|0|0|0|0|0|0|0|0;hap_AF_hom=0.00000e+00|1.95440e-03|0.00000e+00|0.00000e+00|0.00000e+00|0.00000e+00|0.00000e+00|5.41272e-04|0.00000e+00|0.00000e+00|0.00000e+00|0.00000e+00|0.00000e+00|0.00000e+00|0.00000e+00|0.00000e+00|0.00000e+00|0.00000e+00|0.00000e+00|0.00000e+00|0.00000e+00|0.00000e+00|0.00000e+00|0.00000e+00|0.00000e+00|0.00000e+00|0.00000e+00|0.00000e+00|0.00000e+00;hap_AF_het=3.73134e-04|0.00000e+00|0.00000e+00|1.65837e-03|0.00000e+00|0.00000e+00|0.00000e+00|6.76590e-05|0.00000e+00|0.00000e+00|0.00000e+00|0.00000e+00|0.00000e+00|0.00000e+00|0.00000e+00|0.00000e+00|0.00000e+00|0.00000e+00|7.71010e-04|0.00000e+00|0.00000e+00|2.54453e-03|0.00000e+00|1.65645e-04|0.00000e+00|0.00000e+00|0.00000e+00|0.00000e+00|0.00000e+00;hap_hl_hist=0|0|0|0|0|0|0|0|1|0,0|0|0|0|0|0|0|0|0|3,0|0|0|0|0|0|0|0|0|0,0|0|1|0|0|0|0|0|0|0,0|0|0|0|0|0|0|0|0|0,0|0|0|0|0|0|0|0|0|0,0|0|0|0|0|0|0|0|0|0,0|1|0|0|0|0|0|0|0|8,0|0|0|0|0|0|0|0|0|0,0|0|0|0|0|0|0|0|0|0,0|0|0|0|0|0|0|0|0|0,0|0|0|0|0|0|0|0|0|0,0|0|0|0|0|0|0|0|0|0,0|0|0|0|0|0|0|0|0|0,0|0|0|0|0|0|0|0|0|0,0|0|0|0|0|0|0|0|0|0,0|0|0|0|0|0|0|0|0|0,0|0|0|0|0|0|0|0|0|0,0|0|0|1|0|0|0|0|0|0,0|0|0|0|0|0|0|0|0|0,0|0|0|0|0|0|0|0|0|0,0|0|1|0|0|0|0|0|0|0,0|0|0|0|0|0|0|0|0|0,0|1|0|0|0|0|0|0|0|0,0|0|0|0|0|0|0|0|0|0,0|0|0|0|0|0|0|0|0|0,0|0|0|0|0|0|0|0|0|0,0|0|0|0|0|0|0|0|0|0,0|0|0|0|0|0|0|0|0|0;hap_faf_hom=0.00000e+00|5.32360e-04|0.00000e+00|0.00000e+00|0.00000e+00|0.00000e+00|0.00000e+00|2.68900e-04|0.00000e+00|0.00000e+00|0.00000e+00|0.00000e+00|0.00000e+00|0.00000e+00|0.00000e+00|0.00000e+00|0.00000e+00|0.00000e+00|0.00000e+00|0.00000e+00|0.00000e+00|0.00000e+00|0.00000e+00|0.00000e+00|0.00000e+00|0.00000e+00|0.00000e+00|0.00000e+00|0.00000e+00;hapmax_AF_hom=B;hapmax_AF_het=R;faf_hapmax_hom=0.000532360;pop_AN=14346|392|5713|1415|1481|4891|25849|826|1493|20;pop_AC_het=0|1|1|0|2|1|1|0|0|0;pop_AC_hom=1|0|9|1|0|0|0|0|0|0;pop_AF_hom=6.97058e-05|0.00000e+00|1.57535e-03|7.06714e-04|0.00000e+00|0.00000e+00|0.00000e+00|0.00000e+00|0.00000e+00|0.00000e+00;pop_AF_het=0.00000e+00|2.55102e-03|1.75039e-04|0.00000e+00|1.35044e-03|2.04457e-04|3.86862e-05|0.00000e+00|0.00000e+00|0.00000e+00;pop_hl_hist=0|0|0|0|0|0|0|0|0|1,0|1|0|0|0|0|0|0|0|0,0|1|0|0|0|0|0|0|0|9,0|0|0|0|0|0|0|0|0|1,0|0|1|0|0|0|0|0|1|0,0|0|1|0|0|0|0|0|0|0,0|0|0|1|0|0|0|0|0|0,0|0|0|0|0|0|0|0|0|0,0|0|0|0|0|0|0|0|0|0,0|0|0|0|0|0|0|0|0|0;age_hist_hom_bin_freq=0|1|0|0|0|0|0|0|1|0;age_hist_hom_n_smaller=0;age_hist_hom_n_larger=0;age_hist_het_bin_freq=0|0|0|1|2|0|0|1|0|0;age_hist_het_n_smaller=0;age_hist_het_n_larger=0;dp_hist_all_n_larger=28271;dp_hist_alt_n_larger=2;dp_hist_all_bin_freq=0|14|632|2294|3071|3508|4025|4456|4929|5226;dp_hist_alt_bin_freq=0|0|1|3|2|2|4|1|1|1
chrM	307	.	CCCT	C	.	artifact_prone_site	filters=artifact_prone_site;variant_collapsed=CCCT307C;vep=-|intergenic_variant|MODIFIER|||Intergenic||||||||||||1|||deletion||||||||||||||||||||||||;common_low_heteroplasmy;base_qual_hist=0|0|0|0|0|0|0|0|0|0;position_hist=0|0|0|0|0|0|0|0|0|0;strand_bias_hist=36|1|0|0|0|0|0|0|0|0;weak_evidence_hist=45|0|0|0|0|0|0|0|0|0;contamination_hist=0|0|0|0|0|0|0|0|0|0;heteroplasmy_below_min_het_threshold_hist=133|0|0|0|0|0|0|0|0|0;excluded_AC=134;AN=56300;AC_hom=2;AC_het=16;hl_hist=0|11|3|1|0|0|0|1|0|2;dp_mean=2165.44;mq_mean=60.0000;tlod_mean=374.606;AF_hom=3.55240e-05;AF_het=0.000284192;max_hl=0.997000;hap_AN=2674|1529|863|602|34|282|91|14765|700|934|3142|2732|663|2977|4722|5672|126|1|1292|366|6|390|3078|5964|1229|819|546|12|89;hap_AC_het=0|6|0|0|0|0|0|4|0|0|2|0|0|0|0|0|1|0|2|0|0|1|0|0|0|0|0|0|0;hap_AC_hom=0|0|0|0|0|0|0|2|0|0|0|0|0|0|0|0|0|0|0|0|0|0|0|0|0|0|0|0|0;hap_AF_hom=0.00000e+00|0.00000e+00|0.00000e+00|0.00000e+00|0.00000e+00|0.00000e+00|0.00000e+00|1.35455e-04|0.00000e+00|0.00000e+00|0.00000e+00|0.00000e+00|0.00000e+00|0.00000e+00|0.00000e+00|0.00000e+00|0.00000e+00|0.00000e+00|0.00000e+00|0.00000e+00|0.00000e+00|0.00000e+00|0.00000e+00|0.00000e+00|0.00000e+00|0.00000e+00|0.00000e+00|0.00000e+00|0.00000e+00;hap_AF_het=0.00000e+00|3.92413e-03|0.00000e+00|0.00000e+00|0.00000e+00|0.00000e+00|0.00000e+00|2.70911e-04|0.00000e+00|0.00000e+00|6.36537e-04|0.00000e+00|0.00000e+00|0.00000e+00|0.00000e+00|0.00000e+00|7.93651e-03|0.00000e+00|1.54799e-03|0.00000e+00|0.00000e+00|2.56410e-03|0.00000e+00|0.00000e+00|0.00000e+00|0.00000e+00|0.00000e+00|0.00000e+00|0.00000e+00;hap_hl_hist=0|0|0|0|0|0|0|0|0|0,0|6|0|0|0|0|0|0|0|0,0|0|0|0|0|0|0|0|0|0,0|0|0|0|0|0|0|0|0|0,0|0|0|0|0|0|0|0|0|0,0|0|0|0|0|0|0|0|0|0,0|0|0|0|0|0|0|0|0|0,0|3|0|0|0|0|0|1|0|2,0|0|0|0|0|0|0|0|0|0,0|0|0|0|0|0|0|0|0|0,0|0|1|1|0|0|0|0|0|0,0|0|0|0|0|0|0|0|0|0,0|0|0|0|0|0|0|0|0|0,0|0|0|0|0|0|0|0|0|0,0|0|0|0|0|0|0|0|0|0,0|0|0|0|0|0|0|0|0|0,0|0|1|0|0|0|0|0|0|0,0|0|0|0|0|0|0|0|0|0,0|1|1|0|0|0|0|0|0|0,0|0|0|0|0|0|0|0|0|0,0|0|0|0|0|0|0|0|0|0,0|1|0|0|0|0|0|0|0|0,0|0|0|0|0|0|0|0|0|0,0|0|0|0|0|0|0|0|0|0,0|0|0|0|0|0|0|0|0|0,0|0|0|0|0|0|0|0|0|0,0|0|0|0|0|0|0|0|0|0,0|0|0|0|0|0|0|0|0|0,0|0|0|0|0|0|0|0|0|0;hap_faf_hom=0.00000e+00|0.00000e+00|0.00000e+00|0.00000e+00|0.00000e+00|0.00000e+00|0.00000e+00|2.33600e-05|0.00000e+00|0.00000e+00|0.00000e+00|0.00000e+00|0.00000e+00|0.00000e+00|0.00000e+00|0.00000e+00|0.00000e+00|0.00000e+00|0.00000e+00|0.00000e+00|0.00000e+00|0.00000e+00|0.00000e+00|0.00000e+00|0.00000e+00|0.00000e+00|0.00000e+00|0.00000e+00|0.00000e+00;hapmax_AF_hom=H;hapmax_AF_het=L4;faf_hapmax_hom=2.33600e-05;pop_AN=14343|392|5697|1414|1475|4883|25763|825|1488|20;pop_AC_het=1|0|3|0|4|0|6|0|2|0;pop_AC_hom=0|0|0|0|0|0|2|0|0|0;pop_AF_hom=0.00000e+00|0.00000e+00|0.00000e+00|0.00000e+00|0.00000e+00|0.00000e+00|7.76307e-05|0.00000e+00|0.00000e+00|0.00000e+00;pop_AF_het=6.97204e-05|0.00000e+00|5.26593e-04|0.00000e+00|2.71186e-03|0.00000e+00|2.32892e-04|0.00000e+00|1.34409e-03|0.00000e+00;pop_hl_hist=0|0|1|0|0|0|0|0|0|0,0|0|0|0|0|0|0|0|0|0,0|3|0|0|0|0|0|0|0|0,0|0|0|0|0|0|0|0|0|0,0|4|0|0|0|0|0|0|0|0,0|0|0|0|0|0|0|0|0|0,0|3|1|1|0|0|0|1|0|2,0|0|0|0|0|0|0|0|0|0,0|1|1|0|0|0|0|0|0|0,0|0|0|0|0|0|0|0|0|0;age_hist_hom_bin_freq=0|0|0|0|0|0|1|0|0|0;age_hist_hom_n_smaller=0;age_hist_hom_n_larger=0;age_hist_het_bin_freq=2|0|2|1|1|0|1|1|0|0;age_hist_het_n_smaller=0;age_hist_het_n_larger=1;dp_hist_all_n_larger=28222;dp_hist_alt_n_larger=1;dp_hist_all_bin_freq=0|14|632|2283|3056|3498|4007|4451|4917|5220;dp_hist_alt_bin_freq=0|1|3|3|3|3|0|2|2|0
chrM	308	.	C	CCCCCCCCCCCCCCCCA	.	npg	filters=npg;variant_collapsed=C308CCCCCCCCCCCCCCCCA;vep=CCCCCCCCCCCCCCCA|intergenic_variant|MODIFIER|||Intergenic||||||||||||1|||insertion||||||||||||||||||||||||;base_qual_hist=1|0|0|0|0|0|0|0|0|0;position_hist=0|0|0|0|0|0|0|0|0|0;strand_bias_hist=0|0|0|0|0|0|0|0|0|0;weak_evidence_hist=1|0|0|0|0|0|0|0|0|0;contamination_hist=0|0|0|0|0|0|0|0|0|0;heteroplasmy_below_min_het_threshold_hist=1|0|0|0|0|0|0|0|0|0;excluded_AC=1;AN=56433;AC_hom=0;AC_het=0;hl_hist=0|0|0|0|0|0|0|0|0|0;dp_mean=2144.26;mq_mean=.;tlod_mean=.;AF_hom=0.00000;AF_het=0.00000;max_hl=0.00000;hap_AN=2680|1537|868|603|34|282|91|14783|701|934|3144|2732|663|2977|4724|5672|126|1|1298|366|7|393|3080|6037|1234|819|546|12|89;hap_AC_het=0|0|0|0|0|0|0|0|0|0|0|0|0|0|0|0|0|0|0|0|0|0|0|0|0|0|0|0|0;hap_AC_hom=0|0|0|0|0|0|0|0|0|0|0|0|0|0|0|0|0|0|0|0|0|0|0|0|0|0|0|0|0;hap_AF_hom=0.00000e+00|0.00000e+00|0.00000e+00|0.00000e+00|0.00000e+00|0.00000e+00|0.00000e+00|0.00000e+00|0.00000e+00|0.00000e+00|0.00000e+00|0.00000e+00|0.00000e+00|0.00000e+00|0.00000e+00|0.00000e+00|0.00000e+00|0.00000e+00|0.00000e+00|0.00000e+00|0.00000e+00|0.00000e+00|0.00000e+00|0.00000e+00|0.00000e+00|0.00000e+00|0.00000e+00|0.00000e+00|0.00000e+00;hap_AF_het=0.00000e+00|0.00000e+00|0.00000e+00|0.00000e+00|0.00000e+00|0.00000e+00|0.00000e+00|0.00000e+00|0.00000e+00|0.00000e+00|0.00000e+00|0.00000e+00|0.00000e+00|0.00000e+00|0.00000e+00|0.00000e+00|0.00000e+00|0.00000e+00|0.00000e+00|0.00000e+00|0.00000e+00|0.00000e+00|0.00000e+00|0.00000e+00|0.00000e+00|0.00000e+00|0.00000e+00|0.00000e+00|0.00000e+00;hap_hl_hist=0|0|0|0|0|0|0|0|0|0,0|0|0|0|0|0|0|0|0|0,0|0|0|0|0|0|0|0|0|0,0|0|0|0|0|0|0|0|0|0,0|0|0|0|0|0|0|0|0|0,0|0|0|0|0|0|0|0|0|0,0|0|0|0|0|0|0|0|0|0,0|0|0|0|0|0|0|0|0|0,0|0|0|0|0|0|0|0|0|0,0|0|0|0|0|0|0|0|0|0,0|0|0|0|0|0|0|0|0|0,0|0|0|0|0|0|0|0|0|0,0|0|0|0|0|0|0|0|0|0,0|0|0|0|0|0|0|0|0|0,0|0|0|0|0|0|0|0|0|0,0|0|0|0|0|0|0|0|0|0,0|0|0|0|0|0|0|0|0|0,0|0|0|0|0|0|0|0|0|0,0|0|0|0|0|0|0|0|0|0,0|0|0|0|0|0|0|0|0|0,0|0|0|0|0|0|0|0|0|0,0|0|0|0|0|0|0|0|0|0,0|0|0|0|0|0|0|0|0|0,0|0|0|0|0|0|0|0|0|0,0|0|0|0|0|0|0|0|0|0,0|0|0|0|0|0|0|0|0|0,0|0|0|0|0|0|0|0|0|0,0|0|0|0|0|0|0|0|0|0,0|0|0|0|0|0|0|0|0|0;hap_faf_hom=0.00000e+00|0.00000e+00|0.00000e+00|0.00000e+00|0.00000e+00|0.00000e+00|0.00000e+00|0.00000e+00|0.00000e+00|0.00000e+00|0.00000e+00|0.00000e+00|0.00000e+00|0.00000e+00|0.00000e+00|0.00000e+00|0.00000e+00|0.00000e+00|0.00000e+00|0.00000e+00|0.00000e+00|0.00000e+00|0.00000e+00|0.00000e+00|0.00000e+00|0.00000e+00|0.00000e+00|0.00000e+00|0.00000e+00;faf_hapmax_hom=0.00000;pop_AN=14347|392|5718|1415|1482|4892|25848|826|1493|20;pop_AC_het=0|0|0|0|0|0|0|0|0|0;pop_AC_hom=0|0|0|0|0|0|0|0|0|0;pop_AF_hom=0.00000e+00|0.00000e+00|0.00000e+00|0.00000e+00|0.00000e+00|0.00000e+00|0.00000e+00|0.00000e+00|0.00000e+00|0.00000e+00;pop_AF_het=0.00000e+00|0.00000e+00|0.00000e+00|0.00000e+00|0.00000e+00|0.00000e+00|0.00000e+00|0.00000e+00|0.00000e+00|0.00000e+00;pop_hl_hist=0|0|0|0|0|0|0|0|0|0,0|0|0|0|0|0|0|0|0|0,0|0|0|0|0|0|0|0|0|0,0|0|0|0|0|0|0|0|0|0,0|0|0|0|0|0|0|0|0|0,0|0|0|0|0|0|0|0|0|0,0|0|0|0|0|0|0|0|0|0,0|0|0|0|0|0|0|0|0|0,0|0|0|0|0|0|0|0|0|0,0|0|0|0|0|0|0|0|0|0;age_hist_hom_bin_freq=0|0|0|0|0|0|0|0|0|0;age_hist_hom_n_smaller=0;age_hist_hom_n_larger=0;age_hist_het_bin_freq=0|0|0|0|0|0|0|0|0|0;age_hist_het_n_smaller=0;age_hist_het_n_larger=0;dp_hist_all_n_larger=27791;dp_hist_alt_n_larger=0;dp_hist_all_bin_freq=1|18|682|2334|3135|3536|4117|4500|5019|5300;dp_hist_alt_bin_freq=0|0|0|0|0|0|0|0|0|0
chrM	308	.	C	CCCCCCCCCCCCCCCCCCCA	.	npg	filters=npg;variant_collapsed=C308CCCCCCCCCCCCCCCCCCCA;vep=CCCCCCCCCCCCCCCCCCA|intergenic_variant|MODIFIER|||Intergenic||||||||||||1|||insertion||||||||||||||||||||||||;base_qual_hist=1|0|0|0|0|0|0|0|0|0;position_hist=1|0|0|0|0|0|0|0|0|0;strand_bias_hist=0|0|0|0|0|0|0|0|0|0;weak_evidence_hist=1|0|0|0|0|0|0|0|0|0;contamination_hist=0|0|0|0|0|0|0|0|0|0;heteroplasmy_below_min_het_threshold_hist=1|0|0|0|0|0|0|0|0|0;excluded_AC=1;AN=56433;AC_hom=0;AC_het=0;hl_hist=0|0|0|0|0|0|0|0|0|0;dp_mean=2144.26;mq_mean=60.0000;tlod_mean=8.56000;AF_hom=0.00000;AF_het=0.00000;max_hl=0.00000;hap_AN=2680|1537|868|603|34|282|91|14784|701|934|3144|2732|663|2977|4724|5672|126|1|1298|366|7|393|3080|6036|1234|819|546|12|89;hap_AC_het=0|0|0|0|0|0|0|0|0|0|0|0|0|0|0|0|0|0|0|0|0|0|0|0|0|0|0|0|0;hap_AC_hom=0|0|0|0|0|0|0|0|0|0|0|0|0|0|0|0|0|0|0|0|0|0|0|0|0|0|0|0|0;hap_AF_hom=0.00000e+00|0.00000e+00|0.00000e+00|0.00000e+00|0.00000e+00|0.00000e+00|0.00000e+00|0.00000e+00|0.00000e+00|0.00000e+00|0.00000e+00|0.00000e+00|0.00000e+00|0.00000e+00|0.00000e+00|0.00000e+00|0.00000e+00|0.00000e+00|0.00000e+00|0.00000e+00|0.00000e+00|0.00000e+00|0.00000e+00|0.00000e+00|0.00000e+00|0.00000e+00|0.00000e+00|0.00000e+00|0.00000e+00;hap_AF_het=0.00000e+00|0.00000e+00|0.00000e+00|0.00000e+00|0.00000e+00|0.00000e+00|0.00000e+00|0.00000e+00|0.00000e+00|0.00000e+00|0.00000e+00|0.00000e+00|0.00000e+00|0.00000e+00|0.00000e+00|0.00000e+00|0.00000e+00|0.00000e+00|0.00000e+00|0.00000e+00|0.00000e+00|0.00000e+00|0.00000e+00|0.00000e+00|0.00000e+00|0.00000e+00|0.00000e+00|0.00000e+00|0.00000e+00;hap_hl_hist=0|0|0|0|0|0|0|0|0|0,0|0|0|0|0|0|0|0|0|0,0|0|0|0|0|0|0|0|0|0,0|0|0|0|0|0|0|0|0|0,0|0|0|0|0|0|0|0|0|0,0|0|0|0|0|0|0|0|0|0,0|0|0|0|0|0|0|0|0|0,0|0|0|0|0|0|0|0|0|0,0|0|0|0|0|0|0|0|0|0,0|0|0|0|0|0|0|0|0|0,0|0|0|0|0|0|0|0|0|0,0|0|0|0|0|0|0|0|0|0,0|0|0|0|0|0|0|0|0|0,0|0|0|0|0|0|0|0|0|0,0|0|0|0|0|0|0|0|0|0,0|0|0|0|0|0|0|0|0|0,0|0|0|0|0|0|0|0|0|0,0|0|0|0|0|0|0|0|0|0,0|0|0|0|0|0|0|0|0|0,0|0|0|0|0|0|0|0|0|0,0|0|0|0|0|0|0|0|0|0,0|0|0|0|0|0|0|0|0|0,0|0|0|0|0|0|0|0|0|0,0|0|0|0|0|0|0|0|0|0,0|0|0|0|0|0|0|0|0|0,0|0|0|0|0|0|0|0|0|0,0|0|0|0|0|0|0|0|0|0,0|0|0|0|0|0|0|0|0|0,0|0|0|0|0|0|0|0|0|0;hap_faf_hom=0.00000e+00|0.00000e+00|0.00000e+00|0.00000e+00|0.00000e+00|0.00000e+00|0.00000e+00|0.00000e+00|0.00000e+00|0.00000e+00|0.00000e+00|0.00000e+00|0.00000e+00|0.00000e+00|0.00000e+00|0.00000e+00|0.00000e+00|0.00000e+00|0.00000e+00|0.00000e+00|0.00000e+00|0.00000e+00|0.00000e+00|0.00000e+00|0.00000e+00|0.00000e+00|0.00000e+00|0.00000e+00|0.00000e+00;faf_hapmax_hom=0.00000;pop_AN=14347|392|5718|1415|1482|4892|25848|826|1493|20;pop_AC_het=0|0|0|0|0|0|0|0|0|0;pop_AC_hom=0|0|0|0|0|0|0|0|0|0;pop_AF_hom=0.00000e+00|0.00000e+00|0.00000e+00|0.00000e+00|0.00000e+00|0.00000e+00|0.00000e+00|0.00000e+00|0.00000e+00|0.00000e+00;pop_AF_het=0.00000e+00|0.00000e+00|0.00000e+00|0.00000e+00|0.00000e+00|0.00000e+00|0.00000e+00|0.00000e+00|0.00000e+00|0.00000e+00;pop_hl_hist=0|0|0|0|0|0|0|0|0|0,0|0|0|0|0|0|0|0|0|0,0|0|0|0|0|0|0|0|0|0,0|0|0|0|0|0|0|0|0|0,0|0|0|0|0|0|0|0|0|0,0|0|0|0|0|0|0|0|0|0,0|0|0|0|0|0|0|0|0|0,0|0|0|0|0|0|0|0|0|0,0|0|0|0|0|0|0|0|0|0,0|0|0|0|0|0|0|0|0|0;age_hist_hom_bin_freq=0|0|0|0|0|0|0|0|0|0;age_hist_hom_n_smaller=0;age_hist_hom_n_larger=0;age_hist_het_bin_freq=0|0|0|0|0|0|0|0|0|0;age_hist_het_n_smaller=0;age_hist_het_n_larger=0;dp_hist_all_n_larger=27791;dp_hist_alt_n_larger=0;dp_hist_all_bin_freq=1|18|682|2334|3135|3536|4117|4500|5019|5300;dp_hist_alt_bin_freq=0|0|0|0|0|0|0|0|0|0
chrM	308	.	C	CCCCCCCCCCCCCCCCCCCCA	.	npg	filters=npg;variant_collapsed=C308CCCCCCCCCCCCCCCCCCCCA;vep=CCCCCCCCCCCCCCCCCCCA|intergenic_variant|MODIFIER|||Intergenic||||||||||||1|||insertion||||||||||||||||||||||||;base_qual_hist=1|0|0|0|0|0|0|0|0|0;position_hist=1|0|0|0|0|0|0|0|0|0;strand_bias_hist=0|0|0|0|0|0|0|0|0|0;weak_evidence_hist=0|0|0|0|0|0|0|0|0|0;contamination_hist=0|0|0|0|0|0|0|0|0|0;heteroplasmy_below_min_het_threshold_hist=1|0|0|0|0|0|0|0|0|0;excluded_AC=1;AN=56433;AC_hom=0;AC_het=0;hl_hist=0|0|0|0|0|0|0|0|0|0;dp_mean=2144.27;mq_mean=.;tlod_mean=.;AF_hom=0.00000;AF_het=0.00000;max_hl=0.00000;hap_AN=2680|1537|868|603|34|282|91|14784|701|934|3144|2732|663|2977|4724|5672|126|1|1298|366|7|393|3080|6036|1234|819|546|12|89;hap_AC_het=0|0|0|0|0|0|0|0|0|0|0|0|0|0|0|0|0|0|0|0|0|0|0|0|0|0|0|0|0;hap_AC_hom=0|0|0|0|0|0|0|0|0|0|0|0|0|0|0|0|0|0|0|0|0|0|0|0|0|0|0|0|0;hap_AF_hom=0.00000e+00|0.00000e+00|0.00000e+00|0.00000e+00|0.00000e+00|0.00000e+00|0.00000e+00|0.00000e+00|0.00000e+00|0.00000e+00|0.00000e+00|0.00000e+00|0.00000e+00|0.00000e+00|0.00000e+00|0.00000e+00|0.00000e+00|0.00000e+00|0.00000e+00|0.00000e+00|0.00000e+00|0.00000e+00|0.00000e+00|0.00000e+00|0.00000e+00|0.00000e+00|0.00000e+00|0.00000e+00|0.00000e+00;hap_AF_het=0.00000e+00|0.00000e+00|0.00000e+00|0.00000e+00|0.00000e+00|0.00000e+00|0.00000e+00|0.00000e+00|0.00000e+00|0.00000e+00|0.00000e+00|0.00000e+00|0.00000e+00|0.00000e+00|0.00000e+00|0.00000e+00|0.00000e+00|0.00000e+00|0.00000e+00|0.00000e+00|0.00000e+00|0.00000e+00|0.00000e+00|0.00000e+00|0.00000e+00|0.00000e+00|0.00000e+00|0.00000e+00|0.00000e+00;hap_hl_hist=0|0|0|0|0|0|0|0|0|0,0|0|0|0|0|0|0|0|0|0,0|0|0|0|0|0|0|0|0|0,0|0|0|0|0|0|0|0|0|0,0|0|0|0|0|0|0|0|0|0,0|0|0|0|0|0|0|0|0|0,0|0|0|0|0|0|0|0|0|0,0|0|0|0|0|0|0|0|0|0,0|0|0|0|0|0|0|0|0|0,0|0|0|0|0|0|0|0|0|0,0|0|0|0|0|0|0|0|0|0,0|0|0|0|0|0|0|0|0|0,0|0|0|0|0|0|0|0|0|0,0|0|0|0|0|0|0|0|0|0,0|0|0|0|0|0|0|0|0|0,0|0|0|0|0|0|0|0|0|0,0|0|0|0|0|0|0|0|0|0,0|0|0|0|0|0|0|0|0|0,0|0|0|0|0|0|0|0|0|0,0|0|0|0|0|0|0|0|0|0,0|0|0|0|0|0|0|0|0|0,0|0|0|0|0|0|0|0|0|0,0|0|0|0|0|0|0|0|0|0,0|0|0|0|0|0|0|0|0|0,0|0|0|0|0|0|0|0|0|0,0|0|0|0|0|0|0|0|0|0,0|0|0|0|0|0|0|0|0|0,0|0|0|0|0|0|0|0|0|0,0|0|0|0|0|0|0|0|0|0;hap_faf_hom=0.00000e+00|0.00000e+00|0.00000e+00|0.00000e+00|0.00000e+00|0.00000e+00|0.00000e+00|0.00000e+00|0.00000e+00|0.00000e+00|0.00000e+00|0.00000e+00|0.00000e+00|0.00000e+00|0.00000e+00|0.00000e+00|0.00000e+00|0.00000e+00|0.00000e+00|0.00000e+00|0.00000e+00|0.00000e+00|0.00000e+00|0.00000e+00|0.00000e+00|0.00000e+00|0.00000e+00|0.00000e+00|0.00000e+00;faf_hapmax_hom=0.00000;pop_AN=14347|392|5718|1415|1482|4892|25848|826|1493|20;pop_AC_het=0|0|0|0|0|0|0|0|0|0;pop_AC_hom=0|0|0|0|0|0|0|0|0|0;pop_AF_hom=0.00000e+00|0.00000e+00|0.00000e+00|0.00000e+00|0.00000e+00|0.00000e+00|0.00000e+00|0.00000e+00|0.00000e+00|0.00000e+00;pop_AF_het=0.00000e+00|0.00000e+00|0.00000e+00|0.00000e+00|0.00000e+00|0.00000e+00|0.00000e+00|0.00000e+00|0.00000e+00|0.00000e+00;pop_hl_hist=0|0|0|0|0|0|0|0|0|0,0|0|0|0|0|0|0|0|0|0,0|0|0|0|0|0|0|0|0|0,0|0|0|0|0|0|0|0|0|0,0|0|0|0|0|0|0|0|0|0,0|0|0|0|0|0|0|0|0|0,0|0|0|0|0|0|0|0|0|0,0|0|0|0|0|0|0|0|0|0,0|0|0|0|0|0|0|0|0|0,0|0|0|0|0|0|0|0|0|0;age_hist_hom_bin_freq=0|0|0|0|0|0|0|0|0|0;age_hist_hom_n_smaller=0;age_hist_hom_n_larger=0;age_hist_het_bin_freq=0|0|0|0|0|0|0|0|0|0;age_hist_het_n_smaller=0;age_hist_het_n_larger=0;dp_hist_all_n_larger=27792;dp_hist_alt_n_larger=0;dp_hist_all_bin_freq=1|18|682|2334|3135|3536|4117|4500|5018|5300;dp_hist_alt_bin_freq=0|0|0|0|0|0|0|0|0|0
chrM	308	.	C	CCCCCCCCCCCCCCCCCCCCCA	.	npg	filters=npg;variant_collapsed=C308CCCCCCCCCCCCCCCCCCCCCA;vep=CCCCCCCCCCCCCCCCCCCCA|intergenic_variant|MODIFIER|||Intergenic||||||||||||1|||insertion||||||||||||||||||||||||;base_qual_hist=1|0|0|0|0|0|0|0|0|0;position_hist=1|0|0|0|0|0|0|0|0|0;strand_bias_hist=0|0|0|0|0|0|0|0|0|0;weak_evidence_hist=0|0|0|0|0|0|0|0|0|0;contamination_hist=0|0|0|0|0|0|0|0|0|0;heteroplasmy_below_min_het_threshold_hist=1|0|0|0|0|0|0|0|0|0;excluded_AC=1;AN=56433;AC_hom=0;AC_het=0;hl_hist=0|0|0|0|0|0|0|0|0|0;dp_mean=2144.15;mq_mean=60.0000;tlod_mean=5.69000;AF_hom=0.00000;AF_het=0.00000;max_hl=0.00000;hap_AN=2680|1537|868|603|34|281|91|14784|701|934|3144|2732|663|2977|4724|5672|126|1|1298|366|7|393|3080|6037|1234|819|546|12|89;hap_AC_het=0|0|0|0|0|0|0|0|0|0|0|0|0|0|0|0|0|0|0|0|0|0|0|0|0|0|0|0|0;hap_AC_hom=0|0|0|0|0|0|0|0|0|0|0|0|0|0|0|0|0|0|0|0|0|0|0|0|0|0|0|0|0;hap_AF_hom=0.00000e+00|0.00000e+00|0.00000e+00|0.00000e+00|0.00000e+00|0.00000e+00|0.00000e+00|0.00000e+00|0.00000e+00|0.00000e+00|0.00000e+00|0.00000e+00|0.00000e+00|0.00000e+00|0.00000e+00|0.00000e+00|0.00000e+00|0.00000e+00|0.00000e+00|0.00000e+00|0.00000e+00|0.00000e+00|0.00000e+00|0.00000e+00|0.00000e+00|0.00000e+00|0.00000e+00|0.00000e+00|0.00000e+00;hap_AF_het=0.00000e+00|0.00000e+00|0.00000e+00|0.00000e+00|0.00000e+00|0.00000e+00|0.00000e+00|0.00000e+00|0.00000e+00|0.00000e+00|0.00000e+00|0.00000e+00|0.00000e+00|0.00000e+00|0.00000e+00|0.00000e+00|0.00000e+00|0.00000e+00|0.00000e+00|0.00000e+00|0.00000e+00|0.00000e+00|0.00000e+00|0.00000e+00|0.00000e+00|0.00000e+00|0.00000e+00|0.00000e+00|0.00000e+00;hap_hl_hist=0|0|0|0|0|0|0|0|0|0,0|0|0|0|0|0|0|0|0|0,0|0|0|0|0|0|0|0|0|0,0|0|0|0|0|0|0|0|0|0,0|0|0|0|0|0|0|0|0|0,0|0|0|0|0|0|0|0|0|0,0|0|0|0|0|0|0|0|0|0,0|0|0|0|0|0|0|0|0|0,0|0|0|0|0|0|0|0|0|0,0|0|0|0|0|0|0|0|0|0,0|0|0|0|0|0|0|0|0|0,0|0|0|0|0|0|0|0|0|0,0|0|0|0|0|0|0|0|0|0,0|0|0|0|0|0|0|0|0|0,0|0|0|0|0|0|0|0|0|0,0|0|0|0|0|0|0|0|0|0,0|0|0|0|0|0|0|0|0|0,0|0|0|0|0|0|0|0|0|0,0|0|0|0|0|0|0|0|0|0,0|0|0|0|0|0|0|0|0|0,0|0|0|0|0|0|0|0|0|0,0|0|0|0|0|0|0|0|0|0,0|0|0|0|0|0|0|0|0|0,0|0|0|0|0|0|0|0|0|0,0|0|0|0|0|0|0|0|0|0,0|0|0|0|0|0|0|0|0|0,0|0|0|0|0|0|0|0|0|0,0|0|0|0|0|0|0|0|0|0,0|0|0|0|0|0|0|0|0|0;hap_faf_hom=0.00000e+00|0.00000e+00|0.00000e+00|0.00000e+00|0.00000e+00|0.00000e+00|0.00000e+00|0.00000e+00|0.00000e+00|0.00000e+00|0.00000e+00|0.00000e+00|0.00000e+00|0.00000e+00|0.00000e+00|0.00000e+00|0.00000e+00|0.00000e+00|0.00000e+00|0.00000e+00|0.00000e+00|0.00000e+00|0.00000e+00|0.00000e+00|0.00000e+00|0.00000e+00|0.00000e+00|0.00000e+00|0.00000e+00;faf_hapmax_hom=0.00000;pop_AN=14347|392|5718|1415|1481|4892|25849|826|1493|20;pop_AC_het=0|0|0|0|0|0|0|0|0|0;pop_AC_hom=0|0|0|0|0|0|0|0|0|0;pop_AF_hom=0.00000e+00|0.00000e+00|0.00000e+00|0.00000e+00|0.00000e+00|0.00000e+00|0.00000e+00|0.00000e+00|0.00000e+00|0.00000e+00;pop_AF_het=0.00000e+00|0.00000e+00|0.00000e+00|0.00000e+00|0.00000e+00|0.00000e+00|0.00000e+00|0.00000e+00|0.00000e+00|0.00000e+00;pop_hl_hist=0|0|0|0|0|0|0|0|0|0,0|0|0|0|0|0|0|0|0|0,0|0|0|0|0|0|0|0|0|0,0|0|0|0|0|0|0|0|0|0,0|0|0|0|0|0|0|0|0|0,0|0|0|0|0|0|0|0|0|0,0|0|0|0|0|0|0|0|0|0,0|0|0|0|0|0|0|0|0|0,0|0|0|0|0|0|0|0|0|0,0|0|0|0|0|0|0|0|0|0;age_hist_hom_bin_freq=0|0|0|0|0|0|0|0|0|0;age_hist_hom_n_smaller=0;age_hist_hom_n_larger=0;age_hist_het_bin_freq=0|0|0|0|0|0|0|0|0|0;age_hist_het_n_smaller=0;age_hist_het_n_larger=0;dp_hist_all_n_larger=27787;dp_hist_alt_n_larger=0;dp_hist_all_bin_freq=1|18|682|2334|3136|3536|4117|4501|5020|5301;dp_hist_alt_bin_freq=0|0|0|0|0|0|0|0|0|0
chrM	308	.	C	CCCCCCCCCCCCCCCCCCCCCCCA	.	npg	filters=npg;variant_collapsed=C308CCCCCCCCCCCCCCCCCCCCCCCA;vep=CCCCCCCCCCCCCCCCCCCCCCA|intergenic_variant|MODIFIER|||Intergenic||||||||||||1|||insertion||||||||||||||||||||||||;base_qual_hist=1|0|0|0|0|0|0|0|0|0;position_hist=1|0|0|0|0|0|0|0|0|0;strand_bias_hist=0|0|0|0|0|0|0|0|0|0;weak_evidence_hist=0|0|0|0|0|0|0|0|0|0;contamination_hist=0|0|0|0|0|0|0|0|0|0;heteroplasmy_below_min_het_threshold_hist=1|0|0|0|0|0|0|0|0|0;excluded_AC=1;AN=56433;AC_hom=0;AC_het=0;hl_hist=0|0|0|0|0|0|0|0|0|0;dp_mean=2144.27;mq_mean=60.0000;tlod_mean=3.74000;AF_hom=0.00000;AF_het=0.00000;max_hl=0.00000;hap_AN=2679|1537|868|603|34|282|91|14784|701|934|3144|2732|663|2977|4724|5672|126|1|1298|366|7|393|3080|6037|1234|819|546|12|89;hap_AC_het=0|0|0|0|0|0|0|0|0|0|0|0|0|0|0|0|0|0|0|0|0|0|0|0|0|0|0|0|0;hap_AC_hom=0|0|0|0|0|0|0|0|0|0|0|0|0|0|0|0|0|0|0|0|0|0|0|0|0|0|0|0|0;hap_AF_hom=0.00000e+00|0.00000e+00|0.00000e+00|0.00000e+00|0.00000e+00|0.00000e+00|0.00000e+00|0.00000e+00|0.00000e+00|0.00000e+00|0.00000e+00|0.00000e+00|0.00000e+00|0.00000e+00|0.00000e+00|0.00000e+00|0.00000e+00|0.00000e+00|0.00000e+00|0.00000e+00|0.00000e+00|0.00000e+00|0.00000e+00|0.00000e+00|0.00000e+00|0.00000e+00|0.00000e+00|0.00000e+00|0.00000e+00;hap_AF_het=0.00000e+00|0.00000e+00|0.00000e+00|0.00000e+00|0.00000e+00|0.00000e+00|0.00000e+00|0.00000e+00|0.00000e+00|0.00000e+00|0.00000e+00|0.00000e+00|0.00000e+00|0.00000e+00|0.00000e+00|0.00000e+00|0.00000e+00|0.00000e+00|0.00000e+00|0.00000e+00|0.00000e+00|0.00000e+00|0.00000e+00|0.00000e+00|0.00000e+00|0.00000e+00|0.00000e+00|0.00000e+00|0.00000e+00;hap_hl_hist=0|0|0|0|0|0|0|0|0|0,0|0|0|0|0|0|0|0|0|0,0|0|0|0|0|0|0|0|0|0,0|0|0|0|0|0|0|0|0|0,0|0|0|0|0|0|0|0|0|0,0|0|0|0|0|0|0|0|0|0,0|0|0|0|0|0|0|0|0|0,0|0|0|0|0|0|0|0|0|0,0|0|0|0|0|0|0|0|0|0,0|0|0|0|0|0|0|0|0|0,0|0|0|0|0|0|0|0|0|0,0|0|0|0|0|0|0|0|0|0,0|0|0|0|0|0|0|0|0|0,0|0|0|0|0|0|0|0|0|0,0|0|0|0|0|0|0|0|0|0,0|0|0|0|0|0|0|0|0|0,0|0|0|0|0|0|0|0|0|0,0|0|0|0|0|0|0|0|0|0,0|0|0|0|0|0|0|0|0|0,0|0|0|0|0|0|0|0|0|0,0|0|0|0|0|0|0|0|0|0,0|0|0|0|0|0|0|0|0|0,0|0|0|0|0|0|0|0|0|0,0|0|0|0|0|0|0|0|0|0,0|0|0|0|0|0|0|0|0|0,0|0|0|0|0|0|0|0|0|0,0|0|0|0|0|0|0|0|0|0,0|0|0|0|0|0|0|0|0|0,0|0|0|0|0|0|0|0|0|0;hap_faf_hom=0.00000e+00|0.00000e+00|0.00000e+00|0.00000e+00|0.00000e+00|0.00000e+00|0.00000e+00|0.00000e+00|0.00000e+00|0.00000e+00|0.00000e+00|0.00000e+00|0.00000e+00|0.00000e+00|0.00000e+00|0.00000e+00|0.00000e+00|0.00000e+00|0.00000e+00|0.00000e+00|0.00000e+00|0.00000e+00|0.00000e+00|0.00000e+00|0.00000e+00|0.00000e+00|0.00000e+00|0.00000e+00|0.00000e+00;faf_hapmax_hom=0.00000;pop_AN=14347|392|5718|1415|1481|4892|25849|826|1493|20;pop_AC_het=0|0|0|0|0|0|0|0|0|0;pop_AC_hom=0|0|0|0|0|0|0|0|0|0;pop_AF_hom=0.00000e+00|0.00000e+00|0.00000e+00|0.00000e+00|0.00000e+00|0.00000e+00|0.00000e+00|0.00000e+00|0.00000e+00|0.00000e+00;pop_AF_het=0.00000e+00|0.00000e+00|0.00000e+00|0.00000e+00|0.00000e+00|0.00000e+00|0.00000e+00|0.00000e+00|0.00000e+00|0.00000e+00;pop_hl_hist=0|0|0|0|0|0|0|0|0|0,0|0|0|0|0|0|0|0|0|0,0|0|0|0|0|0|0|0|0|0,0|0|0|0|0|0|0|0|0|0,0|0|0|0|0|0|0|0|0|0,0|0|0|0|0|0|0|0|0|0,0|0|0|0|0|0|0|0|0|0,0|0|0|0|0|0|0|0|0|0,0|0|0|0|0|0|0|0|0|0,0|0|0|0|0|0|0|0|0|0;age_hist_hom_bin_freq=0|0|0|0|0|0|0|0|0|0;age_hist_hom_n_smaller=0;age_hist_hom_n_larger=0;age_hist_het_bin_freq=0|0|0|0|0|0|0|0|0|0;age_hist_het_n_smaller=0;age_hist_het_n_larger=0;dp_hist_all_n_larger=27791;dp_hist_alt_n_larger=0;dp_hist_all_bin_freq=1|18|682|2334|3135|3535|4117|4501|5019|5300;dp_hist_alt_bin_freq=0|0|0|0|0|0|0|0|0|0
chrM	308	.	C	CCCCCCCCCCCCCCCCCCCCCCCCA	.	npg	filters=npg;variant_collapsed=C308CCCCCCCCCCCCCCCCCCCCCCCCA;vep=CCCCCCCCCCCCCCCCCCCCCCCA|intergenic_variant|MODIFIER|||Intergenic||||||||||||1|||insertion||||||||||||||||||||||||;base_qual_hist=4|1|0|0|0|0|0|0|0|0;position_hist=3|1|0|0|0|0|0|0|0|0;strand_bias_hist=0|0|0|0|0|0|0|0|0|0;weak_evidence_hist=0|0|0|0|0|0|0|0|0|0;contamination_hist=0|0|0|0|0|0|0|0|0|0;heteroplasmy_below_min_het_threshold_hist=4|0|0|0|0|0|0|0|0|0;excluded_AC=5;AN=56429;AC_hom=0;AC_het=0;hl_hist=0|0|0|0|0|0|0|0|0|0;dp_mean=2144.28;mq_mean=60.0000;tlod_mean=3.21000;AF_hom=0.00000;AF_het=0.00000;max_hl=0.00000;hap_AN=2680|1537|868|603|34|282|91|14782|701|934|3144|2732|663|2977|4724|5672|126|1|1298|366|7|392|3080|6035|1234|819|546|12|89;hap_AC_het=0|0|0|0|0|0|0|0|0|0|0|0|0|0|0|0|0|0|0|0|0|0|0|0|0|0|0|0|0;hap_AC_hom=0|0|0|0|0|0|0|0|0|0|0|0|0|0|0|0|0|0|0|0|0|0|0|0|0|0|0|0|0;hap_AF_hom=0.00000e+00|0.00000e+00|0.00000e+00|0.00000e+00|0.00000e+00|0.00000e+00|0.00000e+00|0.00000e+00|0.00000e+00|0.00000e+00|0.00000e+00|0.00000e+00|0.00000e+00|0.00000e+00|0.00000e+00|0.00000e+00|0.00000e+00|0.00000e+00|0.00000e+00|0.00000e+00|0.00000e+00|0.00000e+00|0.00000e+00|0.00000e+00|0.00000e+00|0.00000e+00|0.00000e+00|0.00000e+00|0.00000e+00;hap_AF_het=0.00000e+00|0.00000e+00|0.00000e+00|0.00000e+00|0.00000e+00|0.00000e+00|0.00000e+00|0.00000e+00|0.00000e+00|0.00000e+00|0.00000e+00|0.00000e+00|0.00000e+00|0.00000e+00|0.00000e+00|0.00000e+00|0.00000e+00|0.00000e+00|0.00000e+00|0.00000e+00|0.00000e+00|0.00000e+00|0.00000e+00|0.00000e+00|0.00000e+00|0.00000e+00|0.00000e+00|0.00000e+00|0.00000e+00;hap_hl_hist=0|0|0|0|0|0|0|0|0|0,0|0|0|0|0|0|0|0|0|0,0|0|0|0|0|0|0|0|0|0,0|0|0|0|0|0|0|0|0|0,0|0|0|0|0|0|0|0|0|0,0|0|0|0|0|0|0|0|0|0,0|0|0|0|0|0|0|0|0|0,0|0|0|0|0|0|0|0|0|0,0|0|0|0|0|0|0|0|0|0,0|0|0|0|0|0|0|0|0|0,0|0|0|0|0|0|0|0|0|0,0|0|0|0|0|0|0|0|0|0,0|0|0|0|0|0|0|0|0|0,0|0|0|0|0|0|0|0|0|0,0|0|0|0|0|0|0|0|0|0,0|0|0|0|0|0|0|0|0|0,0|0|0|0|0|0|0|0|0|0,0|0|0|0|0|0|0|0|0|0,0|0|0|0|0|0|0|0|0|0,0|0|0|0|0|0|0|0|0|0,0|0|0|0|0|0|0|0|0|0,0|0|0|0|0|0|0|0|0|0,0|0|0|0|0|0|0|0|0|0,0|0|0|0|0|0|0|0|0|0,0|0|0|0|0|0|0|0|0|0,0|0|0|0|0|0|0|0|0|0,0|0|0|0|0|0|0|0|0|0,0|0|0|0|0|0|0|0|0|0,0|0|0|0|0|0|0|0|0|0;hap_faf_hom=0.00000e+00|0.00000e+00|0.00000e+00|0.00000e+00|0.00000e+00|0.00000e+00|0.00000e+00|0.00000e+00|0.00000e+00|0.00000e+00|0.00000e+00|0.00000e+00|0.00000e+00|0.00000e+00|0.00000e+00|0.00000e+00|0.00000e+00|0.00000e+00|0.00000e+00|0.00000e+00|0.00000e+00|0.00000e+00|0.00000e+00|0.00000e+00|0.00000e+00|0.00000e+00|0.00000e+00|0.00000e+00|0.00000e+00;faf_hapmax_hom=0.00000;pop_AN=14347|391|5717|1414|1482|4892|25847|826|1493|20;pop_AC_het=0|0|0|0|0|0|0|0|0|0;pop_AC_hom=0|0|0|0|0|0|0|0|0|0;pop_AF_hom=0.00000e+00|0.00000e+00|0.00000e+00|0.00000e+00|0.00000e+00|0.00000e+00|0.00000e+00|0.00000e+00|0.00000e+00|0.00000e+00;pop_AF_het=0.00000e+00|0.00000e+00|0.00000e+00|0.00000e+00|0.00000e+00|0.00000e+00|0.00000e+00|0.00000e+00|0.00000e+00|0.00000e+00;pop_hl_hist=0|0|0|0|0|0|0|0|0|0,0|0|0|0|0|0|0|0|0|0,0|0|0|0|0|0|0|0|0|0,0|0|0|0|0|0|0|0|0|0,0|0|0|0|0|0|0|0|0|0,0|0|0|0|0|0|0|0|0|0,0|0|0|0|0|0|0|0|0|0,0|0|0|0|0|0|0|0|0|0,0|0|0|0|0|0|0|0|0|0,0|0|0|0|0|0|0|0|0|0;age_hist_hom_bin_freq=0|0|0|0|0|0|0|0|0|0;age_hist_hom_n_smaller=0;age_hist_hom_n_larger=0;age_hist_het_bin_freq=0|0|0|0|0|0|0|0|0|0;age_hist_het_n_smaller=0;age_hist_het_n_larger=0;dp_hist_all_n_larger=27789;dp_hist_alt_n_larger=0;dp_hist_all_bin_freq=1|18|682|2334|3134|3536|4117|4500|5019|5299;dp_hist_alt_bin_freq=0|0|0|0|0|0|0|0|0|0
chrM	308	.	C	CCCCCCCCCCCCCCCCCCCCCCCCCCACCCCAACCA	.	npg	filters=npg;variant_collapsed=C308CCCCCCCCCCCCCCCCCCCCCCCCCCACCCCAACCA;vep=CCCCCCCCCCCCCCCCCCCCCCCCCACCCCAACCA|intergenic_variant|MODIFIER|||Intergenic||||||||||||1|||insertion||||||||||||||||||||||||;base_qual_hist=1|0|0|0|0|0|0|0|0|0;position_hist=1|0|0|0|0|0|0|0|0|0;strand_bias_hist=0|0|0|0|0|0|0|0|0|0;weak_evidence_hist=1|0|0|0|0|0|0|0|0|0;contamination_hist=0|0|0|0|0|0|0|0|0|0;heteroplasmy_below_min_het_threshold_hist=1|0|0|0|0|0|0|0|0|0;excluded_AC=1;AN=56433;AC_hom=0;AC_het=0;hl_hist=0|0|0|0|0|0|0|0|0|0;dp_mean=2144.30;mq_mean=.;tlod_mean=.;AF_hom=0.00000;AF_het=0.00000;max_hl=0.00000;hap_AN=2680|1537|868|603|34|282|91|14784|701|934|3144|2732|663|2977|4723|5672|126|1|1298|366|7|393|3080|6037|1234|819|546|12|89;hap_AC_het=0|0|0|0|0|0|0|0|0|0|0|0|0|0|0|0|0|0|0|0|0|0|0|0|0|0|0|0|0;hap_AC_hom=0|0|0|0|0|0|0|0|0|0|0|0|0|0|0|0|0|0|0|0|0|0|0|0|0|0|0|0|0;hap_AF_hom=0.00000e+00|0.00000e+00|0.00000e+00|0.00000e+00|0.00000e+00|0.00000e+00|0.00000e+00|0.00000e+00|0.00000e+00|0.00000e+00|0.00000e+00|0.00000e+00|0.00000e+00|0.00000e+00|0.00000e+00|0.00000e+00|0.00000e+00|0.00000e+00|0.00000e+00|0.00000e+00|0.00000e+00|0.00000e+00|0.00000e+00|0.00000e+00|0.00000e+00|0.00000e+00|0.00000e+00|0.00000e+00|0.00000e+00;hap_AF_het=0.00000e+00|0.00000e+00|0.00000e+00|0.00000e+00|0.00000e+00|0.00000e+00|0.00000e+00|0.00000e+00|0.00000e+00|0.00000e+00|0.00000e+00|0.00000e+00|0.00000e+00|0.00000e+00|0.00000e+00|0.00000e+00|0.00000e+00|0.00000e+00|0.00000e+00|0.00000e+00|0.00000e+00|0.00000e+00|0.00000e+00|0.00000e+00|0.00000e+00|0.00000e+00|0.00000e+00|0.00000e+00|0.00000e+00;hap_hl_hist=0|0|0|0|0|0|0|0|0|0,0|0|0|0|0|0|0|0|0|0,0|0|0|0|0|0|0|0|0|0,0|0|0|0|0|0|0|0|0|0,0|0|0|0|0|0|0|0|0|0,0|0|0|0|0|0|0|0|0|0,0|0|0|0|0|0|0|0|0|0,0|0|0|0|0|0|0|0|0|0,0|0|0|0|0|0|0|0|0|0,0|0|0|0|0|0|0|0|0|0,0|0|0|0|0|0|0|0|0|0,0|0|0|0|0|0|0|0|0|0,0|0|0|0|0|0|0|0|0|0,0|0|0|0|0|0|0|0|0|0,0|0|0|0|0|0|0|0|0|0,0|0|0|0|0|0|0|0|0|0,0|0|0|0|0|0|0|0|0|0,0|0|0|0|0|0|0|0|0|0,0|0|0|0|0|0|0|0|0|0,0|0|0|0|0|0|0|0|0|0,0|0|0|0|0|0|0|0|0|0,0|0|0|0|0|0|0|0|0|0,0|0|0|0|0|0|0|0|0|0,0|0|0|0|0|0|0|0|0|0,0|0|0|0|0|0|0|0|0|0,0|0|0|0|0|0|0|0|0|0,0|0|0|0|0|0|0|0|0|0,0|0|0|0|0|0|0|0|0|0,0|0|0|0|0|0|0|0|0|0;hap_faf_hom=0.00000e+00|0.00000e+00|0.00000e+00|0.00000e+00|0.00000e+00|0.00000e+00|0.00000e+00|0.00000e+00|0.00000e+00|0.00000e+00|0.00000e+00|0.00000e+00|0.00000e+00|0.00000e+00|0.00000e+00|0.00000e+00|0.00000e+00|0.00000e+00|0.00000e+00|0.00000e+00|0.00000e+00|0.00000e+00|0.00000e+00|0.00000e+00|0.00000e+00|0.00000e+00|0.00000e+00|0.00000e+00|0.00000e+00;faf_hapmax_hom=0.00000;pop_AN=14346|392|5718|1415|1482|4892|25849|826|1493|20;pop_AC_het=0|0|0|0|0|0|0|0|0|0;pop_AC_hom=0|0|0|0|0|0|0|0|0|0;pop_AF_hom=0.00000e+00|0.00000e+00|0.00000e+00|0.00000e+00|0.00000e+00|0.00000e+00|0.00000e+00|0.00000e+00|0.00000e+00|0.00000e+00;pop_AF_het=0.00000e+00|0.00000e+00|0.00000e+00|0.00000e+00|0.00000e+00|0.00000e+00|0.00000e+00|0.00000e+00|0.00000e+00|0.00000e+00;pop_hl_hist=0|0|0|0|0|0|0|0|0|0,0|0|0|0|0|0|0|0|0|0,0|0|0|0|0|0|0|0|0|0,0|0|0|0|0|0|0|0|0|0,0|0|0|0|0|0|0|0|0|0,0|0|0|0|0|0|0|0|0|0,0|0|0|0|0|0|0|0|0|0,0|0|0|0|0|0|0|0|0|0,0|0|0|0|0|0|0|0|0|0,0|0|0|0|0|0|0|0|0|0;age_hist_hom_bin_freq=0|0|0|0|0|0|0|0|0|0;age_hist_hom_n_smaller=0;age_hist_hom_n_larger=0;age_hist_het_bin_freq=0|0|0|0|0|0|0|0|0|0;age_hist_het_n_smaller=0;age_hist_het_n_larger=0;dp_hist_all_n_larger=27792;dp_hist_alt_n_larger=0;dp_hist_all_bin_freq=1|18|681|2334|3135|3536|4117|4500|5019|5300;dp_hist_alt_bin_freq=0|0|0|0|0|0|0|0|0|0
chrM	308	.	C	CCCCCCCCCCCCCCCCCCCCCCCCCCCCA	.	npg	filters=npg;variant_collapsed=C308CCCCCCCCCCCCCCCCCCCCCCCCCCCCA;vep=CCCCCCCCCCCCCCCCCCCCCCCCCCCA|intergenic_variant|MODIFIER|||Intergenic||||||||||||1|||insertion||||||||||||||||||||||||;base_qual_hist=1|0|0|0|0|0|0|0|0|0;position_hist=1|0|0|0|0|0|0|0|0|0;strand_bias_hist=0|0|0|0|0|0|0|0|0|0;weak_evidence_hist=0|0|0|0|0|0|0|0|0|0;contamination_hist=0|0|0|0|0|0|0|0|0|0;heteroplasmy_below_min_het_threshold_hist=1|0|0|0|0|0|0|0|0|0;excluded_AC=1;AN=56433;AC_hom=0;AC_het=0;hl_hist=0|0|0|0|0|0|0|0|0|0;dp_mean=2144.28;mq_mean=.;tlod_mean=.;AF_hom=0.00000;AF_het=0.00000;max_hl=0.00000;hap_AN=2680|1537|868|603|34|282|91|14784|701|934|3144|2732|663|2977|4724|5672|126|1|1298|366|7|393|3079|6037|1234|819|546|12|89;hap_AC_het=0|0|0|0|0|0|0|0|0|0|0|0|0|0|0|0|0|0|0|0|0|0|0|0|0|0|0|0|0;hap_AC_hom=0|0|0|0|0|0|0|0|0|0|0|0|0|0|0|0|0|0|0|0|0|0|0|0|0|0|0|0|0;hap_AF_hom=0.00000e+00|0.00000e+00|0.00000e+00|0.00000e+00|0.00000e+00|0.00000e+00|0.00000e+00|0.00000e+00|0.00000e+00|0.00000e+00|0.00000e+00|0.00000e+00|0.00000e+00|0.00000e+00|0.00000e+00|0.00000e+00|0.00000e+00|0.00000e+00|0.00000e+00|0.00000e+00|0.00000e+00|0.00000e+00|0.00000e+00|0.00000e+00|0.00000e+00|0.00000e+00|0.00000e+00|0.00000e+00|0.00000e+00;hap_AF_het=0.00000e+00|0.00000e+00|0.00000e+00|0.00000e+00|0.00000e+00|0.00000e+00|0.00000e+00|0.00000e+00|0.00000e+00|0.00000e+00|0.00000e+00|0.00000e+00|0.00000e+00|0.00000e+00|0.00000e+00|0.00000e+00|0.00000e+00|0.00000e+00|0.00000e+00|0.00000e+00|0.00000e+00|0.00000e+00|0.00000e+00|0.00000e+00|0.00000e+00|0.00000e+00|0.00000e+00|0.00000e+00|0.00000e+00;hap_hl_hist=0|0|0|0|0|0|0|0|0|0,0|0|0|0|0|0|0|0|0|0,0|0|0|0|0|0|0|0|0|0,0|0|0|0|0|0|0|0|0|0,0|0|0|0|0|0|0|0|0|0,0|0|0|0|0|0|0|0|0|0,0|0|0|0|0|0|0|0|0|0,0|0|0|0|0|0|0|0|0|0,0|0|0|0|0|0|0|0|0|0,0|0|0|0|0|0|0|0|0|0,0|0|0|0|0|0|0|0|0|0,0|0|0|0|0|0|0|0|0|0,0|0|0|0|0|0|0|0|0|0,0|0|0|0|0|0|0|0|0|0,0|0|0|0|0|0|0|0|0|0,0|0|0|0|0|0|0|0|0|0,0|0|0|0|0|0|0|0|0|0,0|0|0|0|0|0|0|0|0|0,0|0|0|0|0|0|0|0|0|0,0|0|0|0|0|0|0|0|0|0,0|0|0|0|0|0|0|0|0|0,0|0|0|0|0|0|0|0|0|0,0|0|0|0|0|0|0|0|0|0,0|0|0|0|0|0|0|0|0|0,0|0|0|0|0|0|0|0|0|0,0|0|0|0|0|0|0|0|0|0,0|0|0|0|0|0|0|0|0|0,0|0|0|0|0|0|0|0|0|0,0|0|0|0|0|0|0|0|0|0;hap_faf_hom=0.00000e+00|0.00000e+00|0.00000e+00|0.00000e+00|0.00000e+00|0.00000e+00|0.00000e+00|0.00000e+00|0.00000e+00|0.00000e+00|0.00000e+00|0.00000e+00|0.00000e+00|0.00000e+00|0.00000e+00|0.00000e+00|0.00000e+00|0.00000e+00|0.00000e+00|0.00000e+00|0.00000e+00|0.00000e+00|0.00000e+00|0.00000e+00|0.00000e+00|0.00000e+00|0.00000e+00|0.00000e+00|0.00000e+00;faf_hapmax_hom=0.00000;pop_AN=14347|392|5718|1415|1482|4892|25848|826|1493|20;pop_AC_het=0|0|0|0|0|0|0|0|0|0;pop_AC_hom=0|0|0|0|0|0|0|0|0|0;pop_AF_hom=0.00000e+00|0.00000e+00|0.00000e+00|0.00000e+00|0.00000e+00|0.00000e+00|0.00000e+00|0.00000e+00|0.00000e+00|0.00000e+00;pop_AF_het=0.00000e+00|0.00000e+00|0.00000e+00|0.00000e+00|0.00000e+00|0.00000e+00|0.00000e+00|0.00000e+00|0.00000e+00|0.00000e+00;pop_hl_hist=0|0|0|0|0|0|0|0|0|0,0|0|0|0|0|0|0|0|0|0,0|0|0|0|0|0|0|0|0|0,0|0|0|0|0|0|0|0|0|0,0|0|0|0|0|0|0|0|0|0,0|0|0|0|0|0|0|0|0|0,0|0|0|0|0|0|0|0|0|0,0|0|0|0|0|0|0|0|0|0,0|0|0|0|0|0|0|0|0|0,0|0|0|0|0|0|0|0|0|0;age_hist_hom_bin_freq=0|0|0|0|0|0|0|0|0|0;age_hist_hom_n_smaller=0;age_hist_hom_n_larger=0;age_hist_het_bin_freq=0|0|0|0|0|0|0|0|0|0;age_hist_het_n_smaller=0;age_hist_het_n_larger=0;dp_hist_all_n_larger=27792;dp_hist_alt_n_larger=0;dp_hist_all_bin_freq=1|18|682|2334|3135|3536|4117|4500|5018|5300;dp_hist_alt_bin_freq=0|0|0|0|0|0|0|0|0|0
chrM	308	.	C	CCCCCCCCCCCCCCCCCCCCCCCCCCCCCCCA	.	npg	filters=npg;variant_collapsed=C308CCCCCCCCCCCCCCCCCCCCCCCCCCCCCCCA;vep=CCCCCCCCCCCCCCCCCCCCCCCCCCCCCCA|intergenic_variant|MODIFIER|||Intergenic||||||||||||1|||insertion||||||||||||||||||||||||;base_qual_hist=4|0|0|0|0|0|0|0|0|0;position_hist=4|0|0|0|0|0|0|0|0|0;strand_bias_hist=0|0|0|0|0|0|0|0|0|0;weak_evidence_hist=1|0|0|0|0|0|0|0|0|0;contamination_hist=0|0|0|0|0|0|0|0|0|0;heteroplasmy_below_min_het_threshold_hist=4|0|0|0|0|0|0|0|0|0;excluded_AC=4;AN=56430;AC_hom=0;AC_het=0;hl_hist=0|0|0|0|0|0|0|0|0|0;dp_mean=2144.27;mq_mean=60.0000;tlod_mean=1.54000;AF_hom=0.00000;AF_het=0.00000;max_hl=0.00000;hap_AN=2680|1536|868|603|34|282|91|14783|701|934|3144|2732|663|2977|4724|5671|126|1|1298|366|7|393|3080|6036|1234|819|546|12|89;hap_AC_het=0|0|0|0|0|0|0|0|0|0|0|0|0|0|0|0|0|0|0|0|0|0|0|0|0|0|0|0|0;hap_AC_hom=0|0|0|0|0|0|0|0|0|0|0|0|0|0|0|0|0|0|0|0|0|0|0|0|0|0|0|0|0;hap_AF_hom=0.00000e+00|0.00000e+00|0.00000e+00|0.00000e+00|0.00000e+00|0.00000e+00|0.00000e+00|0.00000e+00|0.00000e+00|0.00000e+00|0.00000e+00|0.00000e+00|0.00000e+00|0.00000e+00|0.00000e+00|0.00000e+00|0.00000e+00|0.00000e+00|0.00000e+00|0.00000e+00|0.00000e+00|0.00000e+00|0.00000e+00|0.00000e+00|0.00000e+00|0.00000e+00|0.00000e+00|0.00000e+00|0.00000e+00;hap_AF_het=0.00000e+00|0.00000e+00|0.00000e+00|0.00000e+00|0.00000e+00|0.00000e+00|0.00000e+00|0.00000e+00|0.00000e+00|0.00000e+00|0.00000e+00|0.00000e+00|0.00000e+00|0.00000e+00|0.00000e+00|0.00000e+00|0.00000e+00|0.00000e+00|0.00000e+00|0.00000e+00|0.00000e+00|0.00000e+00|0.00000e+00|0.00000e+00|0.00000e+00|0.00000e+00|0.00000e+00|0.00000e+00|0.00000e+00;hap_hl_hist=0|0|0|0|0|0|0|0|0|0,0|0|0|0|0|0|0|0|0|0,0|0|0|0|0|0|0|0|0|0,0|0|0|0|0|0|0|0|0|0,0|0|0|0|0|0|0|0|0|0,0|0|0|0|0|0|0|0|0|0,0|0|0|0|0|0|0|0|0|0,0|0|0|0|0|0|0|0|0|0,0|0|0|0|0|0|0|0|0|0,0|0|0|0|0|0|0|0|0|0,0|0|0|0|0|0|0|0|0|0,0|0|0|0|0|0|0|0|0|0,0|0|0|0|0|0|0|0|0|0,0|0|0|0|0|0|0|0|0|0,0|0|0|0|0|0|0|0|0|0,0|0|0|0|0|0|0|0|0|0,0|0|0|0|0|0|0|0|0|0,0|0|0|0|0|0|0|0|0|0,0|0|0|0|0|0|0|0|0|0,0|0|0|0|0|0|0|0|0|0,0|0|0|0|0|0|0|0|0|0,0|0|0|0|0|0|0|0|0|0,0|0|0|0|0|0|0|0|0|0,0|0|0|0|0|0|0|0|0|0,0|0|0|0|0|0|0|0|0|0,0|0|0|0|0|0|0|0|0|0,0|0|0|0|0|0|0|0|0|0,0|0|0|0|0|0|0|0|0|0,0|0|0|0|0|0|0|0|0|0;hap_faf_hom=0.00000e+00|0.00000e+00|0.00000e+00|0.00000e+00|0.00000e+00|0.00000e+00|0.00000e+00|0.00000e+00|0.00000e+00|0.00000e+00|0.00000e+00|0.00000e+00|0.00000e+00|0.00000e+00|0.00000e+00|0.00000e+00|0.00000e+00|0.00000e+00|0.00000e+00|0.00000e+00|0.00000e+00|0.00000e+00|0.00000e+00|0.00000e+00|0.00000e+00|0.00000e+00|0.00000e+00|0.00000e+00|0.00000e+00;faf_hapmax_hom=0.00000;pop_AN=14346|392|5717|1415|1482|4892|25848|826|1492|20;pop_AC_het=0|0|0|0|0|0|0|0|0|0;pop_AC_hom=0|0|0|0|0|0|0|0|0|0;pop_AF_hom=0.00000e+00|0.00000e+00|0.00000e+00|0.00000e+00|0.00000e+00|0.00000e+00|0.00000e+00|0.00000e+00|0.00000e+00|0.00000e+00;pop_AF_het=0.00000e+00|0.00000e+00|0.00000e+00|0.00000e+00|0.00000e+00|0.00000e+00|0.00000e+00|0.00000e+00|0.00000e+00|0.00000e+00;pop_hl_hist=0|0|0|0|0|0|0|0|0|0,0|0|0|0|0|0|0|0|0|0,0|0|0|0|0|0|0|0|0|0,0|0|0|0|0|0|0|0|0|0,0|0|0|0|0|0|0|0|0|0,0|0|0|0|0|0|0|0|0|0,0|0|0|0|0|0|0|0|0|0,0|0|0|0|0|0|0|0|0|0,0|0|0|0|0|0|0|0|0|0,0|0|0|0|0|0|0|0|0|0;age_hist_hom_bin_freq=0|0|0|0|0|0|0|0|0|0;age_hist_hom_n_smaller=0;age_hist_hom_n_larger=0;age_hist_het_bin_freq=0|0|0|0|0|0|0|0|0|0;age_hist_het_n_smaller=0;age_hist_het_n_larger=0;dp_hist_all_n_larger=27790;dp_hist_alt_n_larger=0;dp_hist_all_bin_freq=1|18|681|2334|3134|3536|4117|4501|5019|5299;dp_hist_alt_bin_freq=0|0|0|0|0|0|0|0|0|0
chrM	308	.	C	CCCCCCCCCCCCCCCCCCCCCCCCCCCCCCCCA	.	npg	filters=npg;variant_collapsed=C308CCCCCCCCCCCCCCCCCCCCCCCCCCCCCCCCA;vep=CCCCCCCCCCCCCCCCCCCCCCCCCCCCCCCA|intergenic_variant|MODIFIER|||Intergenic||||||||||||1|||insertion||||||||||||||||||||||||;base_qual_hist=8|0|0|0|0|0|0|0|0|0;position_hist=8|0|0|0|0|0|0|0|0|0;strand_bias_hist=0|0|0|0|0|0|0|0|0|0;weak_evidence_hist=0|0|0|0|0|0|0|0|0|0;contamination_hist=0|0|0|0|0|0|0|0|0|0;heteroplasmy_below_min_het_threshold_hist=8|0|0|0|0|0|0|0|0|0;excluded_AC=8;AN=56426;AC_hom=0;AC_het=0;hl_hist=0|0|0|0|0|0|0|0|0|0;dp_mean=2144.28;mq_mean=.;tlod_mean=.;AF_hom=0.00000;AF_het=0.00000;max_hl=0.00000;hap_AN=2680|1536|868|603|34|282|91|14780|700|934|3144|2732|663|2977|4724|5671|126|1|1298|366|7|393|3079|6037|1234|819|546|12|89;hap_AC_het=0|0|0|0|0|0|0|0|0|0|0|0|0|0|0|0|0|0|0|0|0|0|0|0|0|0|0|0|0;hap_AC_hom=0|0|0|0|0|0|0|0|0|0|0|0|0|0|0|0|0|0|0|0|0|0|0|0|0|0|0|0|0;hap_AF_hom=0.00000e+00|0.00000e+00|0.00000e+00|0.00000e+00|0.00000e+00|0.00000e+00|0.00000e+00|0.00000e+00|0.00000e+00|0.00000e+00|0.00000e+00|0.00000e+00|0.00000e+00|0.00000e+00|0.00000e+00|0.00000e+00|0.00000e+00|0.00000e+00|0.00000e+00|0.00000e+00|0.00000e+00|0.00000e+00|0.00000e+00|0.00000e+00|0.00000e+00|0.00000e+00|0.00000e+00|0.00000e+00|0.00000e+00;hap_AF_het=0.00000e+00|0.00000e+00|0.00000e+00|0.00000e+00|0.00000e+00|0.00000e+00|0.00000e+00|0.00000e+00|0.00000e+00|0.00000e+00|0.00000e+00|0.00000e+00|0.00000e+00|0.00000e+00|0.00000e+00|0.00000e+00|0.00000e+00|0.00000e+00|0.00000e+00|0.00000e+00|0.00000e+00|0.00000e+00|0.00000e+00|0.00000e+00|0.00000e+00|0.00000e+00|0.00000e+00|0.00000e+00|0.00000e+00;hap_hl_hist=0|0|0|0|0|0|0|0|0|0,0|0|0|0|0|0|0|0|0|0,0|0|0|0|0|0|0|0|0|0,0|0|0|0|0|0|0|0|0|0,0|0|0|0|0|0|0|0|0|0,0|0|0|0|0|0|0|0|0|0,0|0|0|0|0|0|0|0|0|0,0|0|0|0|0|0|0|0|0|0,0|0|0|0|0|0|0|0|0|0,0|0|0|0|0|0|0|0|0|0,0|0|0|0|0|0|0|0|0|0,0|0|0|0|0|0|0|0|0|0,0|0|0|0|0|0|0|0|0|0,0|0|0|0|0|0|0|0|0|0,0|0|0|0|0|0|0|0|0|0,0|0|0|0|0|0|0|0|0|0,0|0|0|0|0|0|0|0|0|0,0|0|0|0|0|0|0|0|0|0,0|0|0|0|0|0|0|0|0|0,0|0|0|0|0|0|0|0|0|0,0|0|0|0|0|0|0|0|0|0,0|0|0|0|0|0|0|0|0|0,0|0|0|0|0|0|0|0|0|0,0|0|0|0|0|0|0|0|0|0,0|0|0|0|0|0|0|0|0|0,0|0|0|0|0|0|0|0|0|0,0|0|0|0|0|0|0|0|0|0,0|0|0|0|0|0|0|0|0|0,0|0|0|0|0|0|0|0|0|0;hap_faf_hom=0.00000e+00|0.00000e+00|0.00000e+00|0.00000e+00|0.00000e+00|0.00000e+00|0.00000e+00|0.00000e+00|0.00000e+00|0.00000e+00|0.00000e+00|0.00000e+00|0.00000e+00|0.00000e+00|0.00000e+00|0.00000e+00|0.00000e+00|0.00000e+00|0.00000e+00|0.00000e+00|0.00000e+00|0.00000e+00|0.00000e+00|0.00000e+00|0.00000e+00|0.00000e+00|0.00000e+00|0.00000e+00|0.00000e+00;faf_hapmax_hom=0.00000;pop_AN=14345|392|5718|1415|1482|4890|25845|826|1493|20;pop_AC_het=0|0|0|0|0|0|0|0|0|0;pop_AC_hom=0|0|0|0|0|0|0|0|0|0;pop_AF_hom=0.00000e+00|0.00000e+00|0.00000e+00|0.00000e+00|0.00000e+00|0.00000e+00|0.00000e+00|0.00000e+00|0.00000e+00|0.00000e+00;pop_AF_het=0.00000e+00|0.00000e+00|0.00000e+00|0.00000e+00|0.00000e+00|0.00000e+00|0.00000e+00|0.00000e+00|0.00000e+00|0.00000e+00;pop_hl_hist=0|0|0|0|0|0|0|0|0|0,0|0|0|0|0|0|0|0|0|0,0|0|0|0|0|0|0|0|0|0,0|0|0|0|0|0|0|0|0|0,0|0|0|0|0|0|0|0|0|0,0|0|0|0|0|0|0|0|0|0,0|0|0|0|0|0|0|0|0|0,0|0|0|0|0|0|0|0|0|0,0|0|0|0|0|0|0|0|0|0,0|0|0|0|0|0|0|0|0|0;age_hist_hom_bin_freq=0|0|0|0|0|0|0|0|0|0;age_hist_hom_n_smaller=0;age_hist_hom_n_larger=0;age_hist_het_bin_freq=0|0|0|0|0|0|0|0|0|0;age_hist_het_n_smaller=0;age_hist_het_n_larger=0;dp_hist_all_n_larger=27787;dp_hist_alt_n_larger=0;dp_hist_all_bin_freq=1|18|682|2334|3135|3536|4115|4500|5018|5300;dp_hist_alt_bin_freq=0|0|0|0|0|0|0|0|0|0
chrM	308	.	C	CCCCCCCCCCCCCCCCCCCCCCCCCCCCCCCCCA	.	npg	filters=npg;variant_collapsed=C308CCCCCCCCCCCCCCCCCCCCCCCCCCCCCCCCCA;vep=CCCCCCCCCCCCCCCCCCCCCCCCCCCCCCCCA|intergenic_variant|MODIFIER|||Intergenic||||||||||||1|||insertion||||||||||||||||||||||||;base_qual_hist=4|0|0|0|0|0|0|0|0|0;position_hist=4|0|0|0|0|0|0|0|0|0;strand_bias_hist=0|0|0|0|0|0|0|0|0|0;weak_evidence_hist=0|0|0|0|0|0|0|0|0|0;contamination_hist=0|0|0|0|0|0|0|0|0|0;heteroplasmy_below_min_het_threshold_hist=4|0|0|0|0|0|0|0|0|0;excluded_AC=4;AN=56430;AC_hom=0;AC_het=0;hl_hist=0|0|0|0|0|0|0|0|0|0;dp_mean=2144.30;mq_mean=.;tlod_mean=.;AF_hom=0.00000;AF_het=0.00000;max_hl=0.00000;hap_AN=2680|1537|868|603|34|282|91|14781|701|934|3144|2732|663|2977|4724|5672|126|1|1298|366|7|393|3080|6037|1234|819|545|12|89;hap_AC_het=0|0|0|0|0|0|0|0|0|0|0|0|0|0|0|0|0|0|0|0|0|0|0|0|0|0|0|0|0;hap_AC_hom=0|0|0|0|0|0|0|0|0|0|0|0|0|0|0|0|0|0|0|0|0|0|0|0|0|0|0|0|0;hap_AF_hom=0.00000e+00|0.00000e+00|0.00000e+00|0.00000e+00|0.00000e+00|0.00000e+00|0.00000e+00|0.00000e+00|0.00000e+00|0.00000e+00|0.00000e+00|0.00000e+00|0.00000e+00|0.00000e+00|0.00000e+00|0.00000e+00|0.00000e+00|0.00000e+00|0.00000e+00|0.00000e+00|0.00000e+00|0.00000e+00|0.00000e+00|0.00000e+00|0.00000e+00|0.00000e+00|0.00000e+00|0.00000e+00|0.00000e+00;hap_AF_het=0.00000e+00|0.00000e+00|0.00000e+00|0.00000e+00|0.00000e+00|0.00000e+00|0.00000e+00|0.00000e+00|0.00000e+00|0.00000e+00|0.00000e+00|0.00000e+00|0.00000e+00|0.00000e+00|0.00000e+00|0.00000e+00|0.00000e+00|0.00000e+00|0.00000e+00|0.00000e+00|0.00000e+00|0.00000e+00|0.00000e+00|0.00000e+00|0.00000e+00|0.00000e+00|0.00000e+00|0.00000e+00|0.00000e+00;hap_hl_hist=0|0|0|0|0|0|0|0|0|0,0|0|0|0|0|0|0|0|0|0,0|0|0|0|0|0|0|0|0|0,0|0|0|0|0|0|0|0|0|0,0|0|0|0|0|0|0|0|0|0,0|0|0|0|0|0|0|0|0|0,0|0|0|0|0|0|0|0|0|0,0|0|0|0|0|0|0|0|0|0,0|0|0|0|0|0|0|0|0|0,0|0|0|0|0|0|0|0|0|0,0|0|0|0|0|0|0|0|0|0,0|0|0|0|0|0|0|0|0|0,0|0|0|0|0|0|0|0|0|0,0|0|0|0|0|0|0|0|0|0,0|0|0|0|0|0|0|0|0|0,0|0|0|0|0|0|0|0|0|0,0|0|0|0|0|0|0|0|0|0,0|0|0|0|0|0|0|0|0|0,0|0|0|0|0|0|0|0|0|0,0|0|0|0|0|0|0|0|0|0,0|0|0|0|0|0|0|0|0|0,0|0|0|0|0|0|0|0|0|0,0|0|0|0|0|0|0|0|0|0,0|0|0|0|0|0|0|0|0|0,0|0|0|0|0|0|0|0|0|0,0|0|0|0|0|0|0|0|0|0,0|0|0|0|0|0|0|0|0|0,0|0|0|0|0|0|0|0|0|0,0|0|0|0|0|0|0|0|0|0;hap_faf_hom=0.00000e+00|0.00000e+00|0.00000e+00|0.00000e+00|0.00000e+00|0.00000e+00|0.00000e+00|0.00000e+00|0.00000e+00|0.00000e+00|0.00000e+00|0.00000e+00|0.00000e+00|0.00000e+00|0.00000e+00|0.00000e+00|0.00000e+00|0.00000e+00|0.00000e+00|0.00000e+00|0.00000e+00|0.00000e+00|0.00000e+00|0.00000e+00|0.00000e+00|0.00000e+00|0.00000e+00|0.00000e+00|0.00000e+00;faf_hapmax_hom=0.00000;pop_AN=14347|392|5718|1415|1482|4892|25845|826|1493|20;pop_AC_het=0|0|0|0|0|0|0|0|0|0;pop_AC_hom=0|0|0|0|0|0|0|0|0|0;pop_AF_hom=0.00000e+00|0.00000e+00|0.00000e+00|0.00000e+00|0.00000e+00|0.00000e+00|0.00000e+00|0.00000e+00|0.00000e+00|0.00000e+00;pop_AF_het=0.00000e+00|0.00000e+00|0.00000e+00|0.00000e+00|0.00000e+00|0.00000e+00|0.00000e+00|0.00000e+00|0.00000e+00|0.00000e+00;pop_hl_hist=0|0|0|0|0|0|0|0|0|0,0|0|0|0|0|0|0|0|0|0,0|0|0|0|0|0|0|0|0|0,0|0|0|0|0|0|0|0|0|0,0|0|0|0|0|0|0|0|0|0,0|0|0|0|0|0|0|0|0|0,0|0|0|0|0|0|0|0|0|0,0|0|0|0|0|0|0|0|0|0,0|0|0|0|0|0|0|0|0|0,0|0|0|0|0|0|0|0|0|0;age_hist_hom_bin_freq=0|0|0|0|0|0|0|0|0|0;age_hist_hom_n_smaller=0;age_hist_hom_n_larger=0;age_hist_het_bin_freq=0|0|0|0|0|0|0|0|0|0;age_hist_het_n_smaller=0;age_hist_het_n_larger=0;dp_hist_all_n_larger=27791;dp_hist_alt_n_larger=0;dp_hist_all_bin_freq=1|18|682|2334|3135|3535|4117|4500|5018|5299;dp_hist_alt_bin_freq=0|0|0|0|0|0|0|0|0|0
chrM	308	.	C	CCCCCCCCCCCCCCCCCCCCCCCCCCCCCCCCCCA	.	npg	filters=npg;variant_collapsed=C308CCCCCCCCCCCCCCCCCCCCCCCCCCCCCCCCCCA;vep=CCCCCCCCCCCCCCCCCCCCCCCCCCCCCCCCCA|intergenic_variant|MODIFIER|||Intergenic||||||||||||1|||insertion||||||||||||||||||||||||;base_qual_hist=1|0|0|0|0|0|0|0|0|0;position_hist=1|0|0|0|0|0|0|0|0|0;strand_bias_hist=0|0|0|0|0|0|0|0|0|0;weak_evidence_hist=0|0|0|0|0|0|0|0|0|0;contamination_hist=0|0|0|0|0|0|0|0|0|0;heteroplasmy_below_min_het_threshold_hist=1|0|0|0|0|0|0|0|0|0;excluded_AC=1;AN=56433;AC_hom=0;AC_het=0;hl_hist=0|0|0|0|0|0|0|0|0|0;dp_mean=2144.25;mq_mean=.;tlod_mean=.;AF_hom=0.00000;AF_het=0.00000;max_hl=0.00000;hap_AN=2680|1537|868|603|34|282|91|14784|701|934|3144|2732|663|2977|4724|5672|126|1|1298|366|7|393|3080|6037|1234|819|545|12|89;hap_AC_het=0|0|0|0|0|0|0|0|0|0|0|0|0|0|0|0|0|0|0|0|0|0|0|0|0|0|0|0|0;hap_AC_hom=0|0|0|0|0|0|0|0|0|0|0|0|0|0|0|0|0|0|0|0|0|0|0|0|0|0|0|0|0;hap_AF_hom=0.00000e+00|0.00000e+00|0.00000e+00|0.00000e+00|0.00000e+00|0.00000e+00|0.00000e+00|0.00000e+00|0.00000e+00|0.00000e+00|0.00000e+00|0.00000e+00|0.00000e+00|0.00000e+00|0.00000e+00|0.00000e+00|0.00000e+00|0.00000e+00|0.00000e+00|0.00000e+00|0.00000e+00|0.00000e+00|0.00000e+00|0.00000e+00|0.00000e+00|0.00000e+00|0.00000e+00|0.00000e+00|0.00000e+00;hap_AF_het=0.00000e+00|0.00000e+00|0.00000e+00|0.00000e+00|0.00000e+00|0.00000e+00|0.00000e+00|0.00000e+00|0.00000e+00|0.00000e+00|0.00000e+00|0.00000e+00|0.00000e+00|0.00000e+00|0.00000e+00|0.00000e+00|0.00000e+00|0.00000e+00|0.00000e+00|0.00000e+00|0.00000e+00|0.00000e+00|0.00000e+00|0.00000e+00|0.00000e+00|0.00000e+00|0.00000e+00|0.00000e+00|0.00000e+00;hap_hl_hist=0|0|0|0|0|0|0|0|0|0,0|0|0|0|0|0|0|0|0|0,0|0|0|0|0|0|0|0|0|0,0|0|0|0|0|0|0|0|0|0,0|0|0|0|0|0|0|0|0|0,0|0|0|0|0|0|0|0|0|0,0|0|0|0|0|0|0|0|0|0,0|0|0|0|0|0|0|0|0|0,0|0|0|0|0|0|0|0|0|0,0|0|0|0|0|0|0|0|0|0,0|0|0|0|0|0|0|0|0|0,0|0|0|0|0|0|0|0|0|0,0|0|0|0|0|0|0|0|0|0,0|0|0|0|0|0|0|0|0|0,0|0|0|0|0|0|0|0|0|0,0|0|0|0|0|0|0|0|0|0,0|0|0|0|0|0|0|0|0|0,0|0|0|0|0|0|0|0|0|0,0|0|0|0|0|0|0|0|0|0,0|0|0|0|0|0|0|0|0|0,0|0|0|0|0|0|0|0|0|0,0|0|0|0|0|0|0|0|0|0,0|0|0|0|0|0|0|0|0|0,0|0|0|0|0|0|0|0|0|0,0|0|0|0|0|0|0|0|0|0,0|0|0|0|0|0|0|0|0|0,0|0|0|0|0|0|0|0|0|0,0|0|0|0|0|0|0|0|0|0,0|0|0|0|0|0|0|0|0|0;hap_faf_hom=0.00000e+00|0.00000e+00|0.00000e+00|0.00000e+00|0.00000e+00|0.00000e+00|0.00000e+00|0.00000e+00|0.00000e+00|0.00000e+00|0.00000e+00|0.00000e+00|0.00000e+00|0.00000e+00|0.00000e+00|0.00000e+00|0.00000e+00|0.00000e+00|0.00000e+00|0.00000e+00|0.00000e+00|0.00000e+00|0.00000e+00|0.00000e+00|0.00000e+00|0.00000e+00|0.00000e+00|0.00000e+00|0.00000e+00;faf_hapmax_hom=0.00000;pop_AN=14347|392|5718|1415|1482|4892|25848|826|1493|20;pop_AC_het=0|0|0|0|0|0|0|0|0|0;pop_AC_hom=0|0|0|0|0|0|0|0|0|0;pop_AF_hom=0.00000e+00|0.00000e+00|0.00000e+00|0.00000e+00|0.00000e+00|0.00000e+00|0.00000e+00|0.00000e+00|0.00000e+00|0.00000e+00;pop_AF_het=0.00000e+00|0.00000e+00|0.00000e+00|0.00000e+00|0.00000e+00|0.00000e+00|0.00000e+00|0.00000e+00|0.00000e+00|0.00000e+00;pop_hl_hist=0|0|0|0|0|0|0|0|0|0,0|0|0|0|0|0|0|0|0|0,0|0|0|0|0|0|0|0|0|0,0|0|0|0|0|0|0|0|0|0,0|0|0|0|0|0|0|0|0|0,0|0|0|0|0|0|0|0|0|0,0|0|0|0|0|0|0|0|0|0,0|0|0|0|0|0|0|0|0|0,0|0|0|0|0|0|0|0|0|0,0|0|0|0|0|0|0|0|0|0;age_hist_hom_bin_freq=0|0|0|0|0|0|0|0|0|0;age_hist_hom_n_smaller=0;age_hist_hom_n_larger=0;age_hist_het_bin_freq=0|0|0|0|0|0|0|0|0|0;age_hist_het_n_smaller=0;age_hist_het_n_larger=0;dp_hist_all_n_larger=27791;dp_hist_alt_n_larger=0;dp_hist_all_bin_freq=1|18|682|2334|3135|3536|4117|4500|5019|5300;dp_hist_alt_bin_freq=0|0|0|0|0|0|0|0|0|0
chrM	308	.	C	CCCCCCCCCCCCCCCCCCCCCCCCCCCCCCCCCCCA	.	npg	filters=npg;variant_collapsed=C308CCCCCCCCCCCCCCCCCCCCCCCCCCCCCCCCCCCA;vep=CCCCCCCCCCCCCCCCCCCCCCCCCCCCCCCCCCA|intergenic_variant|MODIFIER|||Intergenic||||||||||||1|||insertion||||||||||||||||||||||||;base_qual_hist=1|0|0|0|0|0|0|0|0|0;position_hist=1|0|0|0|0|0|0|0|0|0;strand_bias_hist=0|0|0|0|0|0|0|0|0|0;weak_evidence_hist=0|0|0|0|0|0|0|0|0|0;contamination_hist=0|0|0|0|0|0|0|0|0|0;heteroplasmy_below_min_het_threshold_hist=1|0|0|0|0|0|0|0|0|0;excluded_AC=1;AN=56433;AC_hom=0;AC_het=0;hl_hist=0|0|0|0|0|0|0|0|0|0;dp_mean=2144.28;mq_mean=.;tlod_mean=.;AF_hom=0.00000;AF_het=0.00000;max_hl=0.00000;hap_AN=2680|1537|868|603|34|282|91|14784|701|934|3144|2732|663|2977|4724|5672|126|1|1297|366|7|393|3080|6037|1234|819|546|12|89;hap_AC_het=0|0|0|0|0|0|0|0|0|0|0|0|0|0|0|0|0|0|0|0|0|0|0|0|0|0|0|0|0;hap_AC_hom=0|0|0|0|0|0|0|0|0|0|0|0|0|0|0|0|0|0|0|0|0|0|0|0|0|0|0|0|0;hap_AF_hom=0.00000e+00|0.00000e+00|0.00000e+00|0.00000e+00|0.00000e+00|0.00000e+00|0.00000e+00|0.00000e+00|0.00000e+00|0.00000e+00|0.00000e+00|0.00000e+00|0.00000e+00|0.00000e+00|0.00000e+00|0.00000e+00|0.00000e+00|0.00000e+00|0.00000e+00|0.00000e+00|0.00000e+00|0.00000e+00|0.00000e+00|0.00000e+00|0.00000e+00|0.00000e+00|0.00000e+00|0.00000e+00|0.00000e+00;hap_AF_het=0.00000e+00|0.00000e+00|0.00000e+00|0.00000e+00|0.00000e+00|0.00000e+00|0.00000e+00|0.00000e+00|0.00000e+00|0.00000e+00|0.00000e+00|0.00000e+00|0.00000e+00|0.00000e+00|0.00000e+00|0.00000e+00|0.00000e+00|0.00000e+00|0.00000e+00|0.00000e+00|0.00000e+00|0.00000e+00|0.00000e+00|0.00000e+00|0.00000e+00|0.00000e+00|0.00000e+00|0.00000e+00|0.00000e+00;hap_hl_hist=0|0|0|0|0|0|0|0|0|0,0|0|0|0|0|0|0|0|0|0,0|0|0|0|0|0|0|0|0|0,0|0|0|0|0|0|0|0|0|0,0|0|0|0|0|0|0|0|0|0,0|0|0|0|0|0|0|0|0|0,0|0|0|0|0|0|0|0|0|0,0|0|0|0|0|0|0|0|0|0,0|0|0|0|0|0|0|0|0|0,0|0|0|0|0|0|0|0|0|0,0|0|0|0|0|0|0|0|0|0,0|0|0|0|0|0|0|0|0|0,0|0|0|0|0|0|0|0|0|0,0|0|0|0|0|0|0|0|0|0,0|0|0|0|0|0|0|0|0|0,0|0|0|0|0|0|0|0|0|0,0|0|0|0|0|0|0|0|0|0,0|0|0|0|0|0|0|0|0|0,0|0|0|0|0|0|0|0|0|0,0|0|0|0|0|0|0|0|0|0,0|0|0|0|0|0|0|0|0|0,0|0|0|0|0|0|0|0|0|0,0|0|0|0|0|0|0|0|0|0,0|0|0|0|0|0|0|0|0|0,0|0|0|0|0|0|0|0|0|0,0|0|0|0|0|0|0|0|0|0,0|0|0|0|0|0|0|0|0|0,0|0|0|0|0|0|0|0|0|0,0|0|0|0|0|0|0|0|0|0;hap_faf_hom=0.00000e+00|0.00000e+00|0.00000e+00|0.00000e+00|0.00000e+00|0.00000e+00|0.00000e+00|0.00000e+00|0.00000e+00|0.00000e+00|0.00000e+00|0.00000e+00|0.00000e+00|0.00000e+00|0.00000e+00|0.00000e+00|0.00000e+00|0.00000e+00|0.00000e+00|0.00000e+00|0.00000e+00|0.00000e+00|0.00000e+00|0.00000e+00|0.00000e+00|0.00000e+00|0.00000e+00|0.00000e+00|0.00000e+00;faf_hapmax_hom=0.00000;pop_AN=14347|392|5718|1415|1482|4892|25848|826|1493|20;pop_AC_het=0|0|0|0|0|0|0|0|0|0;pop_AC_hom=0|0|0|0|0|0|0|0|0|0;pop_AF_hom=0.00000e+00|0.00000e+00|0.00000e+00|0.00000e+00|0.00000e+00|0.00000e+00|0.00000e+00|0.00000e+00|0.00000e+00|0.00000e+00;pop_AF_het=0.00000e+00|0.00000e+00|0.00000e+00|0.00000e+00|0.00000e+00|0.00000e+00|0.00000e+00|0.00000e+00|0.00000e+00|0.00000e+00;pop_hl_hist=0|0|0|0|0|0|0|0|0|0,0|0|0|0|0|0|0|0|0|0,0|0|0|0|0|0|0|0|0|0,0|0|0|0|0|0|0|0|0|0,0|0|0|0|0|0|0|0|0|0,0|0|0|0|0|0|0|0|0|0,0|0|0|0|0|0|0|0|0|0,0|0|0|0|0|0|0|0|0|0,0|0|0|0|0|0|0|0|0|0,0|0|0|0|0|0|0|0|0|0;age_hist_hom_bin_freq=0|0|0|0|0|0|0|0|0|0;age_hist_hom_n_smaller=0;age_hist_hom_n_larger=0;age_hist_het_bin_freq=0|0|0|0|0|0|0|0|0|0;age_hist_het_n_smaller=0;age_hist_het_n_larger=0;dp_hist_all_n_larger=27792;dp_hist_alt_n_larger=0;dp_hist_all_bin_freq=1|18|682|2334|3135|3536|4116|4500|5019|5300;dp_hist_alt_bin_freq=0|0|0|0|0|0|0|0|0|0
chrM	308	.	C	CCCCCCCCCCCCCCCCCCCCCCCCCCCCCCCCCCCCCA	.	npg	filters=npg;variant_collapsed=C308CCCCCCCCCCCCCCCCCCCCCCCCCCCCCCCCCCCCCA;vep=CCCCCCCCCCCCCCCCCCCCCCCCCCCCCCCCCCCCA|intergenic_variant|MODIFIER|||Intergenic||||||||||||1|||insertion||||||||||||||||||||||||;base_qual_hist=1|0|0|0|0|0|0|0|0|0;position_hist=1|0|0|0|0|0|0|0|0|0;strand_bias_hist=0|0|0|0|0|0|0|0|0|0;weak_evidence_hist=0|0|0|0|0|0|0|0|0|0;contamination_hist=0|0|0|0|0|0|0|0|0|0;heteroplasmy_below_min_het_threshold_hist=1|0|0|0|0|0|0|0|0|0;excluded_AC=1;AN=56433;AC_hom=0;AC_het=0;hl_hist=0|0|0|0|0|0|0|0|0|0;dp_mean=2144.28;mq_mean=.;tlod_mean=.;AF_hom=0.00000;AF_het=0.00000;max_hl=0.00000;hap_AN=2680|1537|868|603|34|282|91|14783|701|934|3144|2732|663|2977|4724|5672|126|1|1298|366|7|393|3080|6037|1234|819|546|12|89;hap_AC_het=0|0|0|0|0|0|0|0|0|0|0|0|0|0|0|0|0|0|0|0|0|0|0|0|0|0|0|0|0;hap_AC_hom=0|0|0|0|0|0|0|0|0|0|0|0|0|0|0|0|0|0|0|0|0|0|0|0|0|0|0|0|0;hap_AF_hom=0.00000e+00|0.00000e+00|0.00000e+00|0.00000e+00|0.00000e+00|0.00000e+00|0.00000e+00|0.00000e+00|0.00000e+00|0.00000e+00|0.00000e+00|0.00000e+00|0.00000e+00|0.00000e+00|0.00000e+00|0.00000e+00|0.00000e+00|0.00000e+00|0.00000e+00|0.00000e+00|0.00000e+00|0.00000e+00|0.00000e+00|0.00000e+00|0.00000e+00|0.00000e+00|0.00000e+00|0.00000e+00|0.00000e+00;hap_AF_het=0.00000e+00|0.00000e+00|0.00000e+00|0.00000e+00|0.00000e+00|0.00000e+00|0.00000e+00|0.00000e+00|0.00000e+00|0.00000e+00|0.00000e+00|0.00000e+00|0.00000e+00|0.00000e+00|0.00000e+00|0.00000e+00|0.00000e+00|0.00000e+00|0.00000e+00|0.00000e+00|0.00000e+00|0.00000e+00|0.00000e+00|0.00000e+00|0.00000e+00|0.00000e+00|0.00000e+00|0.00000e+00|0.00000e+00;hap_hl_hist=0|0|0|0|0|0|0|0|0|0,0|0|0|0|0|0|0|0|0|0,0|0|0|0|0|0|0|0|0|0,0|0|0|0|0|0|0|0|0|0,0|0|0|0|0|0|0|0|0|0,0|0|0|0|0|0|0|0|0|0,0|0|0|0|0|0|0|0|0|0,0|0|0|0|0|0|0|0|0|0,0|0|0|0|0|0|0|0|0|0,0|0|0|0|0|0|0|0|0|0,0|0|0|0|0|0|0|0|0|0,0|0|0|0|0|0|0|0|0|0,0|0|0|0|0|0|0|0|0|0,0|0|0|0|0|0|0|0|0|0,0|0|0|0|0|0|0|0|0|0,0|0|0|0|0|0|0|0|0|0,0|0|0|0|0|0|0|0|0|0,0|0|0|0|0|0|0|0|0|0,0|0|0|0|0|0|0|0|0|0,0|0|0|0|0|0|0|0|0|0,0|0|0|0|0|0|0|0|0|0,0|0|0|0|0|0|0|0|0|0,0|0|0|0|0|0|0|0|0|0,0|0|0|0|0|0|0|0|0|0,0|0|0|0|0|0|0|0|0|0,0|0|0|0|0|0|0|0|0|0,0|0|0|0|0|0|0|0|0|0,0|0|0|0|0|0|0|0|0|0,0|0|0|0|0|0|0|0|0|0;hap_faf_hom=0.00000e+00|0.00000e+00|0.00000e+00|0.00000e+00|0.00000e+00|0.00000e+00|0.00000e+00|0.00000e+00|0.00000e+00|0.00000e+00|0.00000e+00|0.00000e+00|0.00000e+00|0.00000e+00|0.00000e+00|0.00000e+00|0.00000e+00|0.00000e+00|0.00000e+00|0.00000e+00|0.00000e+00|0.00000e+00|0.00000e+00|0.00000e+00|0.00000e+00|0.00000e+00|0.00000e+00|0.00000e+00|0.00000e+00;faf_hapmax_hom=0.00000;pop_AN=14347|392|5718|1415|1482|4892|25848|826|1493|20;pop_AC_het=0|0|0|0|0|0|0|0|0|0;pop_AC_hom=0|0|0|0|0|0|0|0|0|0;pop_AF_hom=0.00000e+00|0.00000e+00|0.00000e+00|0.00000e+00|0.00000e+00|0.00000e+00|0.00000e+00|0.00000e+00|0.00000e+00|0.00000e+00;pop_AF_het=0.00000e+00|0.00000e+00|0.00000e+00|0.00000e+00|0.00000e+00|0.00000e+00|0.00000e+00|0.00000e+00|0.00000e+00|0.00000e+00;pop_hl_hist=0|0|0|0|0|0|0|0|0|0,0|0|0|0|0|0|0|0|0|0,0|0|0|0|0|0|0|0|0|0,0|0|0|0|0|0|0|0|0|0,0|0|0|0|0|0|0|0|0|0,0|0|0|0|0|0|0|0|0|0,0|0|0|0|0|0|0|0|0|0,0|0|0|0|0|0|0|0|0|0,0|0|0|0|0|0|0|0|0|0,0|0|0|0|0|0|0|0|0|0;age_hist_hom_bin_freq=0|0|0|0|0|0|0|0|0|0;age_hist_hom_n_smaller=0;age_hist_hom_n_larger=0;age_hist_het_bin_freq=0|0|0|0|0|0|0|0|0|0;age_hist_het_n_smaller=0;age_hist_het_n_larger=0;dp_hist_all_n_larger=27792;dp_hist_alt_n_larger=0;dp_hist_all_bin_freq=1|18|682|2334|3135|3536|4117|4499|5019|5300;dp_hist_alt_bin_freq=0|0|0|0|0|0|0|0|0|0
chrM	308	.	C	CCCCCCCCCCCCCCCCCCCCCCCCCCCCCCCCCCCCCCA	.	npg	filters=npg;variant_collapsed=C308CCCCCCCCCCCCCCCCCCCCCCCCCCCCCCCCCCCCCCA;vep=CCCCCCCCCCCCCCCCCCCCCCCCCCCCCCCCCCCCCA|intergenic_variant|MODIFIER|||Intergenic||||||||||||1|||insertion||||||||||||||||||||||||;base_qual_hist=1|0|0|0|0|0|0|0|0|0;position_hist=1|0|0|0|0|0|0|0|0|0;strand_bias_hist=0|0|0|0|0|0|0|0|0|0;weak_evidence_hist=0|0|0|0|0|0|0|0|0|0;contamination_hist=0|0|0|0|0|0|0|0|0|0;heteroplasmy_below_min_het_threshold_hist=1|0|0|0|0|0|0|0|0|0;excluded_AC=1;AN=56433;AC_hom=0;AC_het=0;hl_hist=0|0|0|0|0|0|0|0|0|0;dp_mean=2144.28;mq_mean=.;tlod_mean=.;AF_hom=0.00000;AF_het=0.00000;max_hl=0.00000;hap_AN=2680|1537|868|603|34|282|91|14783|701|934|3144|2732|663|2977|4724|5672|126|1|1298|366|7|393|3080|6037|1234|819|546|12|89;hap_AC_het=0|0|0|0|0|0|0|0|0|0|0|0|0|0|0|0|0|0|0|0|0|0|0|0|0|0|0|0|0;hap_AC_hom=0|0|0|0|0|0|0|0|0|0|0|0|0|0|0|0|0|0|0|0|0|0|0|0|0|0|0|0|0;hap_AF_hom=0.00000e+00|0.00000e+00|0.00000e+00|0.00000e+00|0.00000e+00|0.00000e+00|0.00000e+00|0.00000e+00|0.00000e+00|0.00000e+00|0.00000e+00|0.00000e+00|0.00000e+00|0.00000e+00|0.00000e+00|0.00000e+00|0.00000e+00|0.00000e+00|0.00000e+00|0.00000e+00|0.00000e+00|0.00000e+00|0.00000e+00|0.00000e+00|0.00000e+00|0.00000e+00|0.00000e+00|0.00000e+00|0.00000e+00;hap_AF_het=0.00000e+00|0.00000e+00|0.00000e+00|0.00000e+00|0.00000e+00|0.00000e+00|0.00000e+00|0.00000e+00|0.00000e+00|0.00000e+00|0.00000e+00|0.00000e+00|0.00000e+00|0.00000e+00|0.00000e+00|0.00000e+00|0.00000e+00|0.00000e+00|0.00000e+00|0.00000e+00|0.00000e+00|0.00000e+00|0.00000e+00|0.00000e+00|0.00000e+00|0.00000e+00|0.00000e+00|0.00000e+00|0.00000e+00;hap_hl_hist=0|0|0|0|0|0|0|0|0|0,0|0|0|0|0|0|0|0|0|0,0|0|0|0|0|0|0|0|0|0,0|0|0|0|0|0|0|0|0|0,0|0|0|0|0|0|0|0|0|0,0|0|0|0|0|0|0|0|0|0,0|0|0|0|0|0|0|0|0|0,0|0|0|0|0|0|0|0|0|0,0|0|0|0|0|0|0|0|0|0,0|0|0|0|0|0|0|0|0|0,0|0|0|0|0|0|0|0|0|0,0|0|0|0|0|0|0|0|0|0,0|0|0|0|0|0|0|0|0|0,0|0|0|0|0|0|0|0|0|0,0|0|0|0|0|0|0|0|0|0,0|0|0|0|0|0|0|0|0|0,0|0|0|0|0|0|0|0|0|0,0|0|0|0|0|0|0|0|0|0,0|0|0|0|0|0|0|0|0|0,0|0|0|0|0|0|0|0|0|0,0|0|0|0|0|0|0|0|0|0,0|0|0|0|0|0|0|0|0|0,0|0|0|0|0|0|0|0|0|0,0|0|0|0|0|0|0|0|0|0,0|0|0|0|0|0|0|0|0|0,0|0|0|0|0|0|0|0|0|0,0|0|0|0|0|0|0|0|0|0,0|0|0|0|0|0|0|0|0|0,0|0|0|0|0|0|0|0|0|0;hap_faf_hom=0.00000e+00|0.00000e+00|0.00000e+00|0.00000e+00|0.00000e+00|0.00000e+00|0.00000e+00|0.00000e+00|0.00000e+00|0.00000e+00|0.00000e+00|0.00000e+00|0.00000e+00|0.00000e+00|0.00000e+00|0.00000e+00|0.00000e+00|0.00000e+00|0.00000e+00|0.00000e+00|0.00000e+00|0.00000e+00|0.00000e+00|0.00000e+00|0.00000e+00|0.00000e+00|0.00000e+00|0.00000e+00|0.00000e+00;faf_hapmax_hom=0.00000;pop_AN=14347|392|5718|1415|1482|4892|25849|826|1492|20;pop_AC_het=0|0|0|0|0|0|0|0|0|0;pop_AC_hom=0|0|0|0|0|0|0|0|0|0;pop_AF_hom=0.00000e+00|0.00000e+00|0.00000e+00|0.00000e+00|0.00000e+00|0.00000e+00|0.00000e+00|0.00000e+00|0.00000e+00|0.00000e+00;pop_AF_het=0.00000e+00|0.00000e+00|0.00000e+00|0.00000e+00|0.00000e+00|0.00000e+00|0.00000e+00|0.00000e+00|0.00000e+00|0.00000e+00;pop_hl_hist=0|0|0|0|0|0|0|0|0|0,0|0|0|0|0|0|0|0|0|0,0|0|0|0|0|0|0|0|0|0,0|0|0|0|0|0|0|0|0|0,0|0|0|0|0|0|0|0|0|0,0|0|0|0|0|0|0|0|0|0,0|0|0|0|0|0|0|0|0|0,0|0|0|0|0|0|0|0|0|0,0|0|0|0|0|0|0|0|0|0,0|0|0|0|0|0|0|0|0|0;age_hist_hom_bin_freq=0|0|0|0|0|0|0|0|0|0;age_hist_hom_n_smaller=0;age_hist_hom_n_larger=0;age_hist_het_bin_freq=0|0|0|0|0|0|0|0|0|0;age_hist_het_n_smaller=0;age_hist_het_n_larger=0;dp_hist_all_n_larger=27792;dp_hist_alt_n_larger=0;dp_hist_all_bin_freq=1|18|682|2334|3135|3536|4117|4499|5019|5300;dp_hist_alt_bin_freq=0|0|0|0|0|0|0|0|0|0
chrM	308	.	C	CCCCCCCCCCCCCCCCCCCCCCCCCCCCCCCCCCCCCCCCCCCCCCCCCCCA	.	npg	filters=npg;variant_collapsed=C308CCCCCCCCCCCCCCCCCCCCCCCCCCCCCCCCCCCCCCCCCCCCCCCCCCCA;vep=CCCCCCCCCCCCCCCCCCCCCCCCCCCCCCCCCCCCCCCCCCCCCCCCCCA|intergenic_variant|MODIFIER|||Intergenic||||||||||||1|||insertion||||||||||||||||||||||||;base_qual_hist=1|0|0|0|0|0|0|0|0|0;position_hist=1|0|0|0|0|0|0|0|0|0;strand_bias_hist=0|0|0|0|0|0|0|0|0|0;weak_evidence_hist=0|0|0|0|0|0|0|0|0|0;contamination_hist=0|0|0|0|0|0|0|0|0|0;heteroplasmy_below_min_het_threshold_hist=1|0|0|0|0|0|0|0|0|0;excluded_AC=1;AN=56433;AC_hom=0;AC_het=0;hl_hist=0|0|0|0|0|0|0|0|0|0;dp_mean=2144.27;mq_mean=.;tlod_mean=.;AF_hom=0.00000;AF_het=0.00000;max_hl=0.00000;hap_AN=2680|1537|868|603|34|282|91|14783|701|934|3144|2732|663|2977|4724|5672|126|1|1298|366|7|393|3080|6037|1234|819|546|12|89;hap_AC_het=0|0|0|0|0|0|0|0|0|0|0|0|0|0|0|0|0|0|0|0|0|0|0|0|0|0|0|0|0;hap_AC_hom=0|0|0|0|0|0|0|0|0|0|0|0|0|0|0|0|0|0|0|0|0|0|0|0|0|0|0|0|0;hap_AF_hom=0.00000e+00|0.00000e+00|0.00000e+00|0.00000e+00|0.00000e+00|0.00000e+00|0.00000e+00|0.00000e+00|0.00000e+00|0.00000e+00|0.00000e+00|0.00000e+00|0.00000e+00|0.00000e+00|0.00000e+00|0.00000e+00|0.00000e+00|0.00000e+00|0.00000e+00|0.00000e+00|0.00000e+00|0.00000e+00|0.00000e+00|0.00000e+00|0.00000e+00|0.00000e+00|0.00000e+00|0.00000e+00|0.00000e+00;hap_AF_het=0.00000e+00|0.00000e+00|0.00000e+00|0.00000e+00|0.00000e+00|0.00000e+00|0.00000e+00|0.00000e+00|0.00000e+00|0.00000e+00|0.00000e+00|0.00000e+00|0.00000e+00|0.00000e+00|0.00000e+00|0.00000e+00|0.00000e+00|0.00000e+00|0.00000e+00|0.00000e+00|0.00000e+00|0.00000e+00|0.00000e+00|0.00000e+00|0.00000e+00|0.00000e+00|0.00000e+00|0.00000e+00|0.00000e+00;hap_hl_hist=0|0|0|0|0|0|0|0|0|0,0|0|0|0|0|0|0|0|0|0,0|0|0|0|0|0|0|0|0|0,0|0|0|0|0|0|0|0|0|0,0|0|0|0|0|0|0|0|0|0,0|0|0|0|0|0|0|0|0|0,0|0|0|0|0|0|0|0|0|0,0|0|0|0|0|0|0|0|0|0,0|0|0|0|0|0|0|0|0|0,0|0|0|0|0|0|0|0|0|0,0|0|0|0|0|0|0|0|0|0,0|0|0|0|0|0|0|0|0|0,0|0|0|0|0|0|0|0|0|0,0|0|0|0|0|0|0|0|0|0,0|0|0|0|0|0|0|0|0|0,0|0|0|0|0|0|0|0|0|0,0|0|0|0|0|0|0|0|0|0,0|0|0|0|0|0|0|0|0|0,0|0|0|0|0|0|0|0|0|0,0|0|0|0|0|0|0|0|0|0,0|0|0|0|0|0|0|0|0|0,0|0|0|0|0|0|0|0|0|0,0|0|0|0|0|0|0|0|0|0,0|0|0|0|0|0|0|0|0|0,0|0|0|0|0|0|0|0|0|0,0|0|0|0|0|0|0|0|0|0,0|0|0|0|0|0|0|0|0|0,0|0|0|0|0|0|0|0|0|0,0|0|0|0|0|0|0|0|0|0;hap_faf_hom=0.00000e+00|0.00000e+00|0.00000e+00|0.00000e+00|0.00000e+00|0.00000e+00|0.00000e+00|0.00000e+00|0.00000e+00|0.00000e+00|0.00000e+00|0.00000e+00|0.00000e+00|0.00000e+00|0.00000e+00|0.00000e+00|0.00000e+00|0.00000e+00|0.00000e+00|0.00000e+00|0.00000e+00|0.00000e+00|0.00000e+00|0.00000e+00|0.00000e+00|0.00000e+00|0.00000e+00|0.00000e+00|0.00000e+00;faf_hapmax_hom=0.00000;pop_AN=14347|392|5718|1415|1482|4892|25848|826|1493|20;pop_AC_het=0|0|0|0|0|0|0|0|0|0;pop_AC_hom=0|0|0|0|0|0|0|0|0|0;pop_AF_hom=0.00000e+00|0.00000e+00|0.00000e+00|0.00000e+00|0.00000e+00|0.00000e+00|0.00000e+00|0.00000e+00|0.00000e+00|0.00000e+00;pop_AF_het=0.00000e+00|0.00000e+00|0.00000e+00|0.00000e+00|0.00000e+00|0.00000e+00|0.00000e+00|0.00000e+00|0.00000e+00|0.00000e+00;pop_hl_hist=0|0|0|0|0|0|0|0|0|0,0|0|0|0|0|0|0|0|0|0,0|0|0|0|0|0|0|0|0|0,0|0|0|0|0|0|0|0|0|0,0|0|0|0|0|0|0|0|0|0,0|0|0|0|0|0|0|0|0|0,0|0|0|0|0|0|0|0|0|0,0|0|0|0|0|0|0|0|0|0,0|0|0|0|0|0|0|0|0|0,0|0|0|0|0|0|0|0|0|0;age_hist_hom_bin_freq=0|0|0|0|0|0|0|0|0|0;age_hist_hom_n_smaller=0;age_hist_hom_n_larger=0;age_hist_het_bin_freq=0|0|0|0|0|0|0|0|0|0;age_hist_het_n_smaller=0;age_hist_het_n_larger=0;dp_hist_all_n_larger=27792;dp_hist_alt_n_larger=0;dp_hist_all_bin_freq=1|18|682|2334|3135|3536|4117|4500|5019|5299;dp_hist_alt_bin_freq=0|0|0|0|0|0|0|0|0|0
chrM	308	.	C	CCCCCCCCCCCCCCCCCCG	.	npg	filters=npg;variant_collapsed=C308CCCCCCCCCCCCCCCCCCG;vep=CCCCCCCCCCCCCCCCCG|intergenic_variant|MODIFIER|||Intergenic||||||||||||1|||insertion||||||||||||||||||||||||;base_qual_hist=1|0|0|0|0|0|0|0|0|0;position_hist=0|0|0|0|0|0|0|0|0|0;strand_bias_hist=0|0|0|0|0|0|0|0|0|0;weak_evidence_hist=0|0|0|0|0|0|0|0|0|0;contamination_hist=0|0|0|0|0|0|0|0|0|0;heteroplasmy_below_min_het_threshold_hist=1|0|0|0|0|0|0|0|0|0;excluded_AC=1;AN=56433;AC_hom=0;AC_het=0;hl_hist=0|0|0|0|0|0|0|0|0|0;dp_mean=2144.30;mq_mean=.;tlod_mean=.;AF_hom=0.00000;AF_het=0.00000;max_hl=0.00000;hap_AN=2680|1536|868|603|34|282|91|14784|701|934|3144|2732|663|2977|4724|5672|126|1|1298|366|7|393|3080|6037|1234|819|546|12|89;hap_AC_het=0|0|0|0|0|0|0|0|0|0|0|0|0|0|0|0|0|0|0|0|0|0|0|0|0|0|0|0|0;hap_AC_hom=0|0|0|0|0|0|0|0|0|0|0|0|0|0|0|0|0|0|0|0|0|0|0|0|0|0|0|0|0;hap_AF_hom=0.00000e+00|0.00000e+00|0.00000e+00|0.00000e+00|0.00000e+00|0.00000e+00|0.00000e+00|0.00000e+00|0.00000e+00|0.00000e+00|0.00000e+00|0.00000e+00|0.00000e+00|0.00000e+00|0.00000e+00|0.00000e+00|0.00000e+00|0.00000e+00|0.00000e+00|0.00000e+00|0.00000e+00|0.00000e+00|0.00000e+00|0.00000e+00|0.00000e+00|0.00000e+00|0.00000e+00|0.00000e+00|0.00000e+00;hap_AF_het=0.00000e+00|0.00000e+00|0.00000e+00|0.00000e+00|0.00000e+00|0.00000e+00|0.00000e+00|0.00000e+00|0.00000e+00|0.00000e+00|0.00000e+00|0.00000e+00|0.00000e+00|0.00000e+00|0.00000e+00|0.00000e+00|0.00000e+00|0.00000e+00|0.00000e+00|0.00000e+00|0.00000e+00|0.00000e+00|0.00000e+00|0.00000e+00|0.00000e+00|0.00000e+00|0.00000e+00|0.00000e+00|0.00000e+00;hap_hl_hist=0|0|0|0|0|0|0|0|0|0,0|0|0|0|0|0|0|0|0|0,0|0|0|0|0|0|0|0|0|0,0|0|0|0|0|0|0|0|0|0,0|0|0|0|0|0|0|0|0|0,0|0|0|0|0|0|0|0|0|0,0|0|0|0|0|0|0|0|0|0,0|0|0|0|0|0|0|0|0|0,0|0|0|0|0|0|0|0|0|0,0|0|0|0|0|0|0|0|0|0,0|0|0|0|0|0|0|0|0|0,0|0|0|0|0|0|0|0|0|0,0|0|0|0|0|0|0|0|0|0,0|0|0|0|0|0|0|0|0|0,0|0|0|0|0|0|0|0|0|0,0|0|0|0|0|0|0|0|0|0,0|0|0|0|0|0|0|0|0|0,0|0|0|0|0|0|0|0|0|0,0|0|0|0|0|0|0|0|0|0,0|0|0|0|0|0|0|0|0|0,0|0|0|0|0|0|0|0|0|0,0|0|0|0|0|0|0|0|0|0,0|0|0|0|0|0|0|0|0|0,0|0|0|0|0|0|0|0|0|0,0|0|0|0|0|0|0|0|0|0,0|0|0|0|0|0|0|0|0|0,0|0|0|0|0|0|0|0|0|0,0|0|0|0|0|0|0|0|0|0,0|0|0|0|0|0|0|0|0|0;hap_faf_hom=0.00000e+00|0.00000e+00|0.00000e+00|0.00000e+00|0.00000e+00|0.00000e+00|0.00000e+00|0.00000e+00|0.00000e+00|0.00000e+00|0.00000e+00|0.00000e+00|0.00000e+00|0.00000e+00|0.00000e+00|0.00000e+00|0.00000e+00|0.00000e+00|0.00000e+00|0.00000e+00|0.00000e+00|0.00000e+00|0.00000e+00|0.00000e+00|0.00000e+00|0.00000e+00|0.00000e+00|0.00000e+00|0.00000e+00;faf_hapmax_hom=0.00000;pop_AN=14347|392|5717|1415|1482|4892|25849|826|1493|20;pop_AC_het=0|0|0|0|0|0|0|0|0|0;pop_AC_hom=0|0|0|0|0|0|0|0|0|0;pop_AF_hom=0.00000e+00|0.00000e+00|0.00000e+00|0.00000e+00|0.00000e+00|0.00000e+00|0.00000e+00|0.00000e+00|0.00000e+00|0.00000e+00;pop_AF_het=0.00000e+00|0.00000e+00|0.00000e+00|0.00000e+00|0.00000e+00|0.00000e+00|0.00000e+00|0.00000e+00|0.00000e+00|0.00000e+00;pop_hl_hist=0|0|0|0|0|0|0|0|0|0,0|0|0|0|0|0|0|0|0|0,0|0|0|0|0|0|0|0|0|0,0|0|0|0|0|0|0|0|0|0,0|0|0|0|0|0|0|0|0|0,0|0|0|0|0|0|0|0|0|0,0|0|0|0|0|0|0|0|0|0,0|0|0|0|0|0|0|0|0|0,0|0|0|0|0|0|0|0|0|0,0|0|0|0|0|0|0|0|0|0;age_hist_hom_bin_freq=0|0|0|0|0|0|0|0|0|0;age_hist_hom_n_smaller=0;age_hist_hom_n_larger=0;age_hist_het_bin_freq=0|0|0|0|0|0|0|0|0|0;age_hist_het_n_smaller=0;age_hist_het_n_larger=0;dp_hist_all_n_larger=27792;dp_hist_alt_n_larger=0;dp_hist_all_bin_freq=1|18|681|2334|3135|3536|4117|4500|5019|5300;dp_hist_alt_bin_freq=0|0|0|0|0|0|0|0|0|0
chrM	308	.	C	CT	.	PASS	variant_collapsed=C308CT;vep=T|intergenic_variant|MODIFIER|||Intergenic||||||||||||1|||insertion||||||||||||||||||||||||;base_qual_hist=0|0|0|0|0|0|0|0|0|0;position_hist=0|0|0|0|0|0|0|0|0|0;strand_bias_hist=1|0|0|0|0|0|0|0|0|0;weak_evidence_hist=0|0|0|0|0|0|0|0|0|0;contamination_hist=0|0|0|0|0|0|0|0|0|0;heteroplasmy_below_min_het_threshold_hist=1|0|0|0|0|0|0|0|0|0;excluded_AC=1;AN=56433;AC_hom=2;AC_het=3;hl_hist=0|0|0|0|1|0|1|0|0|3;dp_mean=2144.18;mq_mean=60.0000;tlod_mean=1815.65;AF_hom=3.54403e-05;AF_het=5.31604e-05;max_hl=0.977000;hap_AN=2680|1537|868|603|34|282|91|14784|701|934|3144|2732|663|2977|4724|5671|126|1|1298|366|7|393|3080|6037|1234|819|546|12|89;hap_AC_het=0|0|0|0|0|0|0|1|0|0|0|0|0|0|0|1|0|0|0|1|0|0|0|0|0|0|0|0|0;hap_AC_hom=0|0|0|0|0|0|0|0|0|0|0|0|0|0|0|0|0|0|1|0|0|0|0|1|0|0|0|0|0;hap_AF_hom=0.00000e+00|0.00000e+00|0.00000e+00|0.00000e+00|0.00000e+00|0.00000e+00|0.00000e+00|0.00000e+00|0.00000e+00|0.00000e+00|0.00000e+00|0.00000e+00|0.00000e+00|0.00000e+00|0.00000e+00|0.00000e+00|0.00000e+00|0.00000e+00|7.70416e-04|0.00000e+00|0.00000e+00|0.00000e+00|0.00000e+00|1.65645e-04|0.00000e+00|0.00000e+00|0.00000e+00|0.00000e+00|0.00000e+00;hap_AF_het=0.00000e+00|0.00000e+00|0.00000e+00|0.00000e+00|0.00000e+00|0.00000e+00|0.00000e+00|6.76407e-05|0.00000e+00|0.00000e+00|0.00000e+00|0.00000e+00|0.00000e+00|0.00000e+00|0.00000e+00|1.76336e-04|0.00000e+00|0.00000e+00|0.00000e+00|2.73224e-03|0.00000e+00|0.00000e+00|0.00000e+00|0.00000e+00|0.00000e+00|0.00000e+00|0.00000e+00|0.00000e+00|0.00000e+00;hap_hl_hist=0|0|0|0|0|0|0|0|0|0,0|0|0|0|0|0|0|0|0|0,0|0|0|0|0|0|0|0|0|0,0|0|0|0|0|0|0|0|0|0,0|0|0|0|0|0|0|0|0|0,0|0|0|0|0|0|0|0|0|0,0|0|0|0|0|0|0|0|0|0,0|0|0|0|0|0|0|0|0|1,0|0|0|0|0|0|0|0|0|0,0|0|0|0|0|0|0|0|0|0,0|0|0|0|0|0|0|0|0|0,0|0|0|0|0|0|0|0|0|0,0|0|0|0|0|0|0|0|0|0,0|0|0|0|0|0|0|0|0|0,0|0|0|0|0|0|0|0|0|0,0|0|0|0|0|0|1|0|0|0,0|0|0|0|0|0|0|0|0|0,0|0|0|0|0|0|0|0|0|0,0|0|0|0|0|0|0|0|0|1,0|0|0|0|1|0|0|0|0|0,0|0|0|0|0|0|0|0|0|0,0|0|0|0|0|0|0|0|0|0,0|0|0|0|0|0|0|0|0|0,0|0|0|0|0|0|0|0|0|1,0|0|0|0|0|0|0|0|0|0,0|0|0|0|0|0|0|0|0|0,0|0|0|0|0|0|0|0|0|0,0|0|0|0|0|0|0|0|0|0,0|0|0|0|0|0|0|0|0|0;hap_faf_hom=0.00000e+00|0.00000e+00|0.00000e+00|0.00000e+00|0.00000e+00|0.00000e+00|0.00000e+00|0.00000e+00|0.00000e+00|0.00000e+00|0.00000e+00|0.00000e+00|0.00000e+00|0.00000e+00|0.00000e+00|0.00000e+00|0.00000e+00|0.00000e+00|0.00000e+00|0.00000e+00|0.00000e+00|0.00000e+00|0.00000e+00|0.00000e+00|0.00000e+00|0.00000e+00|0.00000e+00|0.00000e+00|0.00000e+00;hapmax_AF_hom=M;hapmax_AF_het=N;faf_hapmax_hom=0.00000;pop_AN=14346|392|5718|1415|1482|4892|25849|826|1493|20;pop_AC_het=1|0|0|0|0|0|2|0|0|0;pop_AC_hom=0|0|0|0|0|0|1|0|1|0;pop_AF_hom=0.00000e+00|0.00000e+00|0.00000e+00|0.00000e+00|0.00000e+00|0.00000e+00|3.86862e-05|0.00000e+00|6.69792e-04|0.00000e+00;pop_AF_het=6.97058e-05|0.00000e+00|0.00000e+00|0.00000e+00|0.00000e+00|0.00000e+00|7.73724e-05|0.00000e+00|0.00000e+00|0.00000e+00;pop_hl_hist=0|0|0|0|0|0|1|0|0|0,0|0|0|0|0|0|0|0|0|0,0|0|0|0|0|0|0|0|0|0,0|0|0|0|0|0|0|0|0|0,0|0|0|0|0|0|0|0|0|0,0|0|0|0|0|0|0|0|0|0,0|0|0|0|1|0|0|0|0|2,0|0|0|0|0|0|0|0|0|0,0|0|0|0|0|0|0|0|0|1,0|0|0|0|0|0|0|0|0|0;age_hist_hom_bin_freq=1|0|0|0|0|0|0|0|0|0;age_hist_hom_n_smaller=0;age_hist_hom_n_larger=0;age_hist_het_bin_freq=0|0|0|0|0|0|0|0|0|0;age_hist_het_n_smaller=0;age_hist_het_n_larger=0;dp_hist_all_n_larger=27789;dp_hist_alt_n_larger=0;dp_hist_all_bin_freq=1|18|682|2334|3137|3537|4118|4499|5018|5300;dp_hist_alt_bin_freq=0|0|0|0|2|1|1|1|0|0
chrM	308	rs1603218377	C	T	.	PASS	variant_collapsed=C308T;vep=T|intergenic_variant|MODIFIER|||Intergenic||||||||||||1|||SNV||||||||||||||||||||||||;base_qual_hist=0|0|0|0|0|0|0|0|0|0;position_hist=0|0|0|0|0|0|0|0|0|0;strand_bias_hist=3|0|0|0|0|0|0|0|0|0;weak_evidence_hist=0|0|0|0|0|0|0|0|0|0;contamination_hist=0|0|0|0|0|0|0|0|0|0;heteroplasmy_below_min_het_threshold_hist=12|0|0|0|0|0|0|0|0|0;excluded_AC=12;AN=56422;AC_hom=11;AC_het=5;hl_hist=0|1|0|1|1|0|0|1|1|11;dp_mean=2143.94;mq_mean=60.0000;tlod_mean=2849.94;AF_hom=0.000194959;AF_het=8.86179e-05;max_hl=0.997000;hap_AN=2680|1537|868|603|34|282|91|14776|699|934|3144|2732|663|2977|4724|5671|126|1|1298|366|7|393|3080|6036|1234|819|546|12|89;hap_AC_het=0|2|0|0|0|0|0|1|0|0|0|0|0|0|0|0|0|0|0|0|0|0|1|1|0|0|0|0|0;hap_AC_hom=0|5|0|0|0|0|0|1|0|0|0|0|0|4|0|0|0|0|0|0|0|1|0|0|0|0|0|0|0;hap_AF_hom=0.00000e+00|3.25309e-03|0.00000e+00|0.00000e+00|0.00000e+00|0.00000e+00|0.00000e+00|6.76773e-05|0.00000e+00|0.00000e+00|0.00000e+00|0.00000e+00|0.00000e+00|1.34363e-03|0.00000e+00|0.00000e+00|0.00000e+00|0.00000e+00|0.00000e+00|0.00000e+00|0.00000e+00|2.54453e-03|0.00000e+00|0.00000e+00|0.00000e+00|0.00000e+00|0.00000e+00|0.00000e+00|0.00000e+00;hap_AF_het=0.00000e+00|1.30124e-03|0.00000e+00|0.00000e+00|0.00000e+00|0.00000e+00|0.00000e+00|6.76773e-05|0.00000e+00|0.00000e+00|0.00000e+00|0.00000e+00|0.00000e+00|0.00000e+00|0.00000e+00|0.00000e+00|0.00000e+00|0.00000e+00|0.00000e+00|0.00000e+00|0.00000e+00|0.00000e+00|3.24675e-04|1.65673e-04|0.00000e+00|0.00000e+00|0.00000e+00|0.00000e+00|0.00000e+00;hap_hl_hist=0|0|0|0|0|0|0|0|0|0,0|0|0|1|0|0|0|0|1|5,0|0|0|0|0|0|0|0|0|0,0|0|0|0|0|0|0|0|0|0,0|0|0|0|0|0|0|0|0|0,0|0|0|0|0|0|0|0|0|0,0|0|0|0|0|0|0|0|0|0,0|0|0|0|1|0|0|0|0|1,0|0|0|0|0|0|0|0|0|0,0|0|0|0|0|0|0|0|0|0,0|0|0|0|0|0|0|0|0|0,0|0|0|0|0|0|0|0|0|0,0|0|0|0|0|0|0|0|0|0,0|0|0|0|0|0|0|0|0|4,0|0|0|0|0|0|0|0|0|0,0|0|0|0|0|0|0|0|0|0,0|0|0|0|0|0|0|0|0|0,0|0|0|0|0|0|0|0|0|0,0|0|0|0|0|0|0|0|0|0,0|0|0|0|0|0|0|0|0|0,0|0|0|0|0|0|0|0|0|0,0|0|0|0|0|0|0|0|0|1,0|1|0|0|0|0|0|0|0|0,0|0|0|0|0|0|0|1|0|0,0|0|0|0|0|0|0|0|0|0,0|0|0|0|0|0|0|0|0|0,0|0|0|0|0|0|0|0|0|0,0|0|0|0|0|0|0|0|0|0,0|0|0|0|0|0|0|0|0|0;hap_faf_hom=0.00000e+00|1.28106e-03|0.00000e+00|0.00000e+00|0.00000e+00|0.00000e+00|0.00000e+00|0.00000e+00|0.00000e+00|0.00000e+00|0.00000e+00|0.00000e+00|0.00000e+00|4.58340e-04|0.00000e+00|0.00000e+00|0.00000e+00|0.00000e+00|0.00000e+00|0.00000e+00|0.00000e+00|0.00000e+00|0.00000e+00|0.00000e+00|0.00000e+00|0.00000e+00|0.00000e+00|0.00000e+00|0.00000e+00;hapmax_AF_hom=B;hapmax_AF_het=B;faf_hapmax_hom=0.00128106;pop_AN=14346|392|5715|1415|1482|4891|25842|826|1493|20;pop_AC_het=1|0|1|0|0|0|2|1|0|0;pop_AC_hom=4|0|5|0|1|0|1|0|0|0;pop_AF_hom=2.78823e-04|0.00000e+00|8.74891e-04|0.00000e+00|6.74764e-04|0.00000e+00|3.86967e-05|0.00000e+00|0.00000e+00|0.00000e+00;pop_AF_het=6.97058e-05|0.00000e+00|1.74978e-04|0.00000e+00|0.00000e+00|0.00000e+00|7.73934e-05|1.21065e-03|0.00000e+00|0.00000e+00;pop_hl_hist=0|0|0|1|0|0|0|0|0|4,0|0|0|0|0|0|0|0|0|0,0|0|0|0|0|0|0|0|1|5,0|0|0|0|0|0|0|0|0|0,0|0|0|0|0|0|0|0|0|1,0|0|0|0|0|0|0|0|0|0,0|1|0|0|0|0|0|1|0|1,0|0|0|0|1|0|0|0|0|0,0|0|0|0|0|0|0|0|0|0,0|0|0|0|0|0|0|0|0|0;age_hist_hom_bin_freq=0|0|0|2|1|1|1|0|0|1;age_hist_hom_n_smaller=0;age_hist_hom_n_larger=0;age_hist_het_bin_freq=0|0|0|0|2|0|0|0|0|0;age_hist_het_n_smaller=0;age_hist_het_n_larger=0;dp_hist_all_n_larger=27775;dp_hist_alt_n_larger=7;dp_hist_all_bin_freq=1|18|682|2335|3137|3537|4114|4505|5021|5297;dp_hist_alt_bin_freq=0|0|0|0|1|2|0|2|2|2
chrM	308	rs1556422420	CCT	C	.	artifact_prone_site	filters=artifact_prone_site;variant_collapsed=CCT308C;vep=-|intergenic_variant|MODIFIER|||Intergenic||||||||||||1|||deletion||||||||||||||||||||||||;common_low_heteroplasmy;base_qual_hist=0|0|0|0|0|0|0|0|0|0;position_hist=0|0|0|0|0|0|0|0|0|0;strand_bias_hist=109|22|4|3|3|1|0|0|0|0;weak_evidence_hist=75|0|0|0|0|0|0|0|0|0;contamination_hist=0|0|0|0|0|0|0|0|0|0;heteroplasmy_below_min_het_threshold_hist=216|0|0|0|0|0|0|0|0|0;excluded_AC=249;AN=56185;AC_hom=11;AC_het=48;hl_hist=0|23|12|6|3|2|1|1|0|11;dp_mean=2145.54;mq_mean=60.0000;tlod_mean=645.897;AF_hom=0.000195782;AF_het=0.000854321;max_hl=0.999000;hap_AN=2670|1530|864|599|34|282|91|14762|699|934|3142|2730|663|2976|4721|5672|125|1|1294|365|6|387|3080|5863|1230|818|546|12|89;hap_AC_het=1|9|2|1|0|0|0|7|0|0|2|0|0|0|0|0|0|0|6|0|0|2|1|15|2|0|0|0|0;hap_AC_hom=0|3|0|0|0|0|0|8|0|0|0|0|0|0|0|0|0|0|0|0|0|0|0|0|0|0|0|0|0;hap_AF_hom=0.00000e+00|1.96078e-03|0.00000e+00|0.00000e+00|0.00000e+00|0.00000e+00|0.00000e+00|5.41932e-04|0.00000e+00|0.00000e+00|0.00000e+00|0.00000e+00|0.00000e+00|0.00000e+00|0.00000e+00|0.00000e+00|0.00000e+00|0.00000e+00|0.00000e+00|0.00000e+00|0.00000e+00|0.00000e+00|0.00000e+00|0.00000e+00|0.00000e+00|0.00000e+00|0.00000e+00|0.00000e+00|0.00000e+00;hap_AF_het=3.74532e-04|5.88235e-03|2.31481e-03|1.66945e-03|0.00000e+00|0.00000e+00|0.00000e+00|4.74190e-04|0.00000e+00|0.00000e+00|6.36537e-04|0.00000e+00|0.00000e+00|0.00000e+00|0.00000e+00|0.00000e+00|0.00000e+00|0.00000e+00|4.63679e-03|0.00000e+00|0.00000e+00|5.16796e-03|3.24675e-04|2.55842e-03|1.62602e-03|0.00000e+00|0.00000e+00|0.00000e+00|0.00000e+00;hap_hl_hist=0|0|0|0|0|0|0|1|0|0,0|3|3|2|1|0|0|0|0|3,0|2|0|0|0|0|0|0|0|0,0|0|1|0|0|0|0|0|0|0,0|0|0|0|0|0|0|0|0|0,0|0|0|0|0|0|0|0|0|0,0|0|0|0|0|0|0|0|0|0,0|1|4|0|1|1|0|0|0|8,0|0|0|0|0|0|0|0|0|0,0|0|0|0|0|0|0|0|0|0,0|0|0|0|0|1|1|0|0|0,0|0|0|0|0|0|0|0|0|0,0|0|0|0|0|0|0|0|0|0,0|0|0|0|0|0|0|0|0|0,0|0|0|0|0|0|0|0|0|0,0|0|0|0|0|0|0|0|0|0,0|0|0|0|0|0|0|0|0|0,0|0|0|0|0|0|0|0|0|0,0|2|0|3|1|0|0|0|0|0,0|0|0|0|0|0|0|0|0|0,0|0|0|0|0|0|0|0|0|0,0|0|1|1|0|0|0|0|0|0,0|1|0|0|0|0|0|0|0|0,0|14|1|0|0|0|0|0|0|0,0|0|2|0|0|0|0|0|0|0,0|0|0|0|0|0|0|0|0|0,0|0|0|0|0|0|0|0|0|0,0|0|0|0|0|0|0|0|0|0,0|0|0|0|0|0|0|0|0|0;hap_faf_hom=0.00000e+00|5.34360e-04|0.00000e+00|0.00000e+00|0.00000e+00|0.00000e+00|0.00000e+00|2.69170e-04|0.00000e+00|0.00000e+00|0.00000e+00|0.00000e+00|0.00000e+00|0.00000e+00|0.00000e+00|0.00000e+00|0.00000e+00|0.00000e+00|0.00000e+00|0.00000e+00|0.00000e+00|0.00000e+00|0.00000e+00|0.00000e+00|0.00000e+00|0.00000e+00|0.00000e+00|0.00000e+00|0.00000e+00;hapmax_AF_hom=B;hapmax_AF_het=B;faf_hapmax_hom=0.000534360;pop_AN=14341|382|5692|1414|1475|4856|25698|823|1484|20;pop_AC_het=1|1|8|0|7|3|23|1|4|0;pop_AC_hom=1|0|9|1|0|0|0|0|0|0;pop_AF_hom=6.97301e-05|0.00000e+00|1.58117e-03|7.07214e-04|0.00000e+00|0.00000e+00|0.00000e+00|0.00000e+00|0.00000e+00|0.00000e+00;pop_AF_het=6.97301e-05|2.61780e-03|1.40548e-03|0.00000e+00|4.74576e-03|6.17792e-04|8.95011e-04|1.21507e-03|2.69542e-03|0.00000e+00;pop_hl_hist=0|1|0|0|0|0|0|0|0|1,0|1|0|0|0|0|0|0|0|0,0|5|1|1|1|0|0|0|0|9,0|0|0|0|0|0|0|0|0|1,0|2|2|2|0|0|0|1|0|0,0|1|2|0|0|0|0|0|0|0,0|12|6|1|1|2|1|0|0|0,0|0|1|0|0|0|0|0|0|0,0|1|0|2|1|0|0|0|0|0,0|0|0|0|0|0|0|0|0|0;age_hist_hom_bin_freq=0|1|0|0|0|0|0|0|1|0;age_hist_hom_n_smaller=0;age_hist_hom_n_larger=0;age_hist_het_bin_freq=2|2|2|1|4|3|4|3|0|0;age_hist_het_n_smaller=2;age_hist_het_n_larger=0;dp_hist_all_n_larger=27711;dp_hist_alt_n_larger=2;dp_hist_all_bin_freq=7|31|675|2318|3111|3503|4083|4476|4993|5277;dp_hist_alt_bin_freq=6|15|7|10|5|3|6|2|2|1
chrM	309	.	C	CA	.	npg	filters=npg;variant_collapsed=C309CA;vep=A|intergenic_variant|MODIFIER|||Intergenic||||||||||||1|||insertion||||||||||||||||||||||||;base_qual_hist=1|0|0|0|0|0|0|0|0|0;position_hist=0|0|0|0|0|0|0|0|0|0;strand_bias_hist=2|0|0|0|0|0|0|0|0|0;weak_evidence_hist=4|0|0|0|0|0|0|0|0|0;contamination_hist=0|0|0|0|0|0|0|0|0|0;heteroplasmy_below_min_het_threshold_hist=4|0|0|0|0|0|0|0|0|0;excluded_AC=4;AN=56426;AC_hom=0;AC_het=0;hl_hist=0|0|0|0|0|0|0|0|0|0;dp_mean=2072.78;mq_mean=60.0000;tlod_mean=0.488286;AF_hom=0.00000;AF_het=0.00000;max_hl=0.00000;hap_AN=2680|1536|868|603|34|282|91|14780|701|934|3144|2732|663|2976|4724|5671|126|1|1298|366|7|393|3080|6036|1234|819|546|12|89;hap_AC_het=0|0|0|0|0|0|0|0|0|0|0|0|0|0|0|0|0|0|0|0|0|0|0|0|0|0|0|0|0;hap_AC_hom=0|0|0|0|0|0|0|0|0|0|0|0|0|0|0|0|0|0|0|0|0|0|0|0|0|0|0|0|0;hap_AF_hom=0.00000e+00|0.00000e+00|0.00000e+00|0.00000e+00|0.00000e+00|0.00000e+00|0.00000e+00|0.00000e+00|0.00000e+00|0.00000e+00|0.00000e+00|0.00000e+00|0.00000e+00|0.00000e+00|0.00000e+00|0.00000e+00|0.00000e+00|0.00000e+00|0.00000e+00|0.00000e+00|0.00000e+00|0.00000e+00|0.00000e+00|0.00000e+00|0.00000e+00|0.00000e+00|0.00000e+00|0.00000e+00|0.00000e+00;hap_AF_het=0.00000e+00|0.00000e+00|0.00000e+00|0.00000e+00|0.00000e+00|0.00000e+00|0.00000e+00|0.00000e+00|0.00000e+00|0.00000e+00|0.00000e+00|0.00000e+00|0.00000e+00|0.00000e+00|0.00000e+00|0.00000e+00|0.00000e+00|0.00000e+00|0.00000e+00|0.00000e+00|0.00000e+00|0.00000e+00|0.00000e+00|0.00000e+00|0.00000e+00|0.00000e+00|0.00000e+00|0.00000e+00|0.00000e+00;hap_hl_hist=0|0|0|0|0|0|0|0|0|0,0|0|0|0|0|0|0|0|0|0,0|0|0|0|0|0|0|0|0|0,0|0|0|0|0|0|0|0|0|0,0|0|0|0|0|0|0|0|0|0,0|0|0|0|0|0|0|0|0|0,0|0|0|0|0|0|0|0|0|0,0|0|0|0|0|0|0|0|0|0,0|0|0|0|0|0|0|0|0|0,0|0|0|0|0|0|0|0|0|0,0|0|0|0|0|0|0|0|0|0,0|0|0|0|0|0|0|0|0|0,0|0|0|0|0|0|0|0|0|0,0|0|0|0|0|0|0|0|0|0,0|0|0|0|0|0|0|0|0|0,0|0|0|0|0|0|0|0|0|0,0|0|0|0|0|0|0|0|0|0,0|0|0|0|0|0|0|0|0|0,0|0|0|0|0|0|0|0|0|0,0|0|0|0|0|0|0|0|0|0,0|0|0|0|0|0|0|0|0|0,0|0|0|0|0|0|0|0|0|0,0|0|0|0|0|0|0|0|0|0,0|0|0|0|0|0|0|0|0|0,0|0|0|0|0|0|0|0|0|0,0|0|0|0|0|0|0|0|0|0,0|0|0|0|0|0|0|0|0|0,0|0|0|0|0|0|0|0|0|0,0|0|0|0|0|0|0|0|0|0;hap_faf_hom=0.00000e+00|0.00000e+00|0.00000e+00|0.00000e+00|0.00000e+00|0.00000e+00|0.00000e+00|0.00000e+00|0.00000e+00|0.00000e+00|0.00000e+00|0.00000e+00|0.00000e+00|0.00000e+00|0.00000e+00|0.00000e+00|0.00000e+00|0.00000e+00|0.00000e+00|0.00000e+00|0.00000e+00|0.00000e+00|0.00000e+00|0.00000e+00|0.00000e+00|0.00000e+00|0.00000e+00|0.00000e+00|0.00000e+00;faf_hapmax_hom=0.00000;pop_AN=14344|392|5715|1415|1482|4891|25848|826|1493|20;pop_AC_het=0|0|0|0|0|0|0|0|0|0;pop_AC_hom=0|0|0|0|0|0|0|0|0|0;pop_AF_hom=0.00000e+00|0.00000e+00|0.00000e+00|0.00000e+00|0.00000e+00|0.00000e+00|0.00000e+00|0.00000e+00|0.00000e+00|0.00000e+00;pop_AF_het=0.00000e+00|0.00000e+00|0.00000e+00|0.00000e+00|0.00000e+00|0.00000e+00|0.00000e+00|0.00000e+00|0.00000e+00|0.00000e+00;pop_hl_hist=0|0|0|0|0|0|0|0|0|0,0|0|0|0|0|0|0|0|0|0,0|0|0|0|0|0|0|0|0|0,0|0|0|0|0|0|0|0|0|0,0|0|0|0|0|0|0|0|0|0,0|0|0|0|0|0|0|0|0|0,0|0|0|0|0|0|0|0|0|0,0|0|0|0|0|0|0|0|0|0,0|0|0|0|0|0|0|0|0|0,0|0|0|0|0|0|0|0|0|0;age_hist_hom_bin_freq=0|0|0|0|0|0|0|0|0|0;age_hist_hom_n_smaller=0;age_hist_hom_n_larger=0;age_hist_het_bin_freq=0|0|0|0|0|0|0|0|0|0;age_hist_het_n_smaller=0;age_hist_het_n_larger=0;dp_hist_all_n_larger=26022;dp_hist_alt_n_larger=0;dp_hist_all_bin_freq=5|30|829|2555|3308|3789|4302|4900|5224|5462;dp_hist_alt_bin_freq=0|0|0|0|0|0|0|0|0|0
chrM	309	.	C	CCA	.	npg	filters=npg;variant_collapsed=C309CCA;vep=CA|intergenic_variant|MODIFIER|||Intergenic||||||||||||1|||insertion||||||||||||||||||||||||;base_qual_hist=0|0|0|0|0|0|0|0|0|0;position_hist=0|0|0|0|0|0|0|0|0|0;strand_bias_hist=0|0|0|0|0|0|0|0|0|0;weak_evidence_hist=0|0|0|0|0|0|0|0|0|0;contamination_hist=0|0|0|0|0|0|0|0|0|0;heteroplasmy_below_min_het_threshold_hist=1|0|0|0|0|0|0|0|0|0;excluded_AC=1;AN=56429;AC_hom=0;AC_het=0;hl_hist=0|0|0|0|0|0|0|0|0|0;dp_mean=2072.86;mq_mean=.;tlod_mean=.;AF_hom=0.00000;AF_het=0.00000;max_hl=0.00000;hap_AN=2680|1536|868|603|34|282|91|14781|701|934|3144|2732|663|2977|4724|5671|126|1|1298|366|7|393|3080|6037|1234|819|546|12|89;hap_AC_het=0|0|0|0|0|0|0|0|0|0|0|0|0|0|0|0|0|0|0|0|0|0|0|0|0|0|0|0|0;hap_AC_hom=0|0|0|0|0|0|0|0|0|0|0|0|0|0|0|0|0|0|0|0|0|0|0|0|0|0|0|0|0;hap_AF_hom=0.00000e+00|0.00000e+00|0.00000e+00|0.00000e+00|0.00000e+00|0.00000e+00|0.00000e+00|0.00000e+00|0.00000e+00|0.00000e+00|0.00000e+00|0.00000e+00|0.00000e+00|0.00000e+00|0.00000e+00|0.00000e+00|0.00000e+00|0.00000e+00|0.00000e+00|0.00000e+00|0.00000e+00|0.00000e+00|0.00000e+00|0.00000e+00|0.00000e+00|0.00000e+00|0.00000e+00|0.00000e+00|0.00000e+00;hap_AF_het=0.00000e+00|0.00000e+00|0.00000e+00|0.00000e+00|0.00000e+00|0.00000e+00|0.00000e+00|0.00000e+00|0.00000e+00|0.00000e+00|0.00000e+00|0.00000e+00|0.00000e+00|0.00000e+00|0.00000e+00|0.00000e+00|0.00000e+00|0.00000e+00|0.00000e+00|0.00000e+00|0.00000e+00|0.00000e+00|0.00000e+00|0.00000e+00|0.00000e+00|0.00000e+00|0.00000e+00|0.00000e+00|0.00000e+00;hap_hl_hist=0|0|0|0|0|0|0|0|0|0,0|0|0|0|0|0|0|0|0|0,0|0|0|0|0|0|0|0|0|0,0|0|0|0|0|0|0|0|0|0,0|0|0|0|0|0|0|0|0|0,0|0|0|0|0|0|0|0|0|0,0|0|0|0|0|0|0|0|0|0,0|0|0|0|0|0|0|0|0|0,0|0|0|0|0|0|0|0|0|0,0|0|0|0|0|0|0|0|0|0,0|0|0|0|0|0|0|0|0|0,0|0|0|0|0|0|0|0|0|0,0|0|0|0|0|0|0|0|0|0,0|0|0|0|0|0|0|0|0|0,0|0|0|0|0|0|0|0|0|0,0|0|0|0|0|0|0|0|0|0,0|0|0|0|0|0|0|0|0|0,0|0|0|0|0|0|0|0|0|0,0|0|0|0|0|0|0|0|0|0,0|0|0|0|0|0|0|0|0|0,0|0|0|0|0|0|0|0|0|0,0|0|0|0|0|0|0|0|0|0,0|0|0|0|0|0|0|0|0|0,0|0|0|0|0|0|0|0|0|0,0|0|0|0|0|0|0|0|0|0,0|0|0|0|0|0|0|0|0|0,0|0|0|0|0|0|0|0|0|0,0|0|0|0|0|0|0|0|0|0,0|0|0|0|0|0|0|0|0|0;hap_faf_hom=0.00000e+00|0.00000e+00|0.00000e+00|0.00000e+00|0.00000e+00|0.00000e+00|0.00000e+00|0.00000e+00|0.00000e+00|0.00000e+00|0.00000e+00|0.00000e+00|0.00000e+00|0.00000e+00|0.00000e+00|0.00000e+00|0.00000e+00|0.00000e+00|0.00000e+00|0.00000e+00|0.00000e+00|0.00000e+00|0.00000e+00|0.00000e+00|0.00000e+00|0.00000e+00|0.00000e+00|0.00000e+00|0.00000e+00;faf_hapmax_hom=0.00000;pop_AN=14345|392|5715|1415|1482|4892|25849|826|1493|20;pop_AC_het=0|0|0|0|0|0|0|0|0|0;pop_AC_hom=0|0|0|0|0|0|0|0|0|0;pop_AF_hom=0.00000e+00|0.00000e+00|0.00000e+00|0.00000e+00|0.00000e+00|0.00000e+00|0.00000e+00|0.00000e+00|0.00000e+00|0.00000e+00;pop_AF_het=0.00000e+00|0.00000e+00|0.00000e+00|0.00000e+00|0.00000e+00|0.00000e+00|0.00000e+00|0.00000e+00|0.00000e+00|0.00000e+00;pop_hl_hist=0|0|0|0|0|0|0|0|0|0,0|0|0|0|0|0|0|0|0|0,0|0|0|0|0|0|0|0|0|0,0|0|0|0|0|0|0|0|0|0,0|0|0|0|0|0|0|0|0|0,0|0|0|0|0|0|0|0|0|0,0|0|0|0|0|0|0|0|0|0,0|0|0|0|0|0|0|0|0|0,0|0|0|0|0|0|0|0|0|0,0|0|0|0|0|0|0|0|0|0;age_hist_hom_bin_freq=0|0|0|0|0|0|0|0|0|0;age_hist_hom_n_smaller=0;age_hist_hom_n_larger=0;age_hist_het_bin_freq=0|0|0|0|0|0|0|0|0|0;age_hist_het_n_smaller=0;age_hist_het_n_larger=0;dp_hist_all_n_larger=26027;dp_hist_alt_n_larger=0;dp_hist_all_bin_freq=5|30|829|2555|3308|3789|4301|4901|5224|5460;dp_hist_alt_bin_freq=0|0|0|0|0|0|0|0|0|0
chrM	309	.	C	CCCCCCCCCCCCCCCCCCA	.	npg	filters=npg;variant_collapsed=C309CCCCCCCCCCCCCCCCCCA;vep=CCCCCCCCCCCCCCCCCA|intergenic_variant|MODIFIER|||Intergenic||||||||||||1|||insertion||||||||||||||||||||||||;base_qual_hist=1|0|0|0|0|0|0|0|0|0;position_hist=1|0|0|0|0|0|0|0|0|0;strand_bias_hist=0|0|0|0|0|0|0|0|0|0;weak_evidence_hist=0|0|0|0|0|0|0|0|0|0;contamination_hist=0|0|0|0|0|0|0|0|0|0;heteroplasmy_below_min_het_threshold_hist=1|0|0|0|0|0|0|0|0|0;excluded_AC=1;AN=56429;AC_hom=0;AC_het=0;hl_hist=0|0|0|0|0|0|0|0|0|0;dp_mean=2072.85;mq_mean=.;tlod_mean=.;AF_hom=0.00000;AF_het=0.00000;max_hl=0.00000;hap_AN=2680|1536|868|603|34|282|91|14781|701|934|3144|2732|663|2977|4724|5672|126|1|1298|366|7|393|3080|6037|1233|819|546|12|89;hap_AC_het=0|0|0|0|0|0|0|0|0|0|0|0|0|0|0|0|0|0|0|0|0|0|0|0|0|0|0|0|0;hap_AC_hom=0|0|0|0|0|0|0|0|0|0|0|0|0|0|0|0|0|0|0|0|0|0|0|0|0|0|0|0|0;hap_AF_hom=0.00000e+00|0.00000e+00|0.00000e+00|0.00000e+00|0.00000e+00|0.00000e+00|0.00000e+00|0.00000e+00|0.00000e+00|0.00000e+00|0.00000e+00|0.00000e+00|0.00000e+00|0.00000e+00|0.00000e+00|0.00000e+00|0.00000e+00|0.00000e+00|0.00000e+00|0.00000e+00|0.00000e+00|0.00000e+00|0.00000e+00|0.00000e+00|0.00000e+00|0.00000e+00|0.00000e+00|0.00000e+00|0.00000e+00;hap_AF_het=0.00000e+00|0.00000e+00|0.00000e+00|0.00000e+00|0.00000e+00|0.00000e+00|0.00000e+00|0.00000e+00|0.00000e+00|0.00000e+00|0.00000e+00|0.00000e+00|0.00000e+00|0.00000e+00|0.00000e+00|0.00000e+00|0.00000e+00|0.00000e+00|0.00000e+00|0.00000e+00|0.00000e+00|0.00000e+00|0.00000e+00|0.00000e+00|0.00000e+00|0.00000e+00|0.00000e+00|0.00000e+00|0.00000e+00;hap_hl_hist=0|0|0|0|0|0|0|0|0|0,0|0|0|0|0|0|0|0|0|0,0|0|0|0|0|0|0|0|0|0,0|0|0|0|0|0|0|0|0|0,0|0|0|0|0|0|0|0|0|0,0|0|0|0|0|0|0|0|0|0,0|0|0|0|0|0|0|0|0|0,0|0|0|0|0|0|0|0|0|0,0|0|0|0|0|0|0|0|0|0,0|0|0|0|0|0|0|0|0|0,0|0|0|0|0|0|0|0|0|0,0|0|0|0|0|0|0|0|0|0,0|0|0|0|0|0|0|0|0|0,0|0|0|0|0|0|0|0|0|0,0|0|0|0|0|0|0|0|0|0,0|0|0|0|0|0|0|0|0|0,0|0|0|0|0|0|0|0|0|0,0|0|0|0|0|0|0|0|0|0,0|0|0|0|0|0|0|0|0|0,0|0|0|0|0|0|0|0|0|0,0|0|0|0|0|0|0|0|0|0,0|0|0|0|0|0|0|0|0|0,0|0|0|0|0|0|0|0|0|0,0|0|0|0|0|0|0|0|0|0,0|0|0|0|0|0|0|0|0|0,0|0|0|0|0|0|0|0|0|0,0|0|0|0|0|0|0|0|0|0,0|0|0|0|0|0|0|0|0|0,0|0|0|0|0|0|0|0|0|0;hap_faf_hom=0.00000e+00|0.00000e+00|0.00000e+00|0.00000e+00|0.00000e+00|0.00000e+00|0.00000e+00|0.00000e+00|0.00000e+00|0.00000e+00|0.00000e+00|0.00000e+00|0.00000e+00|0.00000e+00|0.00000e+00|0.00000e+00|0.00000e+00|0.00000e+00|0.00000e+00|0.00000e+00|0.00000e+00|0.00000e+00|0.00000e+00|0.00000e+00|0.00000e+00|0.00000e+00|0.00000e+00|0.00000e+00|0.00000e+00;faf_hapmax_hom=0.00000;pop_AN=14346|392|5715|1415|1482|4892|25848|826|1493|20;pop_AC_het=0|0|0|0|0|0|0|0|0|0;pop_AC_hom=0|0|0|0|0|0|0|0|0|0;pop_AF_hom=0.00000e+00|0.00000e+00|0.00000e+00|0.00000e+00|0.00000e+00|0.00000e+00|0.00000e+00|0.00000e+00|0.00000e+00|0.00000e+00;pop_AF_het=0.00000e+00|0.00000e+00|0.00000e+00|0.00000e+00|0.00000e+00|0.00000e+00|0.00000e+00|0.00000e+00|0.00000e+00|0.00000e+00;pop_hl_hist=0|0|0|0|0|0|0|0|0|0,0|0|0|0|0|0|0|0|0|0,0|0|0|0|0|0|0|0|0|0,0|0|0|0|0|0|0|0|0|0,0|0|0|0|0|0|0|0|0|0,0|0|0|0|0|0|0|0|0|0,0|0|0|0|0|0|0|0|0|0,0|0|0|0|0|0|0|0|0|0,0|0|0|0|0|0|0|0|0|0,0|0|0|0|0|0|0|0|0|0;age_hist_hom_bin_freq=0|0|0|0|0|0|0|0|0|0;age_hist_hom_n_smaller=0;age_hist_hom_n_larger=0;age_hist_het_bin_freq=0|0|0|0|0|0|0|0|0|0;age_hist_het_n_smaller=0;age_hist_het_n_larger=0;dp_hist_all_n_larger=26027;dp_hist_alt_n_larger=0;dp_hist_all_bin_freq=5|30|830|2555|3307|3789|4301|4901|5224|5460;dp_hist_alt_bin_freq=0|0|0|0|0|0|0|0|0|0
chrM	309	.	C	CCCCCCCCCCCCCCCCCCCCA	.	npg	filters=npg;variant_collapsed=C309CCCCCCCCCCCCCCCCCCCCA;vep=CCCCCCCCCCCCCCCCCCCA|intergenic_variant|MODIFIER|||Intergenic||||||||||||1|||insertion||||||||||||||||||||||||;base_qual_hist=2|0|0|0|0|0|0|0|0|0;position_hist=2|0|0|0|0|0|0|0|0|0;strand_bias_hist=0|0|0|0|0|0|0|0|0|0;weak_evidence_hist=2|0|0|0|0|0|0|0|0|0;contamination_hist=0|0|0|0|0|0|0|0|0|0;heteroplasmy_below_min_het_threshold_hist=3|0|0|0|0|0|0|0|0|0;excluded_AC=3;AN=56427;AC_hom=0;AC_het=0;hl_hist=0|0|0|0|0|0|0|0|0|0;dp_mean=2072.71;mq_mean=60.0000;tlod_mean=9.76200;AF_hom=0.00000;AF_het=0.00000;max_hl=0.00000;hap_AN=2680|1536|868|603|34|282|91|14780|701|934|3144|2732|663|2977|4724|5671|126|1|1297|366|7|393|3080|6037|1234|819|546|12|89;hap_AC_het=0|0|0|0|0|0|0|0|0|0|0|0|0|0|0|0|0|0|0|0|0|0|0|0|0|0|0|0|0;hap_AC_hom=0|0|0|0|0|0|0|0|0|0|0|0|0|0|0|0|0|0|0|0|0|0|0|0|0|0|0|0|0;hap_AF_hom=0.00000e+00|0.00000e+00|0.00000e+00|0.00000e+00|0.00000e+00|0.00000e+00|0.00000e+00|0.00000e+00|0.00000e+00|0.00000e+00|0.00000e+00|0.00000e+00|0.00000e+00|0.00000e+00|0.00000e+00|0.00000e+00|0.00000e+00|0.00000e+00|0.00000e+00|0.00000e+00|0.00000e+00|0.00000e+00|0.00000e+00|0.00000e+00|0.00000e+00|0.00000e+00|0.00000e+00|0.00000e+00|0.00000e+00;hap_AF_het=0.00000e+00|0.00000e+00|0.00000e+00|0.00000e+00|0.00000e+00|0.00000e+00|0.00000e+00|0.00000e+00|0.00000e+00|0.00000e+00|0.00000e+00|0.00000e+00|0.00000e+00|0.00000e+00|0.00000e+00|0.00000e+00|0.00000e+00|0.00000e+00|0.00000e+00|0.00000e+00|0.00000e+00|0.00000e+00|0.00000e+00|0.00000e+00|0.00000e+00|0.00000e+00|0.00000e+00|0.00000e+00|0.00000e+00;hap_hl_hist=0|0|0|0|0|0|0|0|0|0,0|0|0|0|0|0|0|0|0|0,0|0|0|0|0|0|0|0|0|0,0|0|0|0|0|0|0|0|0|0,0|0|0|0|0|0|0|0|0|0,0|0|0|0|0|0|0|0|0|0,0|0|0|0|0|0|0|0|0|0,0|0|0|0|0|0|0|0|0|0,0|0|0|0|0|0|0|0|0|0,0|0|0|0|0|0|0|0|0|0,0|0|0|0|0|0|0|0|0|0,0|0|0|0|0|0|0|0|0|0,0|0|0|0|0|0|0|0|0|0,0|0|0|0|0|0|0|0|0|0,0|0|0|0|0|0|0|0|0|0,0|0|0|0|0|0|0|0|0|0,0|0|0|0|0|0|0|0|0|0,0|0|0|0|0|0|0|0|0|0,0|0|0|0|0|0|0|0|0|0,0|0|0|0|0|0|0|0|0|0,0|0|0|0|0|0|0|0|0|0,0|0|0|0|0|0|0|0|0|0,0|0|0|0|0|0|0|0|0|0,0|0|0|0|0|0|0|0|0|0,0|0|0|0|0|0|0|0|0|0,0|0|0|0|0|0|0|0|0|0,0|0|0|0|0|0|0|0|0|0,0|0|0|0|0|0|0|0|0|0,0|0|0|0|0|0|0|0|0|0;hap_faf_hom=0.00000e+00|0.00000e+00|0.00000e+00|0.00000e+00|0.00000e+00|0.00000e+00|0.00000e+00|0.00000e+00|0.00000e+00|0.00000e+00|0.00000e+00|0.00000e+00|0.00000e+00|0.00000e+00|0.00000e+00|0.00000e+00|0.00000e+00|0.00000e+00|0.00000e+00|0.00000e+00|0.00000e+00|0.00000e+00|0.00000e+00|0.00000e+00|0.00000e+00|0.00000e+00|0.00000e+00|0.00000e+00|0.00000e+00;faf_hapmax_hom=0.00000;pop_AN=14345|392|5715|1415|1482|4892|25848|826|1492|20;pop_AC_het=0|0|0|0|0|0|0|0|0|0;pop_AC_hom=0|0|0|0|0|0|0|0|0|0;pop_AF_hom=0.00000e+00|0.00000e+00|0.00000e+00|0.00000e+00|0.00000e+00|0.00000e+00|0.00000e+00|0.00000e+00|0.00000e+00|0.00000e+00;pop_AF_het=0.00000e+00|0.00000e+00|0.00000e+00|0.00000e+00|0.00000e+00|0.00000e+00|0.00000e+00|0.00000e+00|0.00000e+00|0.00000e+00;pop_hl_hist=0|0|0|0|0|0|0|0|0|0,0|0|0|0|0|0|0|0|0|0,0|0|0|0|0|0|0|0|0|0,0|0|0|0|0|0|0|0|0|0,0|0|0|0|0|0|0|0|0|0,0|0|0|0|0|0|0|0|0|0,0|0|0|0|0|0|0|0|0|0,0|0|0|0|0|0|0|0|0|0,0|0|0|0|0|0|0|0|0|0,0|0|0|0|0|0|0|0|0|0;age_hist_hom_bin_freq=0|0|0|0|0|0|0|0|0|0;age_hist_hom_n_smaller=0;age_hist_hom_n_larger=0;age_hist_het_bin_freq=0|0|0|0|0|0|0|0|0|0;age_hist_het_n_smaller=0;age_hist_het_n_larger=0;dp_hist_all_n_larger=26023;dp_hist_alt_n_larger=0;dp_hist_all_bin_freq=5|30|830|2554|3308|3789|4301|4902|5224|5461;dp_hist_alt_bin_freq=0|0|0|0|0|0|0|0|0|0
chrM	309	.	C	CCCCCCCCCCCCCCCCCCCCCA	.	npg	filters=npg;variant_collapsed=C309CCCCCCCCCCCCCCCCCCCCCA;vep=CCCCCCCCCCCCCCCCCCCCA|intergenic_variant|MODIFIER|||Intergenic||||||||||||1|||insertion||||||||||||||||||||||||;base_qual_hist=0|0|0|0|0|0|0|0|0|0;position_hist=1|0|0|0|0|0|0|0|0|0;strand_bias_hist=0|0|0|0|0|0|0|0|0|0;weak_evidence_hist=1|0|0|0|0|0|0|0|0|0;contamination_hist=0|0|0|0|0|0|0|0|0|0;heteroplasmy_below_min_het_threshold_hist=1|0|0|0|0|0|0|0|0|0;excluded_AC=1;AN=56429;AC_hom=0;AC_het=0;hl_hist=0|0|0|0|0|0|0|0|0|0;dp_mean=2072.85;mq_mean=60.0000;tlod_mean=2.36000;AF_hom=0.00000;AF_het=0.00000;max_hl=0.00000;hap_AN=2680|1536|868|603|34|282|91|14781|701|934|3144|2732|663|2977|4723|5672|126|1|1298|366|7|393|3080|6037|1234|819|546|12|89;hap_AC_het=0|0|0|0|0|0|0|0|0|0|0|0|0|0|0|0|0|0|0|0|0|0|0|0|0|0|0|0|0;hap_AC_hom=0|0|0|0|0|0|0|0|0|0|0|0|0|0|0|0|0|0|0|0|0|0|0|0|0|0|0|0|0;hap_AF_hom=0.00000e+00|0.00000e+00|0.00000e+00|0.00000e+00|0.00000e+00|0.00000e+00|0.00000e+00|0.00000e+00|0.00000e+00|0.00000e+00|0.00000e+00|0.00000e+00|0.00000e+00|0.00000e+00|0.00000e+00|0.00000e+00|0.00000e+00|0.00000e+00|0.00000e+00|0.00000e+00|0.00000e+00|0.00000e+00|0.00000e+00|0.00000e+00|0.00000e+00|0.00000e+00|0.00000e+00|0.00000e+00|0.00000e+00;hap_AF_het=0.00000e+00|0.00000e+00|0.00000e+00|0.00000e+00|0.00000e+00|0.00000e+00|0.00000e+00|0.00000e+00|0.00000e+00|0.00000e+00|0.00000e+00|0.00000e+00|0.00000e+00|0.00000e+00|0.00000e+00|0.00000e+00|0.00000e+00|0.00000e+00|0.00000e+00|0.00000e+00|0.00000e+00|0.00000e+00|0.00000e+00|0.00000e+00|0.00000e+00|0.00000e+00|0.00000e+00|0.00000e+00|0.00000e+00;hap_hl_hist=0|0|0|0|0|0|0|0|0|0,0|0|0|0|0|0|0|0|0|0,0|0|0|0|0|0|0|0|0|0,0|0|0|0|0|0|0|0|0|0,0|0|0|0|0|0|0|0|0|0,0|0|0|0|0|0|0|0|0|0,0|0|0|0|0|0|0|0|0|0,0|0|0|0|0|0|0|0|0|0,0|0|0|0|0|0|0|0|0|0,0|0|0|0|0|0|0|0|0|0,0|0|0|0|0|0|0|0|0|0,0|0|0|0|0|0|0|0|0|0,0|0|0|0|0|0|0|0|0|0,0|0|0|0|0|0|0|0|0|0,0|0|0|0|0|0|0|0|0|0,0|0|0|0|0|0|0|0|0|0,0|0|0|0|0|0|0|0|0|0,0|0|0|0|0|0|0|0|0|0,0|0|0|0|0|0|0|0|0|0,0|0|0|0|0|0|0|0|0|0,0|0|0|0|0|0|0|0|0|0,0|0|0|0|0|0|0|0|0|0,0|0|0|0|0|0|0|0|0|0,0|0|0|0|0|0|0|0|0|0,0|0|0|0|0|0|0|0|0|0,0|0|0|0|0|0|0|0|0|0,0|0|0|0|0|0|0|0|0|0,0|0|0|0|0|0|0|0|0|0,0|0|0|0|0|0|0|0|0|0;hap_faf_hom=0.00000e+00|0.00000e+00|0.00000e+00|0.00000e+00|0.00000e+00|0.00000e+00|0.00000e+00|0.00000e+00|0.00000e+00|0.00000e+00|0.00000e+00|0.00000e+00|0.00000e+00|0.00000e+00|0.00000e+00|0.00000e+00|0.00000e+00|0.00000e+00|0.00000e+00|0.00000e+00|0.00000e+00|0.00000e+00|0.00000e+00|0.00000e+00|0.00000e+00|0.00000e+00|0.00000e+00|0.00000e+00|0.00000e+00;faf_hapmax_hom=0.00000;pop_AN=14345|392|5715|1415|1482|4892|25849|826|1493|20;pop_AC_het=0|0|0|0|0|0|0|0|0|0;pop_AC_hom=0|0|0|0|0|0|0|0|0|0;pop_AF_hom=0.00000e+00|0.00000e+00|0.00000e+00|0.00000e+00|0.00000e+00|0.00000e+00|0.00000e+00|0.00000e+00|0.00000e+00|0.00000e+00;pop_AF_het=0.00000e+00|0.00000e+00|0.00000e+00|0.00000e+00|0.00000e+00|0.00000e+00|0.00000e+00|0.00000e+00|0.00000e+00|0.00000e+00;pop_hl_hist=0|0|0|0|0|0|0|0|0|0,0|0|0|0|0|0|0|0|0|0,0|0|0|0|0|0|0|0|0|0,0|0|0|0|0|0|0|0|0|0,0|0|0|0|0|0|0|0|0|0,0|0|0|0|0|0|0|0|0|0,0|0|0|0|0|0|0|0|0|0,0|0|0|0|0|0|0|0|0|0,0|0|0|0|0|0|0|0|0|0,0|0|0|0|0|0|0|0|0|0;age_hist_hom_bin_freq=0|0|0|0|0|0|0|0|0|0;age_hist_hom_n_smaller=0;age_hist_hom_n_larger=0;age_hist_het_bin_freq=0|0|0|0|0|0|0|0|0|0;age_hist_het_n_smaller=0;age_hist_het_n_larger=0;dp_hist_all_n_larger=26027;dp_hist_alt_n_larger=0;dp_hist_all_bin_freq=5|30|830|2554|3308|3789|4301|4901|5224|5460;dp_hist_alt_bin_freq=0|0|0|0|0|0|0|0|0|0
chrM	309	.	C	CCCCCCCCCCCCCCCCCCCCCAA	.	npg	filters=npg;variant_collapsed=C309CCCCCCCCCCCCCCCCCCCCCAA;vep=CCCCCCCCCCCCCCCCCCCCAA|intergenic_variant|MODIFIER|||Intergenic||||||||||||1|||insertion||||||||||||||||||||||||;base_qual_hist=1|0|0|0|0|0|0|0|0|0;position_hist=1|0|0|0|0|0|0|0|0|0;strand_bias_hist=0|0|0|0|0|0|0|0|0|0;weak_evidence_hist=1|0|0|0|0|0|0|0|0|0;contamination_hist=0|0|0|0|0|0|0|0|0|0;heteroplasmy_below_min_het_threshold_hist=1|0|0|0|0|0|0|0|0|0;excluded_AC=1;AN=56429;AC_hom=0;AC_het=0;hl_hist=0|0|0|0|0|0|0|0|0|0;dp_mean=2072.82;mq_mean=.;tlod_mean=.;AF_hom=0.00000;AF_het=0.00000;max_hl=0.00000;hap_AN=2680|1536|868|603|34|282|91|14781|701|934|3144|2732|663|2977|4724|5672|126|1|1298|365|7|393|3080|6037|1234|819|546|12|89;hap_AC_het=0|0|0|0|0|0|0|0|0|0|0|0|0|0|0|0|0|0|0|0|0|0|0|0|0|0|0|0|0;hap_AC_hom=0|0|0|0|0|0|0|0|0|0|0|0|0|0|0|0|0|0|0|0|0|0|0|0|0|0|0|0|0;hap_AF_hom=0.00000e+00|0.00000e+00|0.00000e+00|0.00000e+00|0.00000e+00|0.00000e+00|0.00000e+00|0.00000e+00|0.00000e+00|0.00000e+00|0.00000e+00|0.00000e+00|0.00000e+00|0.00000e+00|0.00000e+00|0.00000e+00|0.00000e+00|0.00000e+00|0.00000e+00|0.00000e+00|0.00000e+00|0.00000e+00|0.00000e+00|0.00000e+00|0.00000e+00|0.00000e+00|0.00000e+00|0.00000e+00|0.00000e+00;hap_AF_het=0.00000e+00|0.00000e+00|0.00000e+00|0.00000e+00|0.00000e+00|0.00000e+00|0.00000e+00|0.00000e+00|0.00000e+00|0.00000e+00|0.00000e+00|0.00000e+00|0.00000e+00|0.00000e+00|0.00000e+00|0.00000e+00|0.00000e+00|0.00000e+00|0.00000e+00|0.00000e+00|0.00000e+00|0.00000e+00|0.00000e+00|0.00000e+00|0.00000e+00|0.00000e+00|0.00000e+00|0.00000e+00|0.00000e+00;hap_hl_hist=0|0|0|0|0|0|0|0|0|0,0|0|0|0|0|0|0|0|0|0,0|0|0|0|0|0|0|0|0|0,0|0|0|0|0|0|0|0|0|0,0|0|0|0|0|0|0|0|0|0,0|0|0|0|0|0|0|0|0|0,0|0|0|0|0|0|0|0|0|0,0|0|0|0|0|0|0|0|0|0,0|0|0|0|0|0|0|0|0|0,0|0|0|0|0|0|0|0|0|0,0|0|0|0|0|0|0|0|0|0,0|0|0|0|0|0|0|0|0|0,0|0|0|0|0|0|0|0|0|0,0|0|0|0|0|0|0|0|0|0,0|0|0|0|0|0|0|0|0|0,0|0|0|0|0|0|0|0|0|0,0|0|0|0|0|0|0|0|0|0,0|0|0|0|0|0|0|0|0|0,0|0|0|0|0|0|0|0|0|0,0|0|0|0|0|0|0|0|0|0,0|0|0|0|0|0|0|0|0|0,0|0|0|0|0|0|0|0|0|0,0|0|0|0|0|0|0|0|0|0,0|0|0|0|0|0|0|0|0|0,0|0|0|0|0|0|0|0|0|0,0|0|0|0|0|0|0|0|0|0,0|0|0|0|0|0|0|0|0|0,0|0|0|0|0|0|0|0|0|0,0|0|0|0|0|0|0|0|0|0;hap_faf_hom=0.00000e+00|0.00000e+00|0.00000e+00|0.00000e+00|0.00000e+00|0.00000e+00|0.00000e+00|0.00000e+00|0.00000e+00|0.00000e+00|0.00000e+00|0.00000e+00|0.00000e+00|0.00000e+00|0.00000e+00|0.00000e+00|0.00000e+00|0.00000e+00|0.00000e+00|0.00000e+00|0.00000e+00|0.00000e+00|0.00000e+00|0.00000e+00|0.00000e+00|0.00000e+00|0.00000e+00|0.00000e+00|0.00000e+00;faf_hapmax_hom=0.00000;pop_AN=14346|392|5715|1415|1482|4892|25848|826|1493|20;pop_AC_het=0|0|0|0|0|0|0|0|0|0;pop_AC_hom=0|0|0|0|0|0|0|0|0|0;pop_AF_hom=0.00000e+00|0.00000e+00|0.00000e+00|0.00000e+00|0.00000e+00|0.00000e+00|0.00000e+00|0.00000e+00|0.00000e+00|0.00000e+00;pop_AF_het=0.00000e+00|0.00000e+00|0.00000e+00|0.00000e+00|0.00000e+00|0.00000e+00|0.00000e+00|0.00000e+00|0.00000e+00|0.00000e+00;pop_hl_hist=0|0|0|0|0|0|0|0|0|0,0|0|0|0|0|0|0|0|0|0,0|0|0|0|0|0|0|0|0|0,0|0|0|0|0|0|0|0|0|0,0|0|0|0|0|0|0|0|0|0,0|0|0|0|0|0|0|0|0|0,0|0|0|0|0|0|0|0|0|0,0|0|0|0|0|0|0|0|0|0,0|0|0|0|0|0|0|0|0|0,0|0|0|0|0|0|0|0|0|0;age_hist_hom_bin_freq=0|0|0|0|0|0|0|0|0|0;age_hist_hom_n_smaller=0;age_hist_hom_n_larger=0;age_hist_het_bin_freq=0|0|0|0|0|0|0|0|0|0;age_hist_het_n_smaller=0;age_hist_het_n_larger=0;dp_hist_all_n_larger=26026;dp_hist_alt_n_larger=0;dp_hist_all_bin_freq=5|30|830|2555|3308|3789|4301|4901|5224|5460;dp_hist_alt_bin_freq=0|0|0|0|0|0|0|0|0|0
chrM	309	.	C	CCCCCCCCCCCCCCCCCCCCCCA	.	npg	filters=npg;variant_collapsed=C309CCCCCCCCCCCCCCCCCCCCCCA;vep=CCCCCCCCCCCCCCCCCCCCCA|intergenic_variant|MODIFIER|||Intergenic||||||||||||1|||insertion||||||||||||||||||||||||;base_qual_hist=1|0|0|0|0|0|0|0|0|0;position_hist=1|0|0|0|0|0|0|0|0|0;strand_bias_hist=0|0|0|0|0|0|0|0|0|0;weak_evidence_hist=0|0|0|0|0|0|0|0|0|0;contamination_hist=0|0|0|0|0|0|0|0|0|0;heteroplasmy_below_min_het_threshold_hist=1|0|0|0|0|0|0|0|0|0;excluded_AC=1;AN=56429;AC_hom=0;AC_het=0;hl_hist=0|0|0|0|0|0|0|0|0|0;dp_mean=2072.80;mq_mean=.;tlod_mean=.;AF_hom=0.00000;AF_het=0.00000;max_hl=0.00000;hap_AN=2680|1536|868|602|34|282|91|14781|701|934|3144|2732|663|2977|4724|5672|126|1|1298|366|7|393|3080|6037|1234|819|546|12|89;hap_AC_het=0|0|0|0|0|0|0|0|0|0|0|0|0|0|0|0|0|0|0|0|0|0|0|0|0|0|0|0|0;hap_AC_hom=0|0|0|0|0|0|0|0|0|0|0|0|0|0|0|0|0|0|0|0|0|0|0|0|0|0|0|0|0;hap_AF_hom=0.00000e+00|0.00000e+00|0.00000e+00|0.00000e+00|0.00000e+00|0.00000e+00|0.00000e+00|0.00000e+00|0.00000e+00|0.00000e+00|0.00000e+00|0.00000e+00|0.00000e+00|0.00000e+00|0.00000e+00|0.00000e+00|0.00000e+00|0.00000e+00|0.00000e+00|0.00000e+00|0.00000e+00|0.00000e+00|0.00000e+00|0.00000e+00|0.00000e+00|0.00000e+00|0.00000e+00|0.00000e+00|0.00000e+00;hap_AF_het=0.00000e+00|0.00000e+00|0.00000e+00|0.00000e+00|0.00000e+00|0.00000e+00|0.00000e+00|0.00000e+00|0.00000e+00|0.00000e+00|0.00000e+00|0.00000e+00|0.00000e+00|0.00000e+00|0.00000e+00|0.00000e+00|0.00000e+00|0.00000e+00|0.00000e+00|0.00000e+00|0.00000e+00|0.00000e+00|0.00000e+00|0.00000e+00|0.00000e+00|0.00000e+00|0.00000e+00|0.00000e+00|0.00000e+00;hap_hl_hist=0|0|0|0|0|0|0|0|0|0,0|0|0|0|0|0|0|0|0|0,0|0|0|0|0|0|0|0|0|0,0|0|0|0|0|0|0|0|0|0,0|0|0|0|0|0|0|0|0|0,0|0|0|0|0|0|0|0|0|0,0|0|0|0|0|0|0|0|0|0,0|0|0|0|0|0|0|0|0|0,0|0|0|0|0|0|0|0|0|0,0|0|0|0|0|0|0|0|0|0,0|0|0|0|0|0|0|0|0|0,0|0|0|0|0|0|0|0|0|0,0|0|0|0|0|0|0|0|0|0,0|0|0|0|0|0|0|0|0|0,0|0|0|0|0|0|0|0|0|0,0|0|0|0|0|0|0|0|0|0,0|0|0|0|0|0|0|0|0|0,0|0|0|0|0|0|0|0|0|0,0|0|0|0|0|0|0|0|0|0,0|0|0|0|0|0|0|0|0|0,0|0|0|0|0|0|0|0|0|0,0|0|0|0|0|0|0|0|0|0,0|0|0|0|0|0|0|0|0|0,0|0|0|0|0|0|0|0|0|0,0|0|0|0|0|0|0|0|0|0,0|0|0|0|0|0|0|0|0|0,0|0|0|0|0|0|0|0|0|0,0|0|0|0|0|0|0|0|0|0,0|0|0|0|0|0|0|0|0|0;hap_faf_hom=0.00000e+00|0.00000e+00|0.00000e+00|0.00000e+00|0.00000e+00|0.00000e+00|0.00000e+00|0.00000e+00|0.00000e+00|0.00000e+00|0.00000e+00|0.00000e+00|0.00000e+00|0.00000e+00|0.00000e+00|0.00000e+00|0.00000e+00|0.00000e+00|0.00000e+00|0.00000e+00|0.00000e+00|0.00000e+00|0.00000e+00|0.00000e+00|0.00000e+00|0.00000e+00|0.00000e+00|0.00000e+00|0.00000e+00;faf_hapmax_hom=0.00000;pop_AN=14346|392|5715|1415|1481|4892|25849|826|1493|20;pop_AC_het=0|0|0|0|0|0|0|0|0|0;pop_AC_hom=0|0|0|0|0|0|0|0|0|0;pop_AF_hom=0.00000e+00|0.00000e+00|0.00000e+00|0.00000e+00|0.00000e+00|0.00000e+00|0.00000e+00|0.00000e+00|0.00000e+00|0.00000e+00;pop_AF_het=0.00000e+00|0.00000e+00|0.00000e+00|0.00000e+00|0.00000e+00|0.00000e+00|0.00000e+00|0.00000e+00|0.00000e+00|0.00000e+00;pop_hl_hist=0|0|0|0|0|0|0|0|0|0,0|0|0|0|0|0|0|0|0|0,0|0|0|0|0|0|0|0|0|0,0|0|0|0|0|0|0|0|0|0,0|0|0|0|0|0|0|0|0|0,0|0|0|0|0|0|0|0|0|0,0|0|0|0|0|0|0|0|0|0,0|0|0|0|0|0|0|0|0|0,0|0|0|0|0|0|0|0|0|0,0|0|0|0|0|0|0|0|0|0;age_hist_hom_bin_freq=0|0|0|0|0|0|0|0|0|0;age_hist_hom_n_smaller=0;age_hist_hom_n_larger=0;age_hist_het_bin_freq=0|0|0|0|0|0|0|0|0|0;age_hist_het_n_smaller=0;age_hist_het_n_larger=0;dp_hist_all_n_larger=26026;dp_hist_alt_n_larger=0;dp_hist_all_bin_freq=5|30|830|2555|3308|3789|4301|4901|5224|5460;dp_hist_alt_bin_freq=0|0|0|0|0|0|0|0|0|0
chrM	309	.	C	CCCCCCCCCCCCCCCCCCCCCCCA	.	npg	filters=npg;variant_collapsed=C309CCCCCCCCCCCCCCCCCCCCCCCA;vep=CCCCCCCCCCCCCCCCCCCCCCA|intergenic_variant|MODIFIER|||Intergenic||||||||||||1|||insertion||||||||||||||||||||||||;base_qual_hist=1|0|0|0|0|0|0|0|0|0;position_hist=1|0|0|0|0|0|0|0|0|0;strand_bias_hist=0|0|0|0|0|0|0|0|0|0;weak_evidence_hist=0|0|0|0|0|0|0|0|0|0;contamination_hist=0|0|0|0|0|0|0|0|0|0;heteroplasmy_below_min_het_threshold_hist=1|0|0|0|0|0|0|0|0|0;excluded_AC=1;AN=56429;AC_hom=0;AC_het=0;hl_hist=0|0|0|0|0|0|0|0|0|0;dp_mean=2072.83;mq_mean=.;tlod_mean=.;AF_hom=0.00000;AF_het=0.00000;max_hl=0.00000;hap_AN=2680|1536|868|603|34|282|91|14781|701|934|3144|2732|663|2977|4724|5671|126|1|1298|366|7|393|3080|6037|1234|819|546|12|89;hap_AC_het=0|0|0|0|0|0|0|0|0|0|0|0|0|0|0|0|0|0|0|0|0|0|0|0|0|0|0|0|0;hap_AC_hom=0|0|0|0|0|0|0|0|0|0|0|0|0|0|0|0|0|0|0|0|0|0|0|0|0|0|0|0|0;hap_AF_hom=0.00000e+00|0.00000e+00|0.00000e+00|0.00000e+00|0.00000e+00|0.00000e+00|0.00000e+00|0.00000e+00|0.00000e+00|0.00000e+00|0.00000e+00|0.00000e+00|0.00000e+00|0.00000e+00|0.00000e+00|0.00000e+00|0.00000e+00|0.00000e+00|0.00000e+00|0.00000e+00|0.00000e+00|0.00000e+00|0.00000e+00|0.00000e+00|0.00000e+00|0.00000e+00|0.00000e+00|0.00000e+00|0.00000e+00;hap_AF_het=0.00000e+00|0.00000e+00|0.00000e+00|0.00000e+00|0.00000e+00|0.00000e+00|0.00000e+00|0.00000e+00|0.00000e+00|0.00000e+00|0.00000e+00|0.00000e+00|0.00000e+00|0.00000e+00|0.00000e+00|0.00000e+00|0.00000e+00|0.00000e+00|0.00000e+00|0.00000e+00|0.00000e+00|0.00000e+00|0.00000e+00|0.00000e+00|0.00000e+00|0.00000e+00|0.00000e+00|0.00000e+00|0.00000e+00;hap_hl_hist=0|0|0|0|0|0|0|0|0|0,0|0|0|0|0|0|0|0|0|0,0|0|0|0|0|0|0|0|0|0,0|0|0|0|0|0|0|0|0|0,0|0|0|0|0|0|0|0|0|0,0|0|0|0|0|0|0|0|0|0,0|0|0|0|0|0|0|0|0|0,0|0|0|0|0|0|0|0|0|0,0|0|0|0|0|0|0|0|0|0,0|0|0|0|0|0|0|0|0|0,0|0|0|0|0|0|0|0|0|0,0|0|0|0|0|0|0|0|0|0,0|0|0|0|0|0|0|0|0|0,0|0|0|0|0|0|0|0|0|0,0|0|0|0|0|0|0|0|0|0,0|0|0|0|0|0|0|0|0|0,0|0|0|0|0|0|0|0|0|0,0|0|0|0|0|0|0|0|0|0,0|0|0|0|0|0|0|0|0|0,0|0|0|0|0|0|0|0|0|0,0|0|0|0|0|0|0|0|0|0,0|0|0|0|0|0|0|0|0|0,0|0|0|0|0|0|0|0|0|0,0|0|0|0|0|0|0|0|0|0,0|0|0|0|0|0|0|0|0|0,0|0|0|0|0|0|0|0|0|0,0|0|0|0|0|0|0|0|0|0,0|0|0|0|0|0|0|0|0|0,0|0|0|0|0|0|0|0|0|0;hap_faf_hom=0.00000e+00|0.00000e+00|0.00000e+00|0.00000e+00|0.00000e+00|0.00000e+00|0.00000e+00|0.00000e+00|0.00000e+00|0.00000e+00|0.00000e+00|0.00000e+00|0.00000e+00|0.00000e+00|0.00000e+00|0.00000e+00|0.00000e+00|0.00000e+00|0.00000e+00|0.00000e+00|0.00000e+00|0.00000e+00|0.00000e+00|0.00000e+00|0.00000e+00|0.00000e+00|0.00000e+00|0.00000e+00|0.00000e+00;faf_hapmax_hom=0.00000;pop_AN=14345|392|5715|1415|1482|4892|25849|826|1493|20;pop_AC_het=0|0|0|0|0|0|0|0|0|0;pop_AC_hom=0|0|0|0|0|0|0|0|0|0;pop_AF_hom=0.00000e+00|0.00000e+00|0.00000e+00|0.00000e+00|0.00000e+00|0.00000e+00|0.00000e+00|0.00000e+00|0.00000e+00|0.00000e+00;pop_AF_het=0.00000e+00|0.00000e+00|0.00000e+00|0.00000e+00|0.00000e+00|0.00000e+00|0.00000e+00|0.00000e+00|0.00000e+00|0.00000e+00;pop_hl_hist=0|0|0|0|0|0|0|0|0|0,0|0|0|0|0|0|0|0|0|0,0|0|0|0|0|0|0|0|0|0,0|0|0|0|0|0|0|0|0|0,0|0|0|0|0|0|0|0|0|0,0|0|0|0|0|0|0|0|0|0,0|0|0|0|0|0|0|0|0|0,0|0|0|0|0|0|0|0|0|0,0|0|0|0|0|0|0|0|0|0,0|0|0|0|0|0|0|0|0|0;age_hist_hom_bin_freq=0|0|0|0|0|0|0|0|0|0;age_hist_hom_n_smaller=0;age_hist_hom_n_larger=0;age_hist_het_bin_freq=0|0|0|0|0|0|0|0|0|0;age_hist_het_n_smaller=0;age_hist_het_n_larger=0;dp_hist_all_n_larger=26027;dp_hist_alt_n_larger=0;dp_hist_all_bin_freq=5|30|830|2555|3308|3789|4301|4901|5223|5460;dp_hist_alt_bin_freq=0|0|0|0|0|0|0|0|0|0
chrM	309	.	C	CCCCCCCCCCCCCCCCCCCCCCCCCCA	.	npg	filters=npg;variant_collapsed=C309CCCCCCCCCCCCCCCCCCCCCCCCCCA;vep=CCCCCCCCCCCCCCCCCCCCCCCCCA|intergenic_variant|MODIFIER|||Intergenic||||||||||||1|||insertion||||||||||||||||||||||||;base_qual_hist=1|0|0|0|0|0|0|0|0|0;position_hist=1|0|0|0|0|0|0|0|0|0;strand_bias_hist=0|0|0|0|0|0|0|0|0|0;weak_evidence_hist=0|0|0|0|0|0|0|0|0|0;contamination_hist=0|0|0|0|0|0|0|0|0|0;heteroplasmy_below_min_het_threshold_hist=1|0|0|0|0|0|0|0|0|0;excluded_AC=1;AN=56429;AC_hom=0;AC_het=0;hl_hist=0|0|0|0|0|0|0|0|0|0;dp_mean=2072.83;mq_mean=.;tlod_mean=.;AF_hom=0.00000;AF_het=0.00000;max_hl=0.00000;hap_AN=2680|1536|868|603|34|282|91|14781|701|934|3144|2732|663|2977|4724|5672|126|1|1298|366|7|393|3080|6036|1234|819|546|12|89;hap_AC_het=0|0|0|0|0|0|0|0|0|0|0|0|0|0|0|0|0|0|0|0|0|0|0|0|0|0|0|0|0;hap_AC_hom=0|0|0|0|0|0|0|0|0|0|0|0|0|0|0|0|0|0|0|0|0|0|0|0|0|0|0|0|0;hap_AF_hom=0.00000e+00|0.00000e+00|0.00000e+00|0.00000e+00|0.00000e+00|0.00000e+00|0.00000e+00|0.00000e+00|0.00000e+00|0.00000e+00|0.00000e+00|0.00000e+00|0.00000e+00|0.00000e+00|0.00000e+00|0.00000e+00|0.00000e+00|0.00000e+00|0.00000e+00|0.00000e+00|0.00000e+00|0.00000e+00|0.00000e+00|0.00000e+00|0.00000e+00|0.00000e+00|0.00000e+00|0.00000e+00|0.00000e+00;hap_AF_het=0.00000e+00|0.00000e+00|0.00000e+00|0.00000e+00|0.00000e+00|0.00000e+00|0.00000e+00|0.00000e+00|0.00000e+00|0.00000e+00|0.00000e+00|0.00000e+00|0.00000e+00|0.00000e+00|0.00000e+00|0.00000e+00|0.00000e+00|0.00000e+00|0.00000e+00|0.00000e+00|0.00000e+00|0.00000e+00|0.00000e+00|0.00000e+00|0.00000e+00|0.00000e+00|0.00000e+00|0.00000e+00|0.00000e+00;hap_hl_hist=0|0|0|0|0|0|0|0|0|0,0|0|0|0|0|0|0|0|0|0,0|0|0|0|0|0|0|0|0|0,0|0|0|0|0|0|0|0|0|0,0|0|0|0|0|0|0|0|0|0,0|0|0|0|0|0|0|0|0|0,0|0|0|0|0|0|0|0|0|0,0|0|0|0|0|0|0|0|0|0,0|0|0|0|0|0|0|0|0|0,0|0|0|0|0|0|0|0|0|0,0|0|0|0|0|0|0|0|0|0,0|0|0|0|0|0|0|0|0|0,0|0|0|0|0|0|0|0|0|0,0|0|0|0|0|0|0|0|0|0,0|0|0|0|0|0|0|0|0|0,0|0|0|0|0|0|0|0|0|0,0|0|0|0|0|0|0|0|0|0,0|0|0|0|0|0|0|0|0|0,0|0|0|0|0|0|0|0|0|0,0|0|0|0|0|0|0|0|0|0,0|0|0|0|0|0|0|0|0|0,0|0|0|0|0|0|0|0|0|0,0|0|0|0|0|0|0|0|0|0,0|0|0|0|0|0|0|0|0|0,0|0|0|0|0|0|0|0|0|0,0|0|0|0|0|0|0|0|0|0,0|0|0|0|0|0|0|0|0|0,0|0|0|0|0|0|0|0|0|0,0|0|0|0|0|0|0|0|0|0;hap_faf_hom=0.00000e+00|0.00000e+00|0.00000e+00|0.00000e+00|0.00000e+00|0.00000e+00|0.00000e+00|0.00000e+00|0.00000e+00|0.00000e+00|0.00000e+00|0.00000e+00|0.00000e+00|0.00000e+00|0.00000e+00|0.00000e+00|0.00000e+00|0.00000e+00|0.00000e+00|0.00000e+00|0.00000e+00|0.00000e+00|0.00000e+00|0.00000e+00|0.00000e+00|0.00000e+00|0.00000e+00|0.00000e+00|0.00000e+00;faf_hapmax_hom=0.00000;pop_AN=14346|392|5715|1415|1482|4892|25848|826|1493|20;pop_AC_het=0|0|0|0|0|0|0|0|0|0;pop_AC_hom=0|0|0|0|0|0|0|0|0|0;pop_AF_hom=0.00000e+00|0.00000e+00|0.00000e+00|0.00000e+00|0.00000e+00|0.00000e+00|0.00000e+00|0.00000e+00|0.00000e+00|0.00000e+00;pop_AF_het=0.00000e+00|0.00000e+00|0.00000e+00|0.00000e+00|0.00000e+00|0.00000e+00|0.00000e+00|0.00000e+00|0.00000e+00|0.00000e+00;pop_hl_hist=0|0|0|0|0|0|0|0|0|0,0|0|0|0|0|0|0|0|0|0,0|0|0|0|0|0|0|0|0|0,0|0|0|0|0|0|0|0|0|0,0|0|0|0|0|0|0|0|0|0,0|0|0|0|0|0|0|0|0|0,0|0|0|0|0|0|0|0|0|0,0|0|0|0|0|0|0|0|0|0,0|0|0|0|0|0|0|0|0|0,0|0|0|0|0|0|0|0|0|0;age_hist_hom_bin_freq=0|0|0|0|0|0|0|0|0|0;age_hist_hom_n_smaller=0;age_hist_hom_n_larger=0;age_hist_het_bin_freq=0|0|0|0|0|0|0|0|0|0;age_hist_het_n_smaller=0;age_hist_het_n_larger=0;dp_hist_all_n_larger=26027;dp_hist_alt_n_larger=0;dp_hist_all_bin_freq=5|30|830|2555|3308|3789|4301|4901|5223|5460;dp_hist_alt_bin_freq=0|0|0|0|0|0|0|0|0|0
chrM	309	.	C	CCCCCCCCCCCCCCCCCCCCCCCCCCCCA	.	npg	filters=npg;variant_collapsed=C309CCCCCCCCCCCCCCCCCCCCCCCCCCCCA;vep=CCCCCCCCCCCCCCCCCCCCCCCCCCCA|intergenic_variant|MODIFIER|||Intergenic||||||||||||1|||insertion||||||||||||||||||||||||;base_qual_hist=2|0|0|0|0|0|0|0|0|0;position_hist=2|0|0|0|0|0|0|0|0|0;strand_bias_hist=0|0|0|0|0|0|0|0|0|0;weak_evidence_hist=2|0|0|0|0|0|0|0|0|0;contamination_hist=0|0|0|0|0|0|0|0|0|0;heteroplasmy_below_min_het_threshold_hist=2|0|0|0|0|0|0|0|0|0;excluded_AC=2;AN=56428;AC_hom=0;AC_het=0;hl_hist=0|0|0|0|0|0|0|0|0|0;dp_mean=2072.82;mq_mean=60.0000;tlod_mean=5.07667;AF_hom=0.00000;AF_het=0.00000;max_hl=0.00000;hap_AN=2680|1536|868|603|34|282|91|14781|701|934|3144|2732|663|2977|4724|5671|126|1|1297|366|7|393|3080|6037|1234|819|546|12|89;hap_AC_het=0|0|0|0|0|0|0|0|0|0|0|0|0|0|0|0|0|0|0|0|0|0|0|0|0|0|0|0|0;hap_AC_hom=0|0|0|0|0|0|0|0|0|0|0|0|0|0|0|0|0|0|0|0|0|0|0|0|0|0|0|0|0;hap_AF_hom=0.00000e+00|0.00000e+00|0.00000e+00|0.00000e+00|0.00000e+00|0.00000e+00|0.00000e+00|0.00000e+00|0.00000e+00|0.00000e+00|0.00000e+00|0.00000e+00|0.00000e+00|0.00000e+00|0.00000e+00|0.00000e+00|0.00000e+00|0.00000e+00|0.00000e+00|0.00000e+00|0.00000e+00|0.00000e+00|0.00000e+00|0.00000e+00|0.00000e+00|0.00000e+00|0.00000e+00|0.00000e+00|0.00000e+00;hap_AF_het=0.00000e+00|0.00000e+00|0.00000e+00|0.00000e+00|0.00000e+00|0.00000e+00|0.00000e+00|0.00000e+00|0.00000e+00|0.00000e+00|0.00000e+00|0.00000e+00|0.00000e+00|0.00000e+00|0.00000e+00|0.00000e+00|0.00000e+00|0.00000e+00|0.00000e+00|0.00000e+00|0.00000e+00|0.00000e+00|0.00000e+00|0.00000e+00|0.00000e+00|0.00000e+00|0.00000e+00|0.00000e+00|0.00000e+00;hap_hl_hist=0|0|0|0|0|0|0|0|0|0,0|0|0|0|0|0|0|0|0|0,0|0|0|0|0|0|0|0|0|0,0|0|0|0|0|0|0|0|0|0,0|0|0|0|0|0|0|0|0|0,0|0|0|0|0|0|0|0|0|0,0|0|0|0|0|0|0|0|0|0,0|0|0|0|0|0|0|0|0|0,0|0|0|0|0|0|0|0|0|0,0|0|0|0|0|0|0|0|0|0,0|0|0|0|0|0|0|0|0|0,0|0|0|0|0|0|0|0|0|0,0|0|0|0|0|0|0|0|0|0,0|0|0|0|0|0|0|0|0|0,0|0|0|0|0|0|0|0|0|0,0|0|0|0|0|0|0|0|0|0,0|0|0|0|0|0|0|0|0|0,0|0|0|0|0|0|0|0|0|0,0|0|0|0|0|0|0|0|0|0,0|0|0|0|0|0|0|0|0|0,0|0|0|0|0|0|0|0|0|0,0|0|0|0|0|0|0|0|0|0,0|0|0|0|0|0|0|0|0|0,0|0|0|0|0|0|0|0|0|0,0|0|0|0|0|0|0|0|0|0,0|0|0|0|0|0|0|0|0|0,0|0|0|0|0|0|0|0|0|0,0|0|0|0|0|0|0|0|0|0,0|0|0|0|0|0|0|0|0|0;hap_faf_hom=0.00000e+00|0.00000e+00|0.00000e+00|0.00000e+00|0.00000e+00|0.00000e+00|0.00000e+00|0.00000e+00|0.00000e+00|0.00000e+00|0.00000e+00|0.00000e+00|0.00000e+00|0.00000e+00|0.00000e+00|0.00000e+00|0.00000e+00|0.00000e+00|0.00000e+00|0.00000e+00|0.00000e+00|0.00000e+00|0.00000e+00|0.00000e+00|0.00000e+00|0.00000e+00|0.00000e+00|0.00000e+00|0.00000e+00;faf_hapmax_hom=0.00000;pop_AN=14345|392|5715|1415|1482|4892|25849|826|1492|20;pop_AC_het=0|0|0|0|0|0|0|0|0|0;pop_AC_hom=0|0|0|0|0|0|0|0|0|0;pop_AF_hom=0.00000e+00|0.00000e+00|0.00000e+00|0.00000e+00|0.00000e+00|0.00000e+00|0.00000e+00|0.00000e+00|0.00000e+00|0.00000e+00;pop_AF_het=0.00000e+00|0.00000e+00|0.00000e+00|0.00000e+00|0.00000e+00|0.00000e+00|0.00000e+00|0.00000e+00|0.00000e+00|0.00000e+00;pop_hl_hist=0|0|0|0|0|0|0|0|0|0,0|0|0|0|0|0|0|0|0|0,0|0|0|0|0|0|0|0|0|0,0|0|0|0|0|0|0|0|0|0,0|0|0|0|0|0|0|0|0|0,0|0|0|0|0|0|0|0|0|0,0|0|0|0|0|0|0|0|0|0,0|0|0|0|0|0|0|0|0|0,0|0|0|0|0|0|0|0|0|0,0|0|0|0|0|0|0|0|0|0;age_hist_hom_bin_freq=0|0|0|0|0|0|0|0|0|0;age_hist_hom_n_smaller=0;age_hist_hom_n_larger=0;age_hist_het_bin_freq=0|0|0|0|0|0|0|0|0|0;age_hist_het_n_smaller=0;age_hist_het_n_larger=0;dp_hist_all_n_larger=26026;dp_hist_alt_n_larger=0;dp_hist_all_bin_freq=5|30|830|2554|3308|3788|4302|4902|5224|5459;dp_hist_alt_bin_freq=0|0|0|0|0|0|0|0|0|0
chrM	309	.	C	CCCCCCCCCCCCCCCCCCCCCCCCCCCCCA	.	npg	filters=npg;variant_collapsed=C309CCCCCCCCCCCCCCCCCCCCCCCCCCCCCA;vep=CCCCCCCCCCCCCCCCCCCCCCCCCCCCA|intergenic_variant|MODIFIER|||Intergenic||||||||||||1|||insertion||||||||||||||||||||||||;base_qual_hist=6|0|0|0|0|0|0|0|0|0;position_hist=6|0|0|0|0|0|0|0|0|0;strand_bias_hist=0|0|0|0|0|0|0|0|0|0;weak_evidence_hist=1|0|0|0|0|0|0|0|0|0;contamination_hist=0|0|0|0|0|0|0|0|0|0;heteroplasmy_below_min_het_threshold_hist=6|0|0|0|0|0|0|0|0|0;excluded_AC=6;AN=56424;AC_hom=0;AC_het=0;hl_hist=0|0|0|0|0|0|0|0|0|0;dp_mean=2072.79;mq_mean=.;tlod_mean=.;AF_hom=0.00000;AF_het=0.00000;max_hl=0.00000;hap_AN=2680|1536|867|603|34|282|91|14779|701|934|3144|2732|663|2977|4724|5672|126|1|1298|366|7|393|3079|6035|1234|819|546|12|89;hap_AC_het=0|0|0|0|0|0|0|0|0|0|0|0|0|0|0|0|0|0|0|0|0|0|0|0|0|0|0|0|0;hap_AC_hom=0|0|0|0|0|0|0|0|0|0|0|0|0|0|0|0|0|0|0|0|0|0|0|0|0|0|0|0|0;hap_AF_hom=0.00000e+00|0.00000e+00|0.00000e+00|0.00000e+00|0.00000e+00|0.00000e+00|0.00000e+00|0.00000e+00|0.00000e+00|0.00000e+00|0.00000e+00|0.00000e+00|0.00000e+00|0.00000e+00|0.00000e+00|0.00000e+00|0.00000e+00|0.00000e+00|0.00000e+00|0.00000e+00|0.00000e+00|0.00000e+00|0.00000e+00|0.00000e+00|0.00000e+00|0.00000e+00|0.00000e+00|0.00000e+00|0.00000e+00;hap_AF_het=0.00000e+00|0.00000e+00|0.00000e+00|0.00000e+00|0.00000e+00|0.00000e+00|0.00000e+00|0.00000e+00|0.00000e+00|0.00000e+00|0.00000e+00|0.00000e+00|0.00000e+00|0.00000e+00|0.00000e+00|0.00000e+00|0.00000e+00|0.00000e+00|0.00000e+00|0.00000e+00|0.00000e+00|0.00000e+00|0.00000e+00|0.00000e+00|0.00000e+00|0.00000e+00|0.00000e+00|0.00000e+00|0.00000e+00;hap_hl_hist=0|0|0|0|0|0|0|0|0|0,0|0|0|0|0|0|0|0|0|0,0|0|0|0|0|0|0|0|0|0,0|0|0|0|0|0|0|0|0|0,0|0|0|0|0|0|0|0|0|0,0|0|0|0|0|0|0|0|0|0,0|0|0|0|0|0|0|0|0|0,0|0|0|0|0|0|0|0|0|0,0|0|0|0|0|0|0|0|0|0,0|0|0|0|0|0|0|0|0|0,0|0|0|0|0|0|0|0|0|0,0|0|0|0|0|0|0|0|0|0,0|0|0|0|0|0|0|0|0|0,0|0|0|0|0|0|0|0|0|0,0|0|0|0|0|0|0|0|0|0,0|0|0|0|0|0|0|0|0|0,0|0|0|0|0|0|0|0|0|0,0|0|0|0|0|0|0|0|0|0,0|0|0|0|0|0|0|0|0|0,0|0|0|0|0|0|0|0|0|0,0|0|0|0|0|0|0|0|0|0,0|0|0|0|0|0|0|0|0|0,0|0|0|0|0|0|0|0|0|0,0|0|0|0|0|0|0|0|0|0,0|0|0|0|0|0|0|0|0|0,0|0|0|0|0|0|0|0|0|0,0|0|0|0|0|0|0|0|0|0,0|0|0|0|0|0|0|0|0|0,0|0|0|0|0|0|0|0|0|0;hap_faf_hom=0.00000e+00|0.00000e+00|0.00000e+00|0.00000e+00|0.00000e+00|0.00000e+00|0.00000e+00|0.00000e+00|0.00000e+00|0.00000e+00|0.00000e+00|0.00000e+00|0.00000e+00|0.00000e+00|0.00000e+00|0.00000e+00|0.00000e+00|0.00000e+00|0.00000e+00|0.00000e+00|0.00000e+00|0.00000e+00|0.00000e+00|0.00000e+00|0.00000e+00|0.00000e+00|0.00000e+00|0.00000e+00|0.00000e+00;faf_hapmax_hom=0.00000;pop_AN=14346|391|5714|1415|1482|4892|25845|826|1493|20;pop_AC_het=0|0|0|0|0|0|0|0|0|0;pop_AC_hom=0|0|0|0|0|0|0|0|0|0;pop_AF_hom=0.00000e+00|0.00000e+00|0.00000e+00|0.00000e+00|0.00000e+00|0.00000e+00|0.00000e+00|0.00000e+00|0.00000e+00|0.00000e+00;pop_AF_het=0.00000e+00|0.00000e+00|0.00000e+00|0.00000e+00|0.00000e+00|0.00000e+00|0.00000e+00|0.00000e+00|0.00000e+00|0.00000e+00;pop_hl_hist=0|0|0|0|0|0|0|0|0|0,0|0|0|0|0|0|0|0|0|0,0|0|0|0|0|0|0|0|0|0,0|0|0|0|0|0|0|0|0|0,0|0|0|0|0|0|0|0|0|0,0|0|0|0|0|0|0|0|0|0,0|0|0|0|0|0|0|0|0|0,0|0|0|0|0|0|0|0|0|0,0|0|0|0|0|0|0|0|0|0,0|0|0|0|0|0|0|0|0|0;age_hist_hom_bin_freq=0|0|0|0|0|0|0|0|0|0;age_hist_hom_n_smaller=0;age_hist_hom_n_larger=0;age_hist_het_bin_freq=0|0|0|0|0|0|0|0|0|0;age_hist_het_n_smaller=0;age_hist_het_n_larger=0;dp_hist_all_n_larger=26024;dp_hist_alt_n_larger=0;dp_hist_all_bin_freq=5|30|830|2555|3307|3789|4300|4901|5223|5460;dp_hist_alt_bin_freq=0|0|0|0|0|0|0|0|0|0
chrM	309	.	C	CCCCCCCCCCCCCCCCCCCCCCCCCCCCCAACACCCCCCCCCCCA	.	npg	filters=npg;variant_collapsed=C309CCCCCCCCCCCCCCCCCCCCCCCCCCCCCAACACCCCCCCCCCCA;vep=CCCCCCCCCCCCCCCCCCCCCCCCCCCCAACACCCCCCCCCCCA|intergenic_variant|MODIFIER|||Intergenic||||||||||||1|||insertion||||||||||||||||||||||||;base_qual_hist=1|0|0|0|0|0|0|0|0|0;position_hist=1|0|0|0|0|0|0|0|0|0;strand_bias_hist=0|0|0|0|0|0|0|0|0|0;weak_evidence_hist=0|0|0|0|0|0|0|0|0|0;contamination_hist=0|0|0|0|0|0|0|0|0|0;heteroplasmy_below_min_het_threshold_hist=1|0|0|0|0|0|0|0|0|0;excluded_AC=1;AN=56429;AC_hom=0;AC_het=0;hl_hist=0|0|0|0|0|0|0|0|0|0;dp_mean=2072.80;mq_mean=.;tlod_mean=.;AF_hom=0.00000;AF_het=0.00000;max_hl=0.00000;hap_AN=2680|1536|868|603|34|282|91|14781|701|934|3144|2732|663|2977|4724|5671|126|1|1298|366|7|393|3080|6037|1234|819|546|12|89;hap_AC_het=0|0|0|0|0|0|0|0|0|0|0|0|0|0|0|0|0|0|0|0|0|0|0|0|0|0|0|0|0;hap_AC_hom=0|0|0|0|0|0|0|0|0|0|0|0|0|0|0|0|0|0|0|0|0|0|0|0|0|0|0|0|0;hap_AF_hom=0.00000e+00|0.00000e+00|0.00000e+00|0.00000e+00|0.00000e+00|0.00000e+00|0.00000e+00|0.00000e+00|0.00000e+00|0.00000e+00|0.00000e+00|0.00000e+00|0.00000e+00|0.00000e+00|0.00000e+00|0.00000e+00|0.00000e+00|0.00000e+00|0.00000e+00|0.00000e+00|0.00000e+00|0.00000e+00|0.00000e+00|0.00000e+00|0.00000e+00|0.00000e+00|0.00000e+00|0.00000e+00|0.00000e+00;hap_AF_het=0.00000e+00|0.00000e+00|0.00000e+00|0.00000e+00|0.00000e+00|0.00000e+00|0.00000e+00|0.00000e+00|0.00000e+00|0.00000e+00|0.00000e+00|0.00000e+00|0.00000e+00|0.00000e+00|0.00000e+00|0.00000e+00|0.00000e+00|0.00000e+00|0.00000e+00|0.00000e+00|0.00000e+00|0.00000e+00|0.00000e+00|0.00000e+00|0.00000e+00|0.00000e+00|0.00000e+00|0.00000e+00|0.00000e+00;hap_hl_hist=0|0|0|0|0|0|0|0|0|0,0|0|0|0|0|0|0|0|0|0,0|0|0|0|0|0|0|0|0|0,0|0|0|0|0|0|0|0|0|0,0|0|0|0|0|0|0|0|0|0,0|0|0|0|0|0|0|0|0|0,0|0|0|0|0|0|0|0|0|0,0|0|0|0|0|0|0|0|0|0,0|0|0|0|0|0|0|0|0|0,0|0|0|0|0|0|0|0|0|0,0|0|0|0|0|0|0|0|0|0,0|0|0|0|0|0|0|0|0|0,0|0|0|0|0|0|0|0|0|0,0|0|0|0|0|0|0|0|0|0,0|0|0|0|0|0|0|0|0|0,0|0|0|0|0|0|0|0|0|0,0|0|0|0|0|0|0|0|0|0,0|0|0|0|0|0|0|0|0|0,0|0|0|0|0|0|0|0|0|0,0|0|0|0|0|0|0|0|0|0,0|0|0|0|0|0|0|0|0|0,0|0|0|0|0|0|0|0|0|0,0|0|0|0|0|0|0|0|0|0,0|0|0|0|0|0|0|0|0|0,0|0|0|0|0|0|0|0|0|0,0|0|0|0|0|0|0|0|0|0,0|0|0|0|0|0|0|0|0|0,0|0|0|0|0|0|0|0|0|0,0|0|0|0|0|0|0|0|0|0;hap_faf_hom=0.00000e+00|0.00000e+00|0.00000e+00|0.00000e+00|0.00000e+00|0.00000e+00|0.00000e+00|0.00000e+00|0.00000e+00|0.00000e+00|0.00000e+00|0.00000e+00|0.00000e+00|0.00000e+00|0.00000e+00|0.00000e+00|0.00000e+00|0.00000e+00|0.00000e+00|0.00000e+00|0.00000e+00|0.00000e+00|0.00000e+00|0.00000e+00|0.00000e+00|0.00000e+00|0.00000e+00|0.00000e+00|0.00000e+00;faf_hapmax_hom=0.00000;pop_AN=14345|392|5715|1415|1482|4892|25849|826|1493|20;pop_AC_het=0|0|0|0|0|0|0|0|0|0;pop_AC_hom=0|0|0|0|0|0|0|0|0|0;pop_AF_hom=0.00000e+00|0.00000e+00|0.00000e+00|0.00000e+00|0.00000e+00|0.00000e+00|0.00000e+00|0.00000e+00|0.00000e+00|0.00000e+00;pop_AF_het=0.00000e+00|0.00000e+00|0.00000e+00|0.00000e+00|0.00000e+00|0.00000e+00|0.00000e+00|0.00000e+00|0.00000e+00|0.00000e+00;pop_hl_hist=0|0|0|0|0|0|0|0|0|0,0|0|0|0|0|0|0|0|0|0,0|0|0|0|0|0|0|0|0|0,0|0|0|0|0|0|0|0|0|0,0|0|0|0|0|0|0|0|0|0,0|0|0|0|0|0|0|0|0|0,0|0|0|0|0|0|0|0|0|0,0|0|0|0|0|0|0|0|0|0,0|0|0|0|0|0|0|0|0|0,0|0|0|0|0|0|0|0|0|0;age_hist_hom_bin_freq=0|0|0|0|0|0|0|0|0|0;age_hist_hom_n_smaller=0;age_hist_hom_n_larger=0;age_hist_het_bin_freq=0|0|0|0|0|0|0|0|0|0;age_hist_het_n_smaller=0;age_hist_het_n_larger=0;dp_hist_all_n_larger=26026;dp_hist_alt_n_larger=0;dp_hist_all_bin_freq=5|30|830|2555|3308|3789|4301|4901|5224|5460;dp_hist_alt_bin_freq=0|0|0|0|0|0|0|0|0|0
chrM	309	.	C	CCCCCCCCCCCCCCCCCCCCCCCCCCCCCCA	.	npg	filters=npg;variant_collapsed=C309CCCCCCCCCCCCCCCCCCCCCCCCCCCCCCA;vep=CCCCCCCCCCCCCCCCCCCCCCCCCCCCCA|intergenic_variant|MODIFIER|||Intergenic||||||||||||1|||insertion||||||||||||||||||||||||;base_qual_hist=3|0|0|0|0|0|0|0|0|0;position_hist=3|0|0|0|0|0|0|0|0|0;strand_bias_hist=0|0|0|0|0|0|0|0|0|0;weak_evidence_hist=0|0|0|0|0|0|0|0|0|0;contamination_hist=0|0|0|0|0|0|0|0|0|0;heteroplasmy_below_min_het_threshold_hist=3|0|0|0|0|0|0|0|0|0;excluded_AC=3;AN=56427;AC_hom=0;AC_het=0;hl_hist=0|0|0|0|0|0|0|0|0|0;dp_mean=2072.80;mq_mean=.;tlod_mean=.;AF_hom=0.00000;AF_het=0.00000;max_hl=0.00000;hap_AN=2680|1536|868|603|34|282|91|14778|701|934|3144|2732|663|2977|4724|5672|126|1|1298|366|7|393|3080|6037|1234|819|546|12|89;hap_AC_het=0|0|0|0|0|0|0|0|0|0|0|0|0|0|0|0|0|0|0|0|0|0|0|0|0|0|0|0|0;hap_AC_hom=0|0|0|0|0|0|0|0|0|0|0|0|0|0|0|0|0|0|0|0|0|0|0|0|0|0|0|0|0;hap_AF_hom=0.00000e+00|0.00000e+00|0.00000e+00|0.00000e+00|0.00000e+00|0.00000e+00|0.00000e+00|0.00000e+00|0.00000e+00|0.00000e+00|0.00000e+00|0.00000e+00|0.00000e+00|0.00000e+00|0.00000e+00|0.00000e+00|0.00000e+00|0.00000e+00|0.00000e+00|0.00000e+00|0.00000e+00|0.00000e+00|0.00000e+00|0.00000e+00|0.00000e+00|0.00000e+00|0.00000e+00|0.00000e+00|0.00000e+00;hap_AF_het=0.00000e+00|0.00000e+00|0.00000e+00|0.00000e+00|0.00000e+00|0.00000e+00|0.00000e+00|0.00000e+00|0.00000e+00|0.00000e+00|0.00000e+00|0.00000e+00|0.00000e+00|0.00000e+00|0.00000e+00|0.00000e+00|0.00000e+00|0.00000e+00|0.00000e+00|0.00000e+00|0.00000e+00|0.00000e+00|0.00000e+00|0.00000e+00|0.00000e+00|0.00000e+00|0.00000e+00|0.00000e+00|0.00000e+00;hap_hl_hist=0|0|0|0|0|0|0|0|0|0,0|0|0|0|0|0|0|0|0|0,0|0|0|0|0|0|0|0|0|0,0|0|0|0|0|0|0|0|0|0,0|0|0|0|0|0|0|0|0|0,0|0|0|0|0|0|0|0|0|0,0|0|0|0|0|0|0|0|0|0,0|0|0|0|0|0|0|0|0|0,0|0|0|0|0|0|0|0|0|0,0|0|0|0|0|0|0|0|0|0,0|0|0|0|0|0|0|0|0|0,0|0|0|0|0|0|0|0|0|0,0|0|0|0|0|0|0|0|0|0,0|0|0|0|0|0|0|0|0|0,0|0|0|0|0|0|0|0|0|0,0|0|0|0|0|0|0|0|0|0,0|0|0|0|0|0|0|0|0|0,0|0|0|0|0|0|0|0|0|0,0|0|0|0|0|0|0|0|0|0,0|0|0|0|0|0|0|0|0|0,0|0|0|0|0|0|0|0|0|0,0|0|0|0|0|0|0|0|0|0,0|0|0|0|0|0|0|0|0|0,0|0|0|0|0|0|0|0|0|0,0|0|0|0|0|0|0|0|0|0,0|0|0|0|0|0|0|0|0|0,0|0|0|0|0|0|0|0|0|0,0|0|0|0|0|0|0|0|0|0,0|0|0|0|0|0|0|0|0|0;hap_faf_hom=0.00000e+00|0.00000e+00|0.00000e+00|0.00000e+00|0.00000e+00|0.00000e+00|0.00000e+00|0.00000e+00|0.00000e+00|0.00000e+00|0.00000e+00|0.00000e+00|0.00000e+00|0.00000e+00|0.00000e+00|0.00000e+00|0.00000e+00|0.00000e+00|0.00000e+00|0.00000e+00|0.00000e+00|0.00000e+00|0.00000e+00|0.00000e+00|0.00000e+00|0.00000e+00|0.00000e+00|0.00000e+00|0.00000e+00;faf_hapmax_hom=0.00000;pop_AN=14346|392|5715|1415|1482|4892|25846|826|1493|20;pop_AC_het=0|0|0|0|0|0|0|0|0|0;pop_AC_hom=0|0|0|0|0|0|0|0|0|0;pop_AF_hom=0.00000e+00|0.00000e+00|0.00000e+00|0.00000e+00|0.00000e+00|0.00000e+00|0.00000e+00|0.00000e+00|0.00000e+00|0.00000e+00;pop_AF_het=0.00000e+00|0.00000e+00|0.00000e+00|0.00000e+00|0.00000e+00|0.00000e+00|0.00000e+00|0.00000e+00|0.00000e+00|0.00000e+00;pop_hl_hist=0|0|0|0|0|0|0|0|0|0,0|0|0|0|0|0|0|0|0|0,0|0|0|0|0|0|0|0|0|0,0|0|0|0|0|0|0|0|0|0,0|0|0|0|0|0|0|0|0|0,0|0|0|0|0|0|0|0|0|0,0|0|0|0|0|0|0|0|0|0,0|0|0|0|0|0|0|0|0|0,0|0|0|0|0|0|0|0|0|0,0|0|0|0|0|0|0|0|0|0;age_hist_hom_bin_freq=0|0|0|0|0|0|0|0|0|0;age_hist_hom_n_smaller=0;age_hist_hom_n_larger=0;age_hist_het_bin_freq=0|0|0|0|0|0|0|0|0|0;age_hist_het_n_smaller=0;age_hist_het_n_larger=0;dp_hist_all_n_larger=26025;dp_hist_alt_n_larger=0;dp_hist_all_bin_freq=5|30|830|2555|3308|3789|4301|4901|5223|5460;dp_hist_alt_bin_freq=0|0|0|0|0|0|0|0|0|0
chrM	309	.	C	CCCCCCCCCCCCCCCCCCCCCCCCCCCCCCCA	.	npg	filters=npg;variant_collapsed=C309CCCCCCCCCCCCCCCCCCCCCCCCCCCCCCCA;vep=CCCCCCCCCCCCCCCCCCCCCCCCCCCCCCA|intergenic_variant|MODIFIER|||Intergenic||||||||||||1|||insertion||||||||||||||||||||||||;base_qual_hist=4|0|0|0|0|0|0|0|0|0;position_hist=4|0|0|0|0|0|0|0|0|0;strand_bias_hist=0|0|0|0|0|0|0|0|0|0;weak_evidence_hist=1|0|0|0|0|0|0|0|0|0;contamination_hist=0|0|0|0|0|0|0|0|0|0;heteroplasmy_below_min_het_threshold_hist=4|0|0|0|0|0|0|0|0|0;excluded_AC=4;AN=56426;AC_hom=0;AC_het=0;hl_hist=0|0|0|0|0|0|0|0|0|0;dp_mean=2072.78;mq_mean=60.0000;tlod_mean=1.78000;AF_hom=0.00000;AF_het=0.00000;max_hl=0.00000;hap_AN=2680|1535|868|603|34|282|91|14778|701|934|3144|2732|663|2977|4724|5672|126|1|1298|366|7|393|3080|6037|1234|819|546|12|89;hap_AC_het=0|0|0|0|0|0|0|0|0|0|0|0|0|0|0|0|0|0|0|0|0|0|0|0|0|0|0|0|0;hap_AC_hom=0|0|0|0|0|0|0|0|0|0|0|0|0|0|0|0|0|0|0|0|0|0|0|0|0|0|0|0|0;hap_AF_hom=0.00000e+00|0.00000e+00|0.00000e+00|0.00000e+00|0.00000e+00|0.00000e+00|0.00000e+00|0.00000e+00|0.00000e+00|0.00000e+00|0.00000e+00|0.00000e+00|0.00000e+00|0.00000e+00|0.00000e+00|0.00000e+00|0.00000e+00|0.00000e+00|0.00000e+00|0.00000e+00|0.00000e+00|0.00000e+00|0.00000e+00|0.00000e+00|0.00000e+00|0.00000e+00|0.00000e+00|0.00000e+00|0.00000e+00;hap_AF_het=0.00000e+00|0.00000e+00|0.00000e+00|0.00000e+00|0.00000e+00|0.00000e+00|0.00000e+00|0.00000e+00|0.00000e+00|0.00000e+00|0.00000e+00|0.00000e+00|0.00000e+00|0.00000e+00|0.00000e+00|0.00000e+00|0.00000e+00|0.00000e+00|0.00000e+00|0.00000e+00|0.00000e+00|0.00000e+00|0.00000e+00|0.00000e+00|0.00000e+00|0.00000e+00|0.00000e+00|0.00000e+00|0.00000e+00;hap_hl_hist=0|0|0|0|0|0|0|0|0|0,0|0|0|0|0|0|0|0|0|0,0|0|0|0|0|0|0|0|0|0,0|0|0|0|0|0|0|0|0|0,0|0|0|0|0|0|0|0|0|0,0|0|0|0|0|0|0|0|0|0,0|0|0|0|0|0|0|0|0|0,0|0|0|0|0|0|0|0|0|0,0|0|0|0|0|0|0|0|0|0,0|0|0|0|0|0|0|0|0|0,0|0|0|0|0|0|0|0|0|0,0|0|0|0|0|0|0|0|0|0,0|0|0|0|0|0|0|0|0|0,0|0|0|0|0|0|0|0|0|0,0|0|0|0|0|0|0|0|0|0,0|0|0|0|0|0|0|0|0|0,0|0|0|0|0|0|0|0|0|0,0|0|0|0|0|0|0|0|0|0,0|0|0|0|0|0|0|0|0|0,0|0|0|0|0|0|0|0|0|0,0|0|0|0|0|0|0|0|0|0,0|0|0|0|0|0|0|0|0|0,0|0|0|0|0|0|0|0|0|0,0|0|0|0|0|0|0|0|0|0,0|0|0|0|0|0|0|0|0|0,0|0|0|0|0|0|0|0|0|0,0|0|0|0|0|0|0|0|0|0,0|0|0|0|0|0|0|0|0|0,0|0|0|0|0|0|0|0|0|0;hap_faf_hom=0.00000e+00|0.00000e+00|0.00000e+00|0.00000e+00|0.00000e+00|0.00000e+00|0.00000e+00|0.00000e+00|0.00000e+00|0.00000e+00|0.00000e+00|0.00000e+00|0.00000e+00|0.00000e+00|0.00000e+00|0.00000e+00|0.00000e+00|0.00000e+00|0.00000e+00|0.00000e+00|0.00000e+00|0.00000e+00|0.00000e+00|0.00000e+00|0.00000e+00|0.00000e+00|0.00000e+00|0.00000e+00|0.00000e+00;faf_hapmax_hom=0.00000;pop_AN=14346|392|5714|1415|1482|4892|25846|826|1493|20;pop_AC_het=0|0|0|0|0|0|0|0|0|0;pop_AC_hom=0|0|0|0|0|0|0|0|0|0;pop_AF_hom=0.00000e+00|0.00000e+00|0.00000e+00|0.00000e+00|0.00000e+00|0.00000e+00|0.00000e+00|0.00000e+00|0.00000e+00|0.00000e+00;pop_AF_het=0.00000e+00|0.00000e+00|0.00000e+00|0.00000e+00|0.00000e+00|0.00000e+00|0.00000e+00|0.00000e+00|0.00000e+00|0.00000e+00;pop_hl_hist=0|0|0|0|0|0|0|0|0|0,0|0|0|0|0|0|0|0|0|0,0|0|0|0|0|0|0|0|0|0,0|0|0|0|0|0|0|0|0|0,0|0|0|0|0|0|0|0|0|0,0|0|0|0|0|0|0|0|0|0,0|0|0|0|0|0|0|0|0|0,0|0|0|0|0|0|0|0|0|0,0|0|0|0|0|0|0|0|0|0,0|0|0|0|0|0|0|0|0|0;age_hist_hom_bin_freq=0|0|0|0|0|0|0|0|0|0;age_hist_hom_n_smaller=0;age_hist_hom_n_larger=0;age_hist_het_bin_freq=0|0|0|0|0|0|0|0|0|0;age_hist_het_n_smaller=0;age_hist_het_n_larger=0;dp_hist_all_n_larger=26025;dp_hist_alt_n_larger=0;dp_hist_all_bin_freq=5|30|829|2555|3308|3789|4302|4901|5224|5458;dp_hist_alt_bin_freq=0|0|0|0|0|0|0|0|0|0
chrM	309	.	C	CCCCCCCCCCCCCCCCCCCCCCCCCCCCCCCACA	.	npg	filters=npg;variant_collapsed=C309CCCCCCCCCCCCCCCCCCCCCCCCCCCCCCCACA;vep=CCCCCCCCCCCCCCCCCCCCCCCCCCCCCCACA|intergenic_variant|MODIFIER|||Intergenic||||||||||||1|||insertion||||||||||||||||||||||||;base_qual_hist=1|0|0|0|0|0|0|0|0|0;position_hist=1|0|0|0|0|0|0|0|0|0;strand_bias_hist=0|0|0|0|0|0|0|0|0|0;weak_evidence_hist=0|0|0|0|0|0|0|0|0|0;contamination_hist=0|0|0|0|0|0|0|0|0|0;heteroplasmy_below_min_het_threshold_hist=1|0|0|0|0|0|0|0|0|0;excluded_AC=1;AN=56429;AC_hom=0;AC_het=0;hl_hist=0|0|0|0|0|0|0|0|0|0;dp_mean=2072.86;mq_mean=.;tlod_mean=.;AF_hom=0.00000;AF_het=0.00000;max_hl=0.00000;hap_AN=2680|1536|868|603|34|282|91|14781|701|934|3144|2732|663|2977|4724|5672|126|1|1298|366|7|393|3080|6036|1234|819|546|12|89;hap_AC_het=0|0|0|0|0|0|0|0|0|0|0|0|0|0|0|0|0|0|0|0|0|0|0|0|0|0|0|0|0;hap_AC_hom=0|0|0|0|0|0|0|0|0|0|0|0|0|0|0|0|0|0|0|0|0|0|0|0|0|0|0|0|0;hap_AF_hom=0.00000e+00|0.00000e+00|0.00000e+00|0.00000e+00|0.00000e+00|0.00000e+00|0.00000e+00|0.00000e+00|0.00000e+00|0.00000e+00|0.00000e+00|0.00000e+00|0.00000e+00|0.00000e+00|0.00000e+00|0.00000e+00|0.00000e+00|0.00000e+00|0.00000e+00|0.00000e+00|0.00000e+00|0.00000e+00|0.00000e+00|0.00000e+00|0.00000e+00|0.00000e+00|0.00000e+00|0.00000e+00|0.00000e+00;hap_AF_het=0.00000e+00|0.00000e+00|0.00000e+00|0.00000e+00|0.00000e+00|0.00000e+00|0.00000e+00|0.00000e+00|0.00000e+00|0.00000e+00|0.00000e+00|0.00000e+00|0.00000e+00|0.00000e+00|0.00000e+00|0.00000e+00|0.00000e+00|0.00000e+00|0.00000e+00|0.00000e+00|0.00000e+00|0.00000e+00|0.00000e+00|0.00000e+00|0.00000e+00|0.00000e+00|0.00000e+00|0.00000e+00|0.00000e+00;hap_hl_hist=0|0|0|0|0|0|0|0|0|0,0|0|0|0|0|0|0|0|0|0,0|0|0|0|0|0|0|0|0|0,0|0|0|0|0|0|0|0|0|0,0|0|0|0|0|0|0|0|0|0,0|0|0|0|0|0|0|0|0|0,0|0|0|0|0|0|0|0|0|0,0|0|0|0|0|0|0|0|0|0,0|0|0|0|0|0|0|0|0|0,0|0|0|0|0|0|0|0|0|0,0|0|0|0|0|0|0|0|0|0,0|0|0|0|0|0|0|0|0|0,0|0|0|0|0|0|0|0|0|0,0|0|0|0|0|0|0|0|0|0,0|0|0|0|0|0|0|0|0|0,0|0|0|0|0|0|0|0|0|0,0|0|0|0|0|0|0|0|0|0,0|0|0|0|0|0|0|0|0|0,0|0|0|0|0|0|0|0|0|0,0|0|0|0|0|0|0|0|0|0,0|0|0|0|0|0|0|0|0|0,0|0|0|0|0|0|0|0|0|0,0|0|0|0|0|0|0|0|0|0,0|0|0|0|0|0|0|0|0|0,0|0|0|0|0|0|0|0|0|0,0|0|0|0|0|0|0|0|0|0,0|0|0|0|0|0|0|0|0|0,0|0|0|0|0|0|0|0|0|0,0|0|0|0|0|0|0|0|0|0;hap_faf_hom=0.00000e+00|0.00000e+00|0.00000e+00|0.00000e+00|0.00000e+00|0.00000e+00|0.00000e+00|0.00000e+00|0.00000e+00|0.00000e+00|0.00000e+00|0.00000e+00|0.00000e+00|0.00000e+00|0.00000e+00|0.00000e+00|0.00000e+00|0.00000e+00|0.00000e+00|0.00000e+00|0.00000e+00|0.00000e+00|0.00000e+00|0.00000e+00|0.00000e+00|0.00000e+00|0.00000e+00|0.00000e+00|0.00000e+00;faf_hapmax_hom=0.00000;pop_AN=14346|392|5714|1415|1482|4892|25849|826|1493|20;pop_AC_het=0|0|0|0|0|0|0|0|0|0;pop_AC_hom=0|0|0|0|0|0|0|0|0|0;pop_AF_hom=0.00000e+00|0.00000e+00|0.00000e+00|0.00000e+00|0.00000e+00|0.00000e+00|0.00000e+00|0.00000e+00|0.00000e+00|0.00000e+00;pop_AF_het=0.00000e+00|0.00000e+00|0.00000e+00|0.00000e+00|0.00000e+00|0.00000e+00|0.00000e+00|0.00000e+00|0.00000e+00|0.00000e+00;pop_hl_hist=0|0|0|0|0|0|0|0|0|0,0|0|0|0|0|0|0|0|0|0,0|0|0|0|0|0|0|0|0|0,0|0|0|0|0|0|0|0|0|0,0|0|0|0|0|0|0|0|0|0,0|0|0|0|0|0|0|0|0|0,0|0|0|0|0|0|0|0|0|0,0|0|0|0|0|0|0|0|0|0,0|0|0|0|0|0|0|0|0|0,0|0|0|0|0|0|0|0|0|0;age_hist_hom_bin_freq=0|0|0|0|0|0|0|0|0|0;age_hist_hom_n_smaller=0;age_hist_hom_n_larger=0;age_hist_het_bin_freq=0|0|0|0|0|0|0|0|0|0;age_hist_het_n_smaller=0;age_hist_het_n_larger=0;dp_hist_all_n_larger=26027;dp_hist_alt_n_larger=0;dp_hist_all_bin_freq=5|29|830|2555|3308|3789|4301|4901|5224|5460;dp_hist_alt_bin_freq=0|0|0|0|0|0|0|0|0|0
chrM	309	.	C	CCCCCCCCCCCCCCCCCCCCCCCCCCCCCCCCCA	.	npg	filters=npg;variant_collapsed=C309CCCCCCCCCCCCCCCCCCCCCCCCCCCCCCCCCA;vep=CCCCCCCCCCCCCCCCCCCCCCCCCCCCCCCCA|intergenic_variant|MODIFIER|||Intergenic||||||||||||1|||insertion||||||||||||||||||||||||;base_qual_hist=3|0|0|0|0|0|0|0|0|0;position_hist=3|0|0|0|0|0|0|0|0|0;strand_bias_hist=0|0|0|0|0|0|0|0|0|0;weak_evidence_hist=0|0|0|0|0|0|0|0|0|0;contamination_hist=0|0|0|0|0|0|0|0|0|0;heteroplasmy_below_min_het_threshold_hist=3|0|0|0|0|0|0|0|0|0;excluded_AC=3;AN=56427;AC_hom=0;AC_het=0;hl_hist=0|0|0|0|0|0|0|0|0|0;dp_mean=2072.81;mq_mean=60.0000;tlod_mean=1.43000;AF_hom=0.00000;AF_het=0.00000;max_hl=0.00000;hap_AN=2680|1536|868|603|34|282|91|14778|701|934|3144|2732|663|2977|4724|5672|126|1|1298|366|7|393|3080|6037|1234|819|546|12|89;hap_AC_het=0|0|0|0|0|0|0|0|0|0|0|0|0|0|0|0|0|0|0|0|0|0|0|0|0|0|0|0|0;hap_AC_hom=0|0|0|0|0|0|0|0|0|0|0|0|0|0|0|0|0|0|0|0|0|0|0|0|0|0|0|0|0;hap_AF_hom=0.00000e+00|0.00000e+00|0.00000e+00|0.00000e+00|0.00000e+00|0.00000e+00|0.00000e+00|0.00000e+00|0.00000e+00|0.00000e+00|0.00000e+00|0.00000e+00|0.00000e+00|0.00000e+00|0.00000e+00|0.00000e+00|0.00000e+00|0.00000e+00|0.00000e+00|0.00000e+00|0.00000e+00|0.00000e+00|0.00000e+00|0.00000e+00|0.00000e+00|0.00000e+00|0.00000e+00|0.00000e+00|0.00000e+00;hap_AF_het=0.00000e+00|0.00000e+00|0.00000e+00|0.00000e+00|0.00000e+00|0.00000e+00|0.00000e+00|0.00000e+00|0.00000e+00|0.00000e+00|0.00000e+00|0.00000e+00|0.00000e+00|0.00000e+00|0.00000e+00|0.00000e+00|0.00000e+00|0.00000e+00|0.00000e+00|0.00000e+00|0.00000e+00|0.00000e+00|0.00000e+00|0.00000e+00|0.00000e+00|0.00000e+00|0.00000e+00|0.00000e+00|0.00000e+00;hap_hl_hist=0|0|0|0|0|0|0|0|0|0,0|0|0|0|0|0|0|0|0|0,0|0|0|0|0|0|0|0|0|0,0|0|0|0|0|0|0|0|0|0,0|0|0|0|0|0|0|0|0|0,0|0|0|0|0|0|0|0|0|0,0|0|0|0|0|0|0|0|0|0,0|0|0|0|0|0|0|0|0|0,0|0|0|0|0|0|0|0|0|0,0|0|0|0|0|0|0|0|0|0,0|0|0|0|0|0|0|0|0|0,0|0|0|0|0|0|0|0|0|0,0|0|0|0|0|0|0|0|0|0,0|0|0|0|0|0|0|0|0|0,0|0|0|0|0|0|0|0|0|0,0|0|0|0|0|0|0|0|0|0,0|0|0|0|0|0|0|0|0|0,0|0|0|0|0|0|0|0|0|0,0|0|0|0|0|0|0|0|0|0,0|0|0|0|0|0|0|0|0|0,0|0|0|0|0|0|0|0|0|0,0|0|0|0|0|0|0|0|0|0,0|0|0|0|0|0|0|0|0|0,0|0|0|0|0|0|0|0|0|0,0|0|0|0|0|0|0|0|0|0,0|0|0|0|0|0|0|0|0|0,0|0|0|0|0|0|0|0|0|0,0|0|0|0|0|0|0|0|0|0,0|0|0|0|0|0|0|0|0|0;hap_faf_hom=0.00000e+00|0.00000e+00|0.00000e+00|0.00000e+00|0.00000e+00|0.00000e+00|0.00000e+00|0.00000e+00|0.00000e+00|0.00000e+00|0.00000e+00|0.00000e+00|0.00000e+00|0.00000e+00|0.00000e+00|0.00000e+00|0.00000e+00|0.00000e+00|0.00000e+00|0.00000e+00|0.00000e+00|0.00000e+00|0.00000e+00|0.00000e+00|0.00000e+00|0.00000e+00|0.00000e+00|0.00000e+00|0.00000e+00;faf_hapmax_hom=0.00000;pop_AN=14346|392|5715|1415|1482|4892|25846|826|1493|20;pop_AC_het=0|0|0|0|0|0|0|0|0|0;pop_AC_hom=0|0|0|0|0|0|0|0|0|0;pop_AF_hom=0.00000e+00|0.00000e+00|0.00000e+00|0.00000e+00|0.00000e+00|0.00000e+00|0.00000e+00|0.00000e+00|0.00000e+00|0.00000e+00;pop_AF_het=0.00000e+00|0.00000e+00|0.00000e+00|0.00000e+00|0.00000e+00|0.00000e+00|0.00000e+00|0.00000e+00|0.00000e+00|0.00000e+00;pop_hl_hist=0|0|0|0|0|0|0|0|0|0,0|0|0|0|0|0|0|0|0|0,0|0|0|0|0|0|0|0|0|0,0|0|0|0|0|0|0|0|0|0,0|0|0|0|0|0|0|0|0|0,0|0|0|0|0|0|0|0|0|0,0|0|0|0|0|0|0|0|0|0,0|0|0|0|0|0|0|0|0|0,0|0|0|0|0|0|0|0|0|0,0|0|0|0|0|0|0|0|0|0;age_hist_hom_bin_freq=0|0|0|0|0|0|0|0|0|0;age_hist_hom_n_smaller=0;age_hist_hom_n_larger=0;age_hist_het_bin_freq=0|0|0|0|0|0|0|0|0|0;age_hist_het_n_smaller=0;age_hist_het_n_larger=0;dp_hist_all_n_larger=26026;dp_hist_alt_n_larger=0;dp_hist_all_bin_freq=5|30|831|2555|3308|3788|4301|4901|5223|5459;dp_hist_alt_bin_freq=0|0|0|0|0|0|0|0|0|0
chrM	309	.	C	CCCCCCCCCCCCCCCCCCCCCCCCCCCCCCCCCCA	.	npg	filters=npg;variant_collapsed=C309CCCCCCCCCCCCCCCCCCCCCCCCCCCCCCCCCCA;vep=CCCCCCCCCCCCCCCCCCCCCCCCCCCCCCCCCA|intergenic_variant|MODIFIER|||Intergenic||||||||||||1|||insertion||||||||||||||||||||||||;base_qual_hist=1|0|0|0|0|0|0|0|0|0;position_hist=1|0|0|0|0|0|0|0|0|0;strand_bias_hist=0|0|0|0|0|0|0|0|0|0;weak_evidence_hist=0|0|0|0|0|0|0|0|0|0;contamination_hist=0|0|0|0|0|0|0|0|0|0;heteroplasmy_below_min_het_threshold_hist=1|0|0|0|0|0|0|0|0|0;excluded_AC=1;AN=56429;AC_hom=0;AC_het=0;hl_hist=0|0|0|0|0|0|0|0|0|0;dp_mean=2072.83;mq_mean=60.0000;tlod_mean=5.72000;AF_hom=0.00000;AF_het=0.00000;max_hl=0.00000;hap_AN=2680|1535|868|603|34|282|91|14781|701|934|3144|2732|663|2977|4724|5672|126|1|1298|366|7|393|3080|6037|1234|819|546|12|89;hap_AC_het=0|0|0|0|0|0|0|0|0|0|0|0|0|0|0|0|0|0|0|0|0|0|0|0|0|0|0|0|0;hap_AC_hom=0|0|0|0|0|0|0|0|0|0|0|0|0|0|0|0|0|0|0|0|0|0|0|0|0|0|0|0|0;hap_AF_hom=0.00000e+00|0.00000e+00|0.00000e+00|0.00000e+00|0.00000e+00|0.00000e+00|0.00000e+00|0.00000e+00|0.00000e+00|0.00000e+00|0.00000e+00|0.00000e+00|0.00000e+00|0.00000e+00|0.00000e+00|0.00000e+00|0.00000e+00|0.00000e+00|0.00000e+00|0.00000e+00|0.00000e+00|0.00000e+00|0.00000e+00|0.00000e+00|0.00000e+00|0.00000e+00|0.00000e+00|0.00000e+00|0.00000e+00;hap_AF_het=0.00000e+00|0.00000e+00|0.00000e+00|0.00000e+00|0.00000e+00|0.00000e+00|0.00000e+00|0.00000e+00|0.00000e+00|0.00000e+00|0.00000e+00|0.00000e+00|0.00000e+00|0.00000e+00|0.00000e+00|0.00000e+00|0.00000e+00|0.00000e+00|0.00000e+00|0.00000e+00|0.00000e+00|0.00000e+00|0.00000e+00|0.00000e+00|0.00000e+00|0.00000e+00|0.00000e+00|0.00000e+00|0.00000e+00;hap_hl_hist=0|0|0|0|0|0|0|0|0|0,0|0|0|0|0|0|0|0|0|0,0|0|0|0|0|0|0|0|0|0,0|0|0|0|0|0|0|0|0|0,0|0|0|0|0|0|0|0|0|0,0|0|0|0|0|0|0|0|0|0,0|0|0|0|0|0|0|0|0|0,0|0|0|0|0|0|0|0|0|0,0|0|0|0|0|0|0|0|0|0,0|0|0|0|0|0|0|0|0|0,0|0|0|0|0|0|0|0|0|0,0|0|0|0|0|0|0|0|0|0,0|0|0|0|0|0|0|0|0|0,0|0|0|0|0|0|0|0|0|0,0|0|0|0|0|0|0|0|0|0,0|0|0|0|0|0|0|0|0|0,0|0|0|0|0|0|0|0|0|0,0|0|0|0|0|0|0|0|0|0,0|0|0|0|0|0|0|0|0|0,0|0|0|0|0|0|0|0|0|0,0|0|0|0|0|0|0|0|0|0,0|0|0|0|0|0|0|0|0|0,0|0|0|0|0|0|0|0|0|0,0|0|0|0|0|0|0|0|0|0,0|0|0|0|0|0|0|0|0|0,0|0|0|0|0|0|0|0|0|0,0|0|0|0|0|0|0|0|0|0,0|0|0|0|0|0|0|0|0|0,0|0|0|0|0|0|0|0|0|0;hap_faf_hom=0.00000e+00|0.00000e+00|0.00000e+00|0.00000e+00|0.00000e+00|0.00000e+00|0.00000e+00|0.00000e+00|0.00000e+00|0.00000e+00|0.00000e+00|0.00000e+00|0.00000e+00|0.00000e+00|0.00000e+00|0.00000e+00|0.00000e+00|0.00000e+00|0.00000e+00|0.00000e+00|0.00000e+00|0.00000e+00|0.00000e+00|0.00000e+00|0.00000e+00|0.00000e+00|0.00000e+00|0.00000e+00|0.00000e+00;faf_hapmax_hom=0.00000;pop_AN=14346|392|5714|1415|1482|4892|25849|826|1493|20;pop_AC_het=0|0|0|0|0|0|0|0|0|0;pop_AC_hom=0|0|0|0|0|0|0|0|0|0;pop_AF_hom=0.00000e+00|0.00000e+00|0.00000e+00|0.00000e+00|0.00000e+00|0.00000e+00|0.00000e+00|0.00000e+00|0.00000e+00|0.00000e+00;pop_AF_het=0.00000e+00|0.00000e+00|0.00000e+00|0.00000e+00|0.00000e+00|0.00000e+00|0.00000e+00|0.00000e+00|0.00000e+00|0.00000e+00;pop_hl_hist=0|0|0|0|0|0|0|0|0|0,0|0|0|0|0|0|0|0|0|0,0|0|0|0|0|0|0|0|0|0,0|0|0|0|0|0|0|0|0|0,0|0|0|0|0|0|0|0|0|0,0|0|0|0|0|0|0|0|0|0,0|0|0|0|0|0|0|0|0|0,0|0|0|0|0|0|0|0|0|0,0|0|0|0|0|0|0|0|0|0,0|0|0|0|0|0|0|0|0|0;age_hist_hom_bin_freq=0|0|0|0|0|0|0|0|0|0;age_hist_hom_n_smaller=0;age_hist_hom_n_larger=0;age_hist_het_bin_freq=0|0|0|0|0|0|0|0|0|0;age_hist_het_n_smaller=0;age_hist_het_n_larger=0;dp_hist_all_n_larger=26026;dp_hist_alt_n_larger=0;dp_hist_all_bin_freq=5|30|830|2555|3307|3789|4301|4901|5224|5461;dp_hist_alt_bin_freq=0|0|0|0|0|0|0|0|0|0
chrM	309	.	C	CCCCCCCT	.	indel_stack;npg	filters=indel_stack,npg;variant_collapsed=C309CCCCCCCT;vep=CCCCCCT|intergenic_variant|MODIFIER|||Intergenic||||||||||||1|||insertion||||||||||||||||||||||||;base_qual_hist=0|0|0|0|0|0|0|0|0|0;position_hist=0|0|0|0|0|0|0|0|0|0;strand_bias_hist=0|0|0|0|0|0|0|0|0|0;weak_evidence_hist=0|0|0|0|0|0|0|0|0|0;contamination_hist=0|0|0|0|0|0|0|0|0|0;heteroplasmy_below_min_het_threshold_hist=1|0|0|0|0|0|0|0|0|0;excluded_AC=1;AN=56429;AC_hom=0;AC_het=0;hl_hist=0|0|0|0|0|0|0|0|0|0;dp_mean=2072.82;mq_mean=.;tlod_mean=.;AF_hom=0.00000;AF_het=0.00000;max_hl=0.00000;hap_AN=2680|1536|868|603|34|282|91|14781|701|934|3144|2732|663|2977|4724|5672|126|1|1298|366|7|393|3080|6036|1234|819|546|12|89;hap_AC_het=0|0|0|0|0|0|0|0|0|0|0|0|0|0|0|0|0|0|0|0|0|0|0|0|0|0|0|0|0;hap_AC_hom=0|0|0|0|0|0|0|0|0|0|0|0|0|0|0|0|0|0|0|0|0|0|0|0|0|0|0|0|0;hap_AF_hom=0.00000e+00|0.00000e+00|0.00000e+00|0.00000e+00|0.00000e+00|0.00000e+00|0.00000e+00|0.00000e+00|0.00000e+00|0.00000e+00|0.00000e+00|0.00000e+00|0.00000e+00|0.00000e+00|0.00000e+00|0.00000e+00|0.00000e+00|0.00000e+00|0.00000e+00|0.00000e+00|0.00000e+00|0.00000e+00|0.00000e+00|0.00000e+00|0.00000e+00|0.00000e+00|0.00000e+00|0.00000e+00|0.00000e+00;hap_AF_het=0.00000e+00|0.00000e+00|0.00000e+00|0.00000e+00|0.00000e+00|0.00000e+00|0.00000e+00|0.00000e+00|0.00000e+00|0.00000e+00|0.00000e+00|0.00000e+00|0.00000e+00|0.00000e+00|0.00000e+00|0.00000e+00|0.00000e+00|0.00000e+00|0.00000e+00|0.00000e+00|0.00000e+00|0.00000e+00|0.00000e+00|0.00000e+00|0.00000e+00|0.00000e+00|0.00000e+00|0.00000e+00|0.00000e+00;hap_hl_hist=0|0|0|0|0|0|0|0|0|0,0|0|0|0|0|0|0|0|0|0,0|0|0|0|0|0|0|0|0|0,0|0|0|0|0|0|0|0|0|0,0|0|0|0|0|0|0|0|0|0,0|0|0|0|0|0|0|0|0|0,0|0|0|0|0|0|0|0|0|0,0|0|0|0|0|0|0|0|0|0,0|0|0|0|0|0|0|0|0|0,0|0|0|0|0|0|0|0|0|0,0|0|0|0|0|0|0|0|0|0,0|0|0|0|0|0|0|0|0|0,0|0|0|0|0|0|0|0|0|0,0|0|0|0|0|0|0|0|0|0,0|0|0|0|0|0|0|0|0|0,0|0|0|0|0|0|0|0|0|0,0|0|0|0|0|0|0|0|0|0,0|0|0|0|0|0|0|0|0|0,0|0|0|0|0|0|0|0|0|0,0|0|0|0|0|0|0|0|0|0,0|0|0|0|0|0|0|0|0|0,0|0|0|0|0|0|0|0|0|0,0|0|0|0|0|0|0|0|0|0,0|0|0|0|0|0|0|0|0|0,0|0|0|0|0|0|0|0|0|0,0|0|0|0|0|0|0|0|0|0,0|0|0|0|0|0|0|0|0|0,0|0|0|0|0|0|0|0|0|0,0|0|0|0|0|0|0|0|0|0;hap_faf_hom=0.00000e+00|0.00000e+00|0.00000e+00|0.00000e+00|0.00000e+00|0.00000e+00|0.00000e+00|0.00000e+00|0.00000e+00|0.00000e+00|0.00000e+00|0.00000e+00|0.00000e+00|0.00000e+00|0.00000e+00|0.00000e+00|0.00000e+00|0.00000e+00|0.00000e+00|0.00000e+00|0.00000e+00|0.00000e+00|0.00000e+00|0.00000e+00|0.00000e+00|0.00000e+00|0.00000e+00|0.00000e+00|0.00000e+00;faf_hapmax_hom=0.00000;pop_AN=14346|392|5715|1415|1482|4892|25848|826|1493|20;pop_AC_het=0|0|0|0|0|0|0|0|0|0;pop_AC_hom=0|0|0|0|0|0|0|0|0|0;pop_AF_hom=0.00000e+00|0.00000e+00|0.00000e+00|0.00000e+00|0.00000e+00|0.00000e+00|0.00000e+00|0.00000e+00|0.00000e+00|0.00000e+00;pop_AF_het=0.00000e+00|0.00000e+00|0.00000e+00|0.00000e+00|0.00000e+00|0.00000e+00|0.00000e+00|0.00000e+00|0.00000e+00|0.00000e+00;pop_hl_hist=0|0|0|0|0|0|0|0|0|0,0|0|0|0|0|0|0|0|0|0,0|0|0|0|0|0|0|0|0|0,0|0|0|0|0|0|0|0|0|0,0|0|0|0|0|0|0|0|0|0,0|0|0|0|0|0|0|0|0|0,0|0|0|0|0|0|0|0|0|0,0|0|0|0|0|0|0|0|0|0,0|0|0|0|0|0|0|0|0|0,0|0|0|0|0|0|0|0|0|0;age_hist_hom_bin_freq=0|0|0|0|0|0|0|0|0|0;age_hist_hom_n_smaller=0;age_hist_hom_n_larger=0;age_hist_het_bin_freq=0|0|0|0|0|0|0|0|0|0;age_hist_het_n_smaller=0;age_hist_het_n_larger=0;dp_hist_all_n_larger=26026;dp_hist_alt_n_larger=0;dp_hist_all_bin_freq=5|30|830|2555|3308|3789|4301|4901|5224|5460;dp_hist_alt_bin_freq=0|0|0|0|0|0|0|0|0|0
chrM	309	.	C	CCCCCCT	.	indel_stack	filters=indel_stack;variant_collapsed=C309CCCCCCT;vep=CCCCCT|intergenic_variant|MODIFIER|||Intergenic||||||||||||1|||insertion||||||||||||||||||||||||;base_qual_hist=0|0|0|0|0|0|0|0|0|0;position_hist=0|0|0|0|0|0|0|0|0|0;strand_bias_hist=0|0|0|0|0|0|0|0|0|0;weak_evidence_hist=0|0|0|0|0|0|0|0|0|0;contamination_hist=0|0|0|0|0|0|0|0|0|0;heteroplasmy_below_min_het_threshold_hist=0|0|0|0|0|0|0|0|0|0;excluded_AC=0;AN=56430;AC_hom=0;AC_het=1;hl_hist=0|1|0|0|0|0|0|0|0|0;dp_mean=2072.80;mq_mean=60.0000;tlod_mean=156.130;AF_hom=0.00000;AF_het=1.77211e-05;max_hl=0.121000;hap_AN=2680|1536|868|603|34|282|91|14781|701|934|3144|2732|663|2977|4724|5672|126|1|1298|366|7|393|3080|6037|1234|819|546|12|89;hap_AC_het=0|0|0|0|0|0|0|0|0|0|0|0|0|0|0|0|0|0|0|0|0|0|0|1|0|0|0|0|0;hap_AC_hom=0|0|0|0|0|0|0|0|0|0|0|0|0|0|0|0|0|0|0|0|0|0|0|0|0|0|0|0|0;hap_AF_hom=0.00000e+00|0.00000e+00|0.00000e+00|0.00000e+00|0.00000e+00|0.00000e+00|0.00000e+00|0.00000e+00|0.00000e+00|0.00000e+00|0.00000e+00|0.00000e+00|0.00000e+00|0.00000e+00|0.00000e+00|0.00000e+00|0.00000e+00|0.00000e+00|0.00000e+00|0.00000e+00|0.00000e+00|0.00000e+00|0.00000e+00|0.00000e+00|0.00000e+00|0.00000e+00|0.00000e+00|0.00000e+00|0.00000e+00;hap_AF_het=0.00000e+00|0.00000e+00|0.00000e+00|0.00000e+00|0.00000e+00|0.00000e+00|0.00000e+00|0.00000e+00|0.00000e+00|0.00000e+00|0.00000e+00|0.00000e+00|0.00000e+00|0.00000e+00|0.00000e+00|0.00000e+00|0.00000e+00|0.00000e+00|0.00000e+00|0.00000e+00|0.00000e+00|0.00000e+00|0.00000e+00|1.65645e-04|0.00000e+00|0.00000e+00|0.00000e+00|0.00000e+00|0.00000e+00;hap_hl_hist=0|0|0|0|0|0|0|0|0|0,0|0|0|0|0|0|0|0|0|0,0|0|0|0|0|0|0|0|0|0,0|0|0|0|0|0|0|0|0|0,0|0|0|0|0|0|0|0|0|0,0|0|0|0|0|0|0|0|0|0,0|0|0|0|0|0|0|0|0|0,0|0|0|0|0|0|0|0|0|0,0|0|0|0|0|0|0|0|0|0,0|0|0|0|0|0|0|0|0|0,0|0|0|0|0|0|0|0|0|0,0|0|0|0|0|0|0|0|0|0,0|0|0|0|0|0|0|0|0|0,0|0|0|0|0|0|0|0|0|0,0|0|0|0|0|0|0|0|0|0,0|0|0|0|0|0|0|0|0|0,0|0|0|0|0|0|0|0|0|0,0|0|0|0|0|0|0|0|0|0,0|0|0|0|0|0|0|0|0|0,0|0|0|0|0|0|0|0|0|0,0|0|0|0|0|0|0|0|0|0,0|0|0|0|0|0|0|0|0|0,0|0|0|0|0|0|0|0|0|0,0|1|0|0|0|0|0|0|0|0,0|0|0|0|0|0|0|0|0|0,0|0|0|0|0|0|0|0|0|0,0|0|0|0|0|0|0|0|0|0,0|0|0|0|0|0|0|0|0|0,0|0|0|0|0|0|0|0|0|0;hap_faf_hom=0.00000e+00|0.00000e+00|0.00000e+00|0.00000e+00|0.00000e+00|0.00000e+00|0.00000e+00|0.00000e+00|0.00000e+00|0.00000e+00|0.00000e+00|0.00000e+00|0.00000e+00|0.00000e+00|0.00000e+00|0.00000e+00|0.00000e+00|0.00000e+00|0.00000e+00|0.00000e+00|0.00000e+00|0.00000e+00|0.00000e+00|0.00000e+00|0.00000e+00|0.00000e+00|0.00000e+00|0.00000e+00|0.00000e+00;hapmax_AF_het=U;faf_hapmax_hom=0.00000;pop_AN=14346|392|5715|1415|1482|4892|25849|826|1493|20;pop_AC_het=0|0|0|0|0|0|1|0|0|0;pop_AC_hom=0|0|0|0|0|0|0|0|0|0;pop_AF_hom=0.00000e+00|0.00000e+00|0.00000e+00|0.00000e+00|0.00000e+00|0.00000e+00|0.00000e+00|0.00000e+00|0.00000e+00|0.00000e+00;pop_AF_het=0.00000e+00|0.00000e+00|0.00000e+00|0.00000e+00|0.00000e+00|0.00000e+00|3.86862e-05|0.00000e+00|0.00000e+00|0.00000e+00;pop_hl_hist=0|0|0|0|0|0|0|0|0|0,0|0|0|0|0|0|0|0|0|0,0|0|0|0|0|0|0|0|0|0,0|0|0|0|0|0|0|0|0|0,0|0|0|0|0|0|0|0|0|0,0|0|0|0|0|0|0|0|0|0,0|1|0|0|0|0|0|0|0|0,0|0|0|0|0|0|0|0|0|0,0|0|0|0|0|0|0|0|0|0,0|0|0|0|0|0|0|0|0|0;age_hist_hom_bin_freq=0|0|0|0|0|0|0|0|0|0;age_hist_hom_n_smaller=0;age_hist_hom_n_larger=0;age_hist_het_bin_freq=0|0|0|0|0|0|0|0|0|0;age_hist_het_n_smaller=0;age_hist_het_n_larger=0;dp_hist_all_n_larger=26026;dp_hist_alt_n_larger=0;dp_hist_all_bin_freq=5|30|830|2555|3309|3789|4301|4901|5224|5460;dp_hist_alt_bin_freq=0|0|0|0|1|0|0|0|0|0
chrM	309	.	C	CCCCCT	.	indel_stack	filters=indel_stack;variant_collapsed=C309CCCCCT;vep=CCCCT|intergenic_variant|MODIFIER|||Intergenic||||||||||||1|||insertion||||||||||||||||||||||||;base_qual_hist=0|0|0|0|0|0|0|0|0|0;position_hist=0|0|0|0|0|0|0|0|0|0;strand_bias_hist=0|0|0|0|0|0|0|0|0|0;weak_evidence_hist=0|0|0|0|0|0|0|0|0|0;contamination_hist=0|0|0|0|0|0|0|0|0|0;heteroplasmy_below_min_het_threshold_hist=0|0|0|0|0|0|0|0|0|0;excluded_AC=0;AN=56430;AC_hom=0;AC_het=1;hl_hist=0|0|1|0|0|0|0|0|0|0;dp_mean=2072.80;mq_mean=60.0000;tlod_mean=389.800;AF_hom=0.00000;AF_het=1.77211e-05;max_hl=0.255000;hap_AN=2680|1536|868|603|34|282|91|14781|701|934|3144|2732|663|2977|4724|5672|126|1|1298|366|7|393|3080|6037|1234|819|546|12|89;hap_AC_het=0|0|0|0|0|0|0|0|0|0|0|0|0|0|0|0|0|0|0|0|0|0|0|1|0|0|0|0|0;hap_AC_hom=0|0|0|0|0|0|0|0|0|0|0|0|0|0|0|0|0|0|0|0|0|0|0|0|0|0|0|0|0;hap_AF_hom=0.00000e+00|0.00000e+00|0.00000e+00|0.00000e+00|0.00000e+00|0.00000e+00|0.00000e+00|0.00000e+00|0.00000e+00|0.00000e+00|0.00000e+00|0.00000e+00|0.00000e+00|0.00000e+00|0.00000e+00|0.00000e+00|0.00000e+00|0.00000e+00|0.00000e+00|0.00000e+00|0.00000e+00|0.00000e+00|0.00000e+00|0.00000e+00|0.00000e+00|0.00000e+00|0.00000e+00|0.00000e+00|0.00000e+00;hap_AF_het=0.00000e+00|0.00000e+00|0.00000e+00|0.00000e+00|0.00000e+00|0.00000e+00|0.00000e+00|0.00000e+00|0.00000e+00|0.00000e+00|0.00000e+00|0.00000e+00|0.00000e+00|0.00000e+00|0.00000e+00|0.00000e+00|0.00000e+00|0.00000e+00|0.00000e+00|0.00000e+00|0.00000e+00|0.00000e+00|0.00000e+00|1.65645e-04|0.00000e+00|0.00000e+00|0.00000e+00|0.00000e+00|0.00000e+00;hap_hl_hist=0|0|0|0|0|0|0|0|0|0,0|0|0|0|0|0|0|0|0|0,0|0|0|0|0|0|0|0|0|0,0|0|0|0|0|0|0|0|0|0,0|0|0|0|0|0|0|0|0|0,0|0|0|0|0|0|0|0|0|0,0|0|0|0|0|0|0|0|0|0,0|0|0|0|0|0|0|0|0|0,0|0|0|0|0|0|0|0|0|0,0|0|0|0|0|0|0|0|0|0,0|0|0|0|0|0|0|0|0|0,0|0|0|0|0|0|0|0|0|0,0|0|0|0|0|0|0|0|0|0,0|0|0|0|0|0|0|0|0|0,0|0|0|0|0|0|0|0|0|0,0|0|0|0|0|0|0|0|0|0,0|0|0|0|0|0|0|0|0|0,0|0|0|0|0|0|0|0|0|0,0|0|0|0|0|0|0|0|0|0,0|0|0|0|0|0|0|0|0|0,0|0|0|0|0|0|0|0|0|0,0|0|0|0|0|0|0|0|0|0,0|0|0|0|0|0|0|0|0|0,0|0|1|0|0|0|0|0|0|0,0|0|0|0|0|0|0|0|0|0,0|0|0|0|0|0|0|0|0|0,0|0|0|0|0|0|0|0|0|0,0|0|0|0|0|0|0|0|0|0,0|0|0|0|0|0|0|0|0|0;hap_faf_hom=0.00000e+00|0.00000e+00|0.00000e+00|0.00000e+00|0.00000e+00|0.00000e+00|0.00000e+00|0.00000e+00|0.00000e+00|0.00000e+00|0.00000e+00|0.00000e+00|0.00000e+00|0.00000e+00|0.00000e+00|0.00000e+00|0.00000e+00|0.00000e+00|0.00000e+00|0.00000e+00|0.00000e+00|0.00000e+00|0.00000e+00|0.00000e+00|0.00000e+00|0.00000e+00|0.00000e+00|0.00000e+00|0.00000e+00;hapmax_AF_het=U;faf_hapmax_hom=0.00000;pop_AN=14346|392|5715|1415|1482|4892|25849|826|1493|20;pop_AC_het=0|0|0|0|0|0|1|0|0|0;pop_AC_hom=0|0|0|0|0|0|0|0|0|0;pop_AF_hom=0.00000e+00|0.00000e+00|0.00000e+00|0.00000e+00|0.00000e+00|0.00000e+00|0.00000e+00|0.00000e+00|0.00000e+00|0.00000e+00;pop_AF_het=0.00000e+00|0.00000e+00|0.00000e+00|0.00000e+00|0.00000e+00|0.00000e+00|3.86862e-05|0.00000e+00|0.00000e+00|0.00000e+00;pop_hl_hist=0|0|0|0|0|0|0|0|0|0,0|0|0|0|0|0|0|0|0|0,0|0|0|0|0|0|0|0|0|0,0|0|0|0|0|0|0|0|0|0,0|0|0|0|0|0|0|0|0|0,0|0|0|0|0|0|0|0|0|0,0|0|1|0|0|0|0|0|0|0,0|0|0|0|0|0|0|0|0|0,0|0|0|0|0|0|0|0|0|0,0|0|0|0|0|0|0|0|0|0;age_hist_hom_bin_freq=0|0|0|0|0|0|0|0|0|0;age_hist_hom_n_smaller=0;age_hist_hom_n_larger=0;age_hist_het_bin_freq=0|0|0|0|0|0|0|0|0|0;age_hist_het_n_smaller=0;age_hist_het_n_larger=0;dp_hist_all_n_larger=26026;dp_hist_alt_n_larger=0;dp_hist_all_bin_freq=5|30|830|2555|3309|3789|4301|4901|5224|5460;dp_hist_alt_bin_freq=0|0|0|0|1|0|0|0|0|0
chrM	309	.	C	CCCCT	.	indel_stack	filters=indel_stack;variant_collapsed=C309CCCCT;vep=CCCT|intergenic_variant|MODIFIER|||Intergenic||||||||||||1|||insertion||||||||||||||||||||||||;base_qual_hist=0|0|0|0|0|0|0|0|0|0;position_hist=0|0|0|0|0|0|0|0|0|0;strand_bias_hist=0|0|0|0|0|0|0|0|0|0;weak_evidence_hist=0|0|0|0|0|0|0|0|0|0;contamination_hist=0|0|0|0|0|0|0|0|0|0;heteroplasmy_below_min_het_threshold_hist=0|0|0|0|0|0|0|0|0|0;excluded_AC=0;AN=56430;AC_hom=0;AC_het=1;hl_hist=0|0|0|0|1|0|0|0|0|0;dp_mean=2072.80;mq_mean=60.0000;tlod_mean=763.220;AF_hom=0.00000;AF_het=1.77211e-05;max_hl=0.409000;hap_AN=2680|1536|868|603|34|282|91|14781|701|934|3144|2732|663|2977|4724|5672|126|1|1298|366|7|393|3080|6037|1234|819|546|12|89;hap_AC_het=0|0|0|0|0|0|0|0|0|0|0|0|0|0|0|0|0|0|0|0|0|0|0|1|0|0|0|0|0;hap_AC_hom=0|0|0|0|0|0|0|0|0|0|0|0|0|0|0|0|0|0|0|0|0|0|0|0|0|0|0|0|0;hap_AF_hom=0.00000e+00|0.00000e+00|0.00000e+00|0.00000e+00|0.00000e+00|0.00000e+00|0.00000e+00|0.00000e+00|0.00000e+00|0.00000e+00|0.00000e+00|0.00000e+00|0.00000e+00|0.00000e+00|0.00000e+00|0.00000e+00|0.00000e+00|0.00000e+00|0.00000e+00|0.00000e+00|0.00000e+00|0.00000e+00|0.00000e+00|0.00000e+00|0.00000e+00|0.00000e+00|0.00000e+00|0.00000e+00|0.00000e+00;hap_AF_het=0.00000e+00|0.00000e+00|0.00000e+00|0.00000e+00|0.00000e+00|0.00000e+00|0.00000e+00|0.00000e+00|0.00000e+00|0.00000e+00|0.00000e+00|0.00000e+00|0.00000e+00|0.00000e+00|0.00000e+00|0.00000e+00|0.00000e+00|0.00000e+00|0.00000e+00|0.00000e+00|0.00000e+00|0.00000e+00|0.00000e+00|1.65645e-04|0.00000e+00|0.00000e+00|0.00000e+00|0.00000e+00|0.00000e+00;hap_hl_hist=0|0|0|0|0|0|0|0|0|0,0|0|0|0|0|0|0|0|0|0,0|0|0|0|0|0|0|0|0|0,0|0|0|0|0|0|0|0|0|0,0|0|0|0|0|0|0|0|0|0,0|0|0|0|0|0|0|0|0|0,0|0|0|0|0|0|0|0|0|0,0|0|0|0|0|0|0|0|0|0,0|0|0|0|0|0|0|0|0|0,0|0|0|0|0|0|0|0|0|0,0|0|0|0|0|0|0|0|0|0,0|0|0|0|0|0|0|0|0|0,0|0|0|0|0|0|0|0|0|0,0|0|0|0|0|0|0|0|0|0,0|0|0|0|0|0|0|0|0|0,0|0|0|0|0|0|0|0|0|0,0|0|0|0|0|0|0|0|0|0,0|0|0|0|0|0|0|0|0|0,0|0|0|0|0|0|0|0|0|0,0|0|0|0|0|0|0|0|0|0,0|0|0|0|0|0|0|0|0|0,0|0|0|0|0|0|0|0|0|0,0|0|0|0|0|0|0|0|0|0,0|0|0|0|1|0|0|0|0|0,0|0|0|0|0|0|0|0|0|0,0|0|0|0|0|0|0|0|0|0,0|0|0|0|0|0|0|0|0|0,0|0|0|0|0|0|0|0|0|0,0|0|0|0|0|0|0|0|0|0;hap_faf_hom=0.00000e+00|0.00000e+00|0.00000e+00|0.00000e+00|0.00000e+00|0.00000e+00|0.00000e+00|0.00000e+00|0.00000e+00|0.00000e+00|0.00000e+00|0.00000e+00|0.00000e+00|0.00000e+00|0.00000e+00|0.00000e+00|0.00000e+00|0.00000e+00|0.00000e+00|0.00000e+00|0.00000e+00|0.00000e+00|0.00000e+00|0.00000e+00|0.00000e+00|0.00000e+00|0.00000e+00|0.00000e+00|0.00000e+00;hapmax_AF_het=U;faf_hapmax_hom=0.00000;pop_AN=14346|392|5715|1415|1482|4892|25849|826|1493|20;pop_AC_het=0|0|0|0|0|0|1|0|0|0;pop_AC_hom=0|0|0|0|0|0|0|0|0|0;pop_AF_hom=0.00000e+00|0.00000e+00|0.00000e+00|0.00000e+00|0.00000e+00|0.00000e+00|0.00000e+00|0.00000e+00|0.00000e+00|0.00000e+00;pop_AF_het=0.00000e+00|0.00000e+00|0.00000e+00|0.00000e+00|0.00000e+00|0.00000e+00|3.86862e-05|0.00000e+00|0.00000e+00|0.00000e+00;pop_hl_hist=0|0|0|0|0|0|0|0|0|0,0|0|0|0|0|0|0|0|0|0,0|0|0|0|0|0|0|0|0|0,0|0|0|0|0|0|0|0|0|0,0|0|0|0|0|0|0|0|0|0,0|0|0|0|0|0|0|0|0|0,0|0|0|0|1|0|0|0|0|0,0|0|0|0|0|0|0|0|0|0,0|0|0|0|0|0|0|0|0|0,0|0|0|0|0|0|0|0|0|0;age_hist_hom_bin_freq=0|0|0|0|0|0|0|0|0|0;age_hist_hom_n_smaller=0;age_hist_hom_n_larger=0;age_hist_het_bin_freq=0|0|0|0|0|0|0|0|0|0;age_hist_het_n_smaller=0;age_hist_het_n_larger=0;dp_hist_all_n_larger=26026;dp_hist_alt_n_larger=0;dp_hist_all_bin_freq=5|30|830|2555|3309|3789|4301|4901|5224|5460;dp_hist_alt_bin_freq=0|0|0|0|1|0|0|0|0|0
chrM	309	.	C	CCCT	.	indel_stack	filters=indel_stack;variant_collapsed=C309CCCT;vep=CCT|intergenic_variant|MODIFIER|||Intergenic||||||||||||1|||insertion||||||||||||||||||||||||;base_qual_hist=0|0|0|0|0|0|0|0|0|0;position_hist=0|0|0|0|0|0|0|0|0|0;strand_bias_hist=0|0|0|0|0|0|0|0|0|0;weak_evidence_hist=0|0|0|0|0|0|0|0|0|0;contamination_hist=0|0|0|0|0|0|0|0|0|0;heteroplasmy_below_min_het_threshold_hist=0|0|0|0|0|0|0|0|0|0;excluded_AC=0;AN=56430;AC_hom=0;AC_het=1;hl_hist=0|1|0|0|0|0|0|0|0|0;dp_mean=2072.80;mq_mean=60.0000;tlod_mean=225.840;AF_hom=0.00000;AF_het=1.77211e-05;max_hl=0.145000;hap_AN=2680|1536|868|603|34|282|91|14781|701|934|3144|2732|663|2977|4724|5672|126|1|1298|366|7|393|3080|6037|1234|819|546|12|89;hap_AC_het=0|0|0|0|0|0|0|0|0|0|0|0|0|0|0|0|0|0|0|0|0|0|0|1|0|0|0|0|0;hap_AC_hom=0|0|0|0|0|0|0|0|0|0|0|0|0|0|0|0|0|0|0|0|0|0|0|0|0|0|0|0|0;hap_AF_hom=0.00000e+00|0.00000e+00|0.00000e+00|0.00000e+00|0.00000e+00|0.00000e+00|0.00000e+00|0.00000e+00|0.00000e+00|0.00000e+00|0.00000e+00|0.00000e+00|0.00000e+00|0.00000e+00|0.00000e+00|0.00000e+00|0.00000e+00|0.00000e+00|0.00000e+00|0.00000e+00|0.00000e+00|0.00000e+00|0.00000e+00|0.00000e+00|0.00000e+00|0.00000e+00|0.00000e+00|0.00000e+00|0.00000e+00;hap_AF_het=0.00000e+00|0.00000e+00|0.00000e+00|0.00000e+00|0.00000e+00|0.00000e+00|0.00000e+00|0.00000e+00|0.00000e+00|0.00000e+00|0.00000e+00|0.00000e+00|0.00000e+00|0.00000e+00|0.00000e+00|0.00000e+00|0.00000e+00|0.00000e+00|0.00000e+00|0.00000e+00|0.00000e+00|0.00000e+00|0.00000e+00|1.65645e-04|0.00000e+00|0.00000e+00|0.00000e+00|0.00000e+00|0.00000e+00;hap_hl_hist=0|0|0|0|0|0|0|0|0|0,0|0|0|0|0|0|0|0|0|0,0|0|0|0|0|0|0|0|0|0,0|0|0|0|0|0|0|0|0|0,0|0|0|0|0|0|0|0|0|0,0|0|0|0|0|0|0|0|0|0,0|0|0|0|0|0|0|0|0|0,0|0|0|0|0|0|0|0|0|0,0|0|0|0|0|0|0|0|0|0,0|0|0|0|0|0|0|0|0|0,0|0|0|0|0|0|0|0|0|0,0|0|0|0|0|0|0|0|0|0,0|0|0|0|0|0|0|0|0|0,0|0|0|0|0|0|0|0|0|0,0|0|0|0|0|0|0|0|0|0,0|0|0|0|0|0|0|0|0|0,0|0|0|0|0|0|0|0|0|0,0|0|0|0|0|0|0|0|0|0,0|0|0|0|0|0|0|0|0|0,0|0|0|0|0|0|0|0|0|0,0|0|0|0|0|0|0|0|0|0,0|0|0|0|0|0|0|0|0|0,0|0|0|0|0|0|0|0|0|0,0|1|0|0|0|0|0|0|0|0,0|0|0|0|0|0|0|0|0|0,0|0|0|0|0|0|0|0|0|0,0|0|0|0|0|0|0|0|0|0,0|0|0|0|0|0|0|0|0|0,0|0|0|0|0|0|0|0|0|0;hap_faf_hom=0.00000e+00|0.00000e+00|0.00000e+00|0.00000e+00|0.00000e+00|0.00000e+00|0.00000e+00|0.00000e+00|0.00000e+00|0.00000e+00|0.00000e+00|0.00000e+00|0.00000e+00|0.00000e+00|0.00000e+00|0.00000e+00|0.00000e+00|0.00000e+00|0.00000e+00|0.00000e+00|0.00000e+00|0.00000e+00|0.00000e+00|0.00000e+00|0.00000e+00|0.00000e+00|0.00000e+00|0.00000e+00|0.00000e+00;hapmax_AF_het=U;faf_hapmax_hom=0.00000;pop_AN=14346|392|5715|1415|1482|4892|25849|826|1493|20;pop_AC_het=0|0|0|0|0|0|1|0|0|0;pop_AC_hom=0|0|0|0|0|0|0|0|0|0;pop_AF_hom=0.00000e+00|0.00000e+00|0.00000e+00|0.00000e+00|0.00000e+00|0.00000e+00|0.00000e+00|0.00000e+00|0.00000e+00|0.00000e+00;pop_AF_het=0.00000e+00|0.00000e+00|0.00000e+00|0.00000e+00|0.00000e+00|0.00000e+00|3.86862e-05|0.00000e+00|0.00000e+00|0.00000e+00;pop_hl_hist=0|0|0|0|0|0|0|0|0|0,0|0|0|0|0|0|0|0|0|0,0|0|0|0|0|0|0|0|0|0,0|0|0|0|0|0|0|0|0|0,0|0|0|0|0|0|0|0|0|0,0|0|0|0|0|0|0|0|0|0,0|1|0|0|0|0|0|0|0|0,0|0|0|0|0|0|0|0|0|0,0|0|0|0|0|0|0|0|0|0,0|0|0|0|0|0|0|0|0|0;age_hist_hom_bin_freq=0|0|0|0|0|0|0|0|0|0;age_hist_hom_n_smaller=0;age_hist_hom_n_larger=0;age_hist_het_bin_freq=0|0|0|0|0|0|0|0|0|0;age_hist_het_n_smaller=0;age_hist_het_n_larger=0;dp_hist_all_n_larger=26026;dp_hist_alt_n_larger=0;dp_hist_all_bin_freq=5|30|830|2555|3309|3789|4301|4901|5224|5460;dp_hist_alt_bin_freq=0|0|0|0|1|0|0|0|0|0
chrM	309	rs1603218379	C	T	.	PASS	variant_collapsed=C309T;vep=T|intergenic_variant|MODIFIER|||Intergenic||||||||||||1|||SNV||||||||||||||||||||||||;base_qual_hist=0|0|0|0|0|0|0|0|0|0;position_hist=0|0|0|0|0|0|0|0|0|0;strand_bias_hist=3|0|0|0|0|0|0|0|0|0;weak_evidence_hist=2|0|0|0|0|0|0|0|0|0;contamination_hist=0|0|0|0|0|0|0|0|0|0;heteroplasmy_below_min_het_threshold_hist=45|0|0|0|0|0|0|0|0|0;excluded_AC=45;AN=56385;AC_hom=34;AC_het=14;hl_hist=0|4|2|0|0|0|0|0|3|39;dp_mean=2070.26;mq_mean=60.0000;tlod_mean=894.268;AF_hom=0.000602997;AF_het=0.000248293;max_hl=0.998000;hap_AN=2680|1535|867|603|34|282|91|14750|701|932|3143|2732|661|2976|4724|5671|126|1|1298|366|7|393|3079|6033|1234|819|546|12|89;hap_AC_het=0|7|0|0|0|0|0|3|0|0|0|0|0|0|0|0|0|0|2|0|0|0|0|1|1|0|0|0|0;hap_AC_hom=0|6|0|0|0|0|0|4|0|0|0|0|1|2|0|2|0|0|4|0|0|0|1|13|0|0|1|0|0;hap_AF_hom=0.00000e+00|3.90879e-03|0.00000e+00|0.00000e+00|0.00000e+00|0.00000e+00|0.00000e+00|2.71186e-04|0.00000e+00|0.00000e+00|0.00000e+00|0.00000e+00|1.51286e-03|6.72043e-04|0.00000e+00|3.52671e-04|0.00000e+00|0.00000e+00|3.08166e-03|0.00000e+00|0.00000e+00|0.00000e+00|3.24781e-04|2.15482e-03|0.00000e+00|0.00000e+00|1.83150e-03|0.00000e+00|0.00000e+00;hap_AF_het=0.00000e+00|4.56026e-03|0.00000e+00|0.00000e+00|0.00000e+00|0.00000e+00|0.00000e+00|2.03390e-04|0.00000e+00|0.00000e+00|0.00000e+00|0.00000e+00|0.00000e+00|0.00000e+00|0.00000e+00|0.00000e+00|0.00000e+00|0.00000e+00|1.54083e-03|0.00000e+00|0.00000e+00|0.00000e+00|0.00000e+00|1.65755e-04|8.10373e-04|0.00000e+00|0.00000e+00|0.00000e+00|0.00000e+00;hap_hl_hist=0|0|0|0|0|0|0|0|0|0,0|1|1|0|0|0|0|0|0|11,0|0|0|0|0|0|0|0|0|0,0|0|0|0|0|0|0|0|0|0,0|0|0|0|0|0|0|0|0|0,0|0|0|0|0|0|0|0|0|0,0|0|0|0|0|0|0|0|0|0,0|1|1|0|0|0|0|0|1|4,0|0|0|0|0|0|0|0|0|0,0|0|0|0|0|0|0|0|0|0,0|0|0|0|0|0|0|0|0|0,0|0|0|0|0|0|0|0|0|0,0|0|0|0|0|0|0|0|0|1,0|0|0|0|0|0|0|0|0|2,0|0|0|0|0|0|0|0|0|0,0|0|0|0|0|0|0|0|0|2,0|0|0|0|0|0|0|0|0|0,0|0|0|0|0|0|0|0|0|0,0|0|0|0|0|0|0|0|2|4,0|0|0|0|0|0|0|0|0|0,0|0|0|0|0|0|0|0|0|0,0|0|0|0|0|0|0|0|0|0,0|0|0|0|0|0|0|0|0|1,0|1|0|0|0|0|0|0|0|13,0|1|0|0|0|0|0|0|0|0,0|0|0|0|0|0|0|0|0|0,0|0|0|0|0|0|0|0|0|1,0|0|0|0|0|0|0|0|0|0,0|0|0|0|0|0|0|0|0|0;hap_faf_hom=0.00000e+00|1.70197e-03|0.00000e+00|0.00000e+00|0.00000e+00|0.00000e+00|0.00000e+00|9.19600e-05|0.00000e+00|0.00000e+00|0.00000e+00|0.00000e+00|0.00000e+00|1.18670e-04|0.00000e+00|6.18900e-05|0.00000e+00|0.00000e+00|1.05263e-03|0.00000e+00|0.00000e+00|0.00000e+00|0.00000e+00|1.27385e-03|0.00000e+00|0.00000e+00|0.00000e+00|0.00000e+00|0.00000e+00;hapmax_AF_hom=B;hapmax_AF_het=B;faf_hapmax_hom=0.00170197;pop_AN=14342|391|5712|1415|1481|4886|25820|826|1492|20;pop_AC_het=0|0|5|0|2|1|5|0|1|0;pop_AC_hom=5|0|3|0|3|0|18|1|4|0;pop_AF_hom=3.48626e-04|0.00000e+00|5.25210e-04|0.00000e+00|2.02566e-03|0.00000e+00|6.97134e-04|1.21065e-03|2.68097e-03|0.00000e+00;pop_AF_het=0.00000e+00|0.00000e+00|8.75350e-04|0.00000e+00|1.35044e-03|2.04666e-04|1.93648e-04|0.00000e+00|6.70241e-04|0.00000e+00;pop_hl_hist=0|0|0|0|0|0|0|0|0|5,0|0|0|0|0|0|0|0|0|0,0|1|0|0|0|0|0|0|0|7,0|0|0|0|0|0|0|0|0|0,0|0|1|0|0|0|0|0|0|4,0|1|0|0|0|0|0|0|0|0,0|2|1|0|0|0|0|0|2|18,0|0|0|0|0|0|0|0|0|1,0|0|0|0|0|0|0|0|1|4,0|0|0|0|0|0|0|0|0|0;age_hist_hom_bin_freq=0|1|2|0|7|0|2|7|1|0;age_hist_hom_n_smaller=0;age_hist_hom_n_larger=0;age_hist_het_bin_freq=0|1|0|0|1|1|0|1|1|0;age_hist_het_n_smaller=0;age_hist_het_n_larger=0;dp_hist_all_n_larger=25940;dp_hist_alt_n_larger=9;dp_hist_all_bin_freq=5|31|835|2557|3312|3803|4309|4897|5227|5469;dp_hist_alt_bin_freq=0|1|4|4|7|2|5|5|4|7
chrM	309	rs869289246	CT	C	.	artifact_prone_site	filters=artifact_prone_site;variant_collapsed=CT309C;vep=-|intergenic_variant|MODIFIER|||Intergenic||||||||||||1|||deletion||||||||||||||||||||||||;common_low_heteroplasmy;base_qual_hist=0|0|0|0|0|0|0|0|0|0;position_hist=0|0|0|0|0|0|0|0|0|0;strand_bias_hist=70|69|27|8|5|6|6|3|1|0;weak_evidence_hist=46|3|0|0|0|1|0|0|0|0;contamination_hist=0|0|0|0|0|0|0|0|0|0;heteroplasmy_below_min_het_threshold_hist=137|0|0|0|0|0|0|0|0|0;excluded_AC=263;AN=56167;AC_hom=12;AC_het=118;hl_hist=0|59|18|7|13|7|3|6|2|15;dp_mean=2072.30;mq_mean=60.0000;tlod_mean=604.096;AF_hom=0.000213649;AF_het=0.00210088;max_hl=0.999000;hap_AN=2665|1528|866|599|34|282|91|14750|698|934|3139|2731|662|2977|4719|5671|125|1|1294|365|6|390|3080|5864|1231|818|546|12|89;hap_AC_het=1|9|4|1|0|0|0|9|1|0|2|1|0|0|0|0|0|0|7|0|0|3|2|75|3|0|0|0|0;hap_AC_hom=0|5|0|0|0|0|0|2|0|0|0|0|0|4|0|0|0|0|0|0|0|1|0|0|0|0|0|0|0;hap_AF_hom=0.00000e+00|3.27225e-03|0.00000e+00|0.00000e+00|0.00000e+00|0.00000e+00|0.00000e+00|1.35593e-04|0.00000e+00|0.00000e+00|0.00000e+00|0.00000e+00|0.00000e+00|1.34363e-03|0.00000e+00|0.00000e+00|0.00000e+00|0.00000e+00|0.00000e+00|0.00000e+00|0.00000e+00|2.56410e-03|0.00000e+00|0.00000e+00|0.00000e+00|0.00000e+00|0.00000e+00|0.00000e+00|0.00000e+00;hap_AF_het=3.75235e-04|5.89005e-03|4.61894e-03|1.66945e-03|0.00000e+00|0.00000e+00|0.00000e+00|6.10169e-04|1.43266e-03|0.00000e+00|6.37146e-04|3.66166e-04|0.00000e+00|0.00000e+00|0.00000e+00|0.00000e+00|0.00000e+00|0.00000e+00|5.40958e-03|0.00000e+00|0.00000e+00|7.69231e-03|6.49351e-04|1.27899e-02|2.43704e-03|0.00000e+00|0.00000e+00|0.00000e+00|0.00000e+00;hap_hl_hist=0|0|1|0|0|0|0|0|0|0,0|0|0|1|2|3|0|2|1|5,0|2|1|0|1|0|0|0|0|0,0|0|0|0|0|0|0|0|0|1,0|0|0|0|0|0|0|0|0|0,0|0|0|0|0|0|0|0|0|0,0|0|0|0|0|0|0|0|0|0,0|0|0|0|3|3|0|1|1|3,0|0|1|0|0|0|0|0|0|0,0|0|0|0|0|0|0|0|0|0,0|2|0|0|0|0|0|0|0|0,0|1|0|0|0|0|0|0|0|0,0|0|0|0|0|0|0|0|0|0,0|0|0|0|0|0|0|0|0|4,0|0|0|0|0|0|0|0|0|0,0|0|0|0|0|0|0|0|0|0,0|0|0|0|0|0|0|0|0|0,0|0|0|0|0|0|0|0|0|0,0|1|0|1|1|0|1|2|0|1,0|0|0|0|0|0|0|0|0|0,0|0|0|0|0|0|0|0|0|0,0|1|1|0|0|0|1|0|0|1,0|1|0|0|1|0|0|0|0|0,0|51|14|5|3|0|1|1|0|0,0|0|0|0|2|1|0|0|0|0,0|0|0|0|0|0|0|0|0|0,0|0|0|0|0|0|0|0|0|0,0|0|0|0|0|0|0|0|0|0,0|0|0|0|0|0|0|0|0|0;hap_faf_hom=0.00000e+00|1.28884e-03|0.00000e+00|0.00000e+00|0.00000e+00|0.00000e+00|0.00000e+00|2.33800e-05|0.00000e+00|0.00000e+00|0.00000e+00|0.00000e+00|0.00000e+00|4.58340e-04|0.00000e+00|0.00000e+00|0.00000e+00|0.00000e+00|0.00000e+00|0.00000e+00|0.00000e+00|0.00000e+00|0.00000e+00|0.00000e+00|0.00000e+00|0.00000e+00|0.00000e+00|0.00000e+00|0.00000e+00;hapmax_AF_hom=B;hapmax_AF_het=U;faf_hapmax_hom=0.00128884;pop_AN=14336|384|5683|1415|1476|4849|25695|823|1486|20;pop_AC_het=2|4|8|1|6|12|73|3|9|0;pop_AC_hom=4|0|5|0|1|0|2|0|0|0;pop_AF_hom=2.79018e-04|0.00000e+00|8.79817e-04|0.00000e+00|6.77507e-04|0.00000e+00|7.78362e-05|0.00000e+00|0.00000e+00|0.00000e+00;pop_AF_het=1.39509e-04|1.04167e-02|1.40771e-03|7.06714e-04|4.06504e-03|2.47474e-03|2.84102e-03|3.64520e-03|6.05653e-03|0.00000e+00;pop_hl_hist=0|0|0|1|1|0|0|0|0|4,0|3|1|0|0|0|0|0|0|0,0|1|2|0|2|1|0|1|1|5,0|0|1|0|0|0|0|0|0|0,0|0|0|1|1|1|1|1|0|2,0|8|3|0|0|0|1|0|0|0,0|43|10|5|7|4|0|2|1|3,0|1|0|0|1|1|0|0|0|0,0|3|1|0|1|0|1|2|0|1,0|0|0|0|0|0|0|0|0|0;age_hist_hom_bin_freq=1|0|0|2|1|1|1|0|0|1;age_hist_hom_n_smaller=0;age_hist_hom_n_larger=0;age_hist_het_bin_freq=5|4|7|3|9|7|8|10|2|3;age_hist_het_n_smaller=7;age_hist_het_n_larger=0;dp_hist_all_n_larger=25920;dp_hist_alt_n_larger=7;dp_hist_all_bin_freq=41|76|823|2529|3270|3743|4262|4869|5197|5437;dp_hist_alt_bin_freq=37|48|13|9|1|4|3|2|4|2
chrM	309	.	CTCCCCCG	C	.	artifact_prone_site;npg	filters=artifact_prone_site,npg;variant_collapsed=CTCCCCCG309C;vep=-|intergenic_variant|MODIFIER|||Intergenic||||||||||||1|||deletion||||||||||||||||||||||||;base_qual_hist=0|0|0|0|0|0|0|0|0|0;position_hist=0|0|0|0|0|0|0|0|0|0;strand_bias_hist=0|0|0|0|0|0|0|0|0|0;weak_evidence_hist=0|0|0|0|0|0|0|0|0|0;contamination_hist=0|0|0|0|0|0|0|0|0|0;heteroplasmy_below_min_het_threshold_hist=8|0|0|0|0|0|0|0|0|0;excluded_AC=8;AN=56422;AC_hom=0;AC_het=0;hl_hist=0|0|0|0|0|0|0|0|0|0;dp_mean=2072.66;mq_mean=60.0000;tlod_mean=12.1771;AF_hom=0.00000;AF_het=0.00000;max_hl=0.00000;hap_AN=2680|1535|868|603|34|282|91|14779|700|934|3143|2732|663|2977|4724|5672|126|1|1297|366|7|393|3079|6036|1234|819|546|12|89;hap_AC_het=0|0|0|0|0|0|0|0|0|0|0|0|0|0|0|0|0|0|0|0|0|0|0|0|0|0|0|0|0;hap_AC_hom=0|0|0|0|0|0|0|0|0|0|0|0|0|0|0|0|0|0|0|0|0|0|0|0|0|0|0|0|0;hap_AF_hom=0.00000e+00|0.00000e+00|0.00000e+00|0.00000e+00|0.00000e+00|0.00000e+00|0.00000e+00|0.00000e+00|0.00000e+00|0.00000e+00|0.00000e+00|0.00000e+00|0.00000e+00|0.00000e+00|0.00000e+00|0.00000e+00|0.00000e+00|0.00000e+00|0.00000e+00|0.00000e+00|0.00000e+00|0.00000e+00|0.00000e+00|0.00000e+00|0.00000e+00|0.00000e+00|0.00000e+00|0.00000e+00|0.00000e+00;hap_AF_het=0.00000e+00|0.00000e+00|0.00000e+00|0.00000e+00|0.00000e+00|0.00000e+00|0.00000e+00|0.00000e+00|0.00000e+00|0.00000e+00|0.00000e+00|0.00000e+00|0.00000e+00|0.00000e+00|0.00000e+00|0.00000e+00|0.00000e+00|0.00000e+00|0.00000e+00|0.00000e+00|0.00000e+00|0.00000e+00|0.00000e+00|0.00000e+00|0.00000e+00|0.00000e+00|0.00000e+00|0.00000e+00|0.00000e+00;hap_hl_hist=0|0|0|0|0|0|0|0|0|0,0|0|0|0|0|0|0|0|0|0,0|0|0|0|0|0|0|0|0|0,0|0|0|0|0|0|0|0|0|0,0|0|0|0|0|0|0|0|0|0,0|0|0|0|0|0|0|0|0|0,0|0|0|0|0|0|0|0|0|0,0|0|0|0|0|0|0|0|0|0,0|0|0|0|0|0|0|0|0|0,0|0|0|0|0|0|0|0|0|0,0|0|0|0|0|0|0|0|0|0,0|0|0|0|0|0|0|0|0|0,0|0|0|0|0|0|0|0|0|0,0|0|0|0|0|0|0|0|0|0,0|0|0|0|0|0|0|0|0|0,0|0|0|0|0|0|0|0|0|0,0|0|0|0|0|0|0|0|0|0,0|0|0|0|0|0|0|0|0|0,0|0|0|0|0|0|0|0|0|0,0|0|0|0|0|0|0|0|0|0,0|0|0|0|0|0|0|0|0|0,0|0|0|0|0|0|0|0|0|0,0|0|0|0|0|0|0|0|0|0,0|0|0|0|0|0|0|0|0|0,0|0|0|0|0|0|0|0|0|0,0|0|0|0|0|0|0|0|0|0,0|0|0|0|0|0|0|0|0|0,0|0|0|0|0|0|0|0|0|0,0|0|0|0|0|0|0|0|0|0;hap_faf_hom=0.00000e+00|0.00000e+00|0.00000e+00|0.00000e+00|0.00000e+00|0.00000e+00|0.00000e+00|0.00000e+00|0.00000e+00|0.00000e+00|0.00000e+00|0.00000e+00|0.00000e+00|0.00000e+00|0.00000e+00|0.00000e+00|0.00000e+00|0.00000e+00|0.00000e+00|0.00000e+00|0.00000e+00|0.00000e+00|0.00000e+00|0.00000e+00|0.00000e+00|0.00000e+00|0.00000e+00|0.00000e+00|0.00000e+00;faf_hapmax_hom=0.00000;pop_AN=14346|392|5714|1415|1481|4892|25843|826|1493|20;pop_AC_het=0|0|0|0|0|0|0|0|0|0;pop_AC_hom=0|0|0|0|0|0|0|0|0|0;pop_AF_hom=0.00000e+00|0.00000e+00|0.00000e+00|0.00000e+00|0.00000e+00|0.00000e+00|0.00000e+00|0.00000e+00|0.00000e+00|0.00000e+00;pop_AF_het=0.00000e+00|0.00000e+00|0.00000e+00|0.00000e+00|0.00000e+00|0.00000e+00|0.00000e+00|0.00000e+00|0.00000e+00|0.00000e+00;pop_hl_hist=0|0|0|0|0|0|0|0|0|0,0|0|0|0|0|0|0|0|0|0,0|0|0|0|0|0|0|0|0|0,0|0|0|0|0|0|0|0|0|0,0|0|0|0|0|0|0|0|0|0,0|0|0|0|0|0|0|0|0|0,0|0|0|0|0|0|0|0|0|0,0|0|0|0|0|0|0|0|0|0,0|0|0|0|0|0|0|0|0|0,0|0|0|0|0|0|0|0|0|0;age_hist_hom_bin_freq=0|0|0|0|0|0|0|0|0|0;age_hist_hom_n_smaller=0;age_hist_hom_n_larger=0;age_hist_het_bin_freq=0|0|0|0|0|0|0|0|0|0;age_hist_het_n_smaller=0;age_hist_het_n_larger=0;dp_hist_all_n_larger=26017;dp_hist_alt_n_larger=0;dp_hist_all_bin_freq=5|30|829|2556|3308|3790|4302|4901|5222|5462;dp_hist_alt_bin_freq=0|0|0|0|0|0|0|0|0|0
chrM	310	.	T	A	.	artifact_prone_site;npg	filters=artifact_prone_site,npg;variant_collapsed=T310A;vep=A|intergenic_variant|MODIFIER|||Intergenic||||||||||||1|||SNV||||||||||||||||||||||||;base_qual_hist=87|0|0|0|0|0|0|0|0|0;position_hist=3|0|0|0|0|0|0|0|0|0;strand_bias_hist=102|0|0|0|0|0|0|0|0|0;weak_evidence_hist=48|0|0|0|0|0|0|0|0|0;contamination_hist=4|0|0|0|0|0|0|0|0|0;heteroplasmy_below_min_het_threshold_hist=107|0|0|0|0|0|0|0|0|0;excluded_AC=107;AN=56323;AC_hom=0;AC_het=0;hl_hist=0|0|0|0|0|0|0|0|0|0;dp_mean=1904.93;mq_mean=60.0000;tlod_mean=2.10242;AF_hom=0.00000;AF_het=0.00000;max_hl=0.00000;hap_AN=2676|1529|868|603|34|282|91|14746|698|933|3140|2725|662|2973|4717|5659|126|1|1294|365|7|393|3078|6027|1232|817|546|12|89;hap_AC_het=0|0|0|0|0|0|0|0|0|0|0|0|0|0|0|0|0|0|0|0|0|0|0|0|0|0|0|0|0;hap_AC_hom=0|0|0|0|0|0|0|0|0|0|0|0|0|0|0|0|0|0|0|0|0|0|0|0|0|0|0|0|0;hap_AF_hom=0.00000e+00|0.00000e+00|0.00000e+00|0.00000e+00|0.00000e+00|0.00000e+00|0.00000e+00|0.00000e+00|0.00000e+00|0.00000e+00|0.00000e+00|0.00000e+00|0.00000e+00|0.00000e+00|0.00000e+00|0.00000e+00|0.00000e+00|0.00000e+00|0.00000e+00|0.00000e+00|0.00000e+00|0.00000e+00|0.00000e+00|0.00000e+00|0.00000e+00|0.00000e+00|0.00000e+00|0.00000e+00|0.00000e+00;hap_AF_het=0.00000e+00|0.00000e+00|0.00000e+00|0.00000e+00|0.00000e+00|0.00000e+00|0.00000e+00|0.00000e+00|0.00000e+00|0.00000e+00|0.00000e+00|0.00000e+00|0.00000e+00|0.00000e+00|0.00000e+00|0.00000e+00|0.00000e+00|0.00000e+00|0.00000e+00|0.00000e+00|0.00000e+00|0.00000e+00|0.00000e+00|0.00000e+00|0.00000e+00|0.00000e+00|0.00000e+00|0.00000e+00|0.00000e+00;hap_hl_hist=0|0|0|0|0|0|0|0|0|0,0|0|0|0|0|0|0|0|0|0,0|0|0|0|0|0|0|0|0|0,0|0|0|0|0|0|0|0|0|0,0|0|0|0|0|0|0|0|0|0,0|0|0|0|0|0|0|0|0|0,0|0|0|0|0|0|0|0|0|0,0|0|0|0|0|0|0|0|0|0,0|0|0|0|0|0|0|0|0|0,0|0|0|0|0|0|0|0|0|0,0|0|0|0|0|0|0|0|0|0,0|0|0|0|0|0|0|0|0|0,0|0|0|0|0|0|0|0|0|0,0|0|0|0|0|0|0|0|0|0,0|0|0|0|0|0|0|0|0|0,0|0|0|0|0|0|0|0|0|0,0|0|0|0|0|0|0|0|0|0,0|0|0|0|0|0|0|0|0|0,0|0|0|0|0|0|0|0|0|0,0|0|0|0|0|0|0|0|0|0,0|0|0|0|0|0|0|0|0|0,0|0|0|0|0|0|0|0|0|0,0|0|0|0|0|0|0|0|0|0,0|0|0|0|0|0|0|0|0|0,0|0|0|0|0|0|0|0|0|0,0|0|0|0|0|0|0|0|0|0,0|0|0|0|0|0|0|0|0|0,0|0|0|0|0|0|0|0|0|0,0|0|0|0|0|0|0|0|0|0;hap_faf_hom=0.00000e+00|0.00000e+00|0.00000e+00|0.00000e+00|0.00000e+00|0.00000e+00|0.00000e+00|0.00000e+00|0.00000e+00|0.00000e+00|0.00000e+00|0.00000e+00|0.00000e+00|0.00000e+00|0.00000e+00|0.00000e+00|0.00000e+00|0.00000e+00|0.00000e+00|0.00000e+00|0.00000e+00|0.00000e+00|0.00000e+00|0.00000e+00|0.00000e+00|0.00000e+00|0.00000e+00|0.00000e+00|0.00000e+00;faf_hapmax_hom=0.00000;pop_AN=14326|392|5699|1411|1482|4885|25796|823|1489|20;pop_AC_het=0|0|0|0|0|0|0|0|0|0;pop_AC_hom=0|0|0|0|0|0|0|0|0|0;pop_AF_hom=0.00000e+00|0.00000e+00|0.00000e+00|0.00000e+00|0.00000e+00|0.00000e+00|0.00000e+00|0.00000e+00|0.00000e+00|0.00000e+00;pop_AF_het=0.00000e+00|0.00000e+00|0.00000e+00|0.00000e+00|0.00000e+00|0.00000e+00|0.00000e+00|0.00000e+00|0.00000e+00|0.00000e+00;pop_hl_hist=0|0|0|0|0|0|0|0|0|0,0|0|0|0|0|0|0|0|0|0,0|0|0|0|0|0|0|0|0|0,0|0|0|0|0|0|0|0|0|0,0|0|0|0|0|0|0|0|0|0,0|0|0|0|0|0|0|0|0|0,0|0|0|0|0|0|0|0|0|0,0|0|0|0|0|0|0|0|0|0,0|0|0|0|0|0|0|0|0|0,0|0|0|0|0|0|0|0|0|0;age_hist_hom_bin_freq=0|0|0|0|0|0|0|0|0|0;age_hist_hom_n_smaller=0;age_hist_hom_n_larger=0;age_hist_het_bin_freq=0|0|0|0|0|0|0|0|0|0;age_hist_het_n_smaller=0;age_hist_het_n_larger=0;dp_hist_all_n_larger=21516;dp_hist_alt_n_larger=0;dp_hist_all_bin_freq=8|82|1351|3160|3759|4407|5046|5669|5804|5521;dp_hist_alt_bin_freq=0|0|0|0|0|0|0|0|0|0
chrM	310	rs1556422421	T	C	.	artifact_prone_site	filters=artifact_prone_site;variant_collapsed=T310C;hap_defining_variant;vep=C|intergenic_variant|MODIFIER|||Intergenic||||||||||||1|||SNV||||||||||||||||||||||||;common_low_heteroplasmy;base_qual_hist=25897|66|0|0|0|0|0|0|1|1;position_hist=0|0|0|0|0|0|0|0|0|0;strand_bias_hist=48338|362|3|0|0|0|0|0|0|0;weak_evidence_hist=3135|0|0|0|0|0|0|0|0|0;contamination_hist=5|0|0|0|0|0|0|0|0|0;heteroplasmy_below_min_het_threshold_hist=48982|0|0|0|0|0|0|0|0|0;excluded_AC=49350;AN=7080;AC_hom=375;AC_het=26;hl_hist=0|7|5|5|0|2|2|0|1|379;dp_mean=1513.42;mq_mean=60.0000;tlod_mean=242.817;AF_hom=0.0529661;AF_het=0.00367232;max_hl=1.00000;hap_AN=124|98|343|47|3|42|10|1833|81|127|797|379|64|185|271|457|15|0|208|45|1|52|333|1150|160|162|70|1|22;hap_AC_het=2|4|1|0|0|0|0|6|2|0|0|2|0|0|0|0|0|0|2|1|0|0|0|6|0|0|0|0|0;hap_AC_hom=14|25|6|5|0|0|0|27|0|0|5|1|0|0|5|0|1|0|9|1|1|6|2|259|6|1|1|0|0;hap_AF_hom=1.12903e-01|2.55102e-01|1.74927e-02|1.06383e-01|0.00000e+00|0.00000e+00|0.00000e+00|1.47300e-02|0.00000e+00|0.00000e+00|6.27353e-03|2.63852e-03|0.00000e+00|0.00000e+00|1.84502e-02|0.00000e+00|6.66667e-02|NaN|4.32692e-02|2.22222e-02|1.00000e+00|1.15385e-01|6.00601e-03|2.25217e-01|3.75000e-02|6.17284e-03|1.42857e-02|0.00000e+00|0.00000e+00;hap_AF_het=1.61290e-02|4.08163e-02|2.91545e-03|0.00000e+00|0.00000e+00|0.00000e+00|0.00000e+00|3.27332e-03|2.46914e-02|0.00000e+00|0.00000e+00|5.27705e-03|0.00000e+00|0.00000e+00|0.00000e+00|0.00000e+00|0.00000e+00|NaN|9.61538e-03|2.22222e-02|0.00000e+00|0.00000e+00|0.00000e+00|5.21739e-03|0.00000e+00|0.00000e+00|0.00000e+00|0.00000e+00|0.00000e+00;hap_hl_hist=0|0|0|1|0|0|0|0|0|15,0|1|2|1|0|0|0|0|0|25,0|1|0|0|0|0|0|0|0|6,0|0|0|0|0|0|0|0|0|5,0|0|0|0|0|0|0|0|0|0,0|0|0|0|0|0|0|0|0|0,0|0|0|0|0|0|0|0|0|0,0|2|1|1|0|0|0|0|0|29,0|0|0|1|0|1|0|0|0|0,0|0|0|0|0|0|0|0|0|0,0|0|0|0|0|0|0|0|0|5,0|1|0|0|0|0|1|0|0|1,0|0|0|0|0|0|0|0|0|0,0|0|0|0|0|0|0|0|0|0,0|0|0|0|0|0|0|0|0|5,0|0|0|0|0|0|0|0|0|0,0|0|0|0|0|0|0|0|0|1,0|0|0|0|0|0|0|0|0|0,0|0|0|1|0|0|0|0|1|9,0|0|0|0|0|1|0|0|0|1,0|0|0|0|0|0|0|0|0|1,0|0|0|0|0|0|0|0|0|6,0|0|0|0|0|0|0|0|0|2,0|2|2|0|0|0|1|0|0|260,0|0|0|0|0|0|0|0|0|6,0|0|0|0|0|0|0|0|0|1,0|0|0|0|0|0|0|0|0|1,0|0|0|0|0|0|0|0|0|0,0|0|0|0|0|0|0|0|0|0;hap_faf_hom=6.82571e-02|1.77368e-01|7.61728e-03|4.19174e-02|0.00000e+00|0.00000e+00|0.00000e+00|1.03969e-02|0.00000e+00|0.00000e+00|2.47171e-03|0.00000e+00|0.00000e+00|0.00000e+00|7.26975e-03|0.00000e+00|0.00000e+00|0.00000e+00|2.25730e-02|0.00000e+00|0.00000e+00|5.02497e-02|1.06629e-03|2.02703e-01|1.63309e-02|0.00000e+00|0.00000e+00|0.00000e+00|0.00000e+00;hapmax_AF_hom=P;hapmax_AF_het=B;faf_hapmax_hom=0.202703;pop_AN=1019|51|544|167|195|999|3779|86|237|3;pop_AC_het=1|0|6|1|1|1|15|0|1|0;pop_AC_hom=9|12|39|0|16|53|227|5|14|0;pop_AF_hom=8.83219e-03|2.35294e-01|7.16912e-02|0.00000e+00|8.20513e-02|5.30531e-02|6.00688e-02|5.81395e-02|5.90717e-02|0.00000e+00;pop_AF_het=9.81354e-04|0.00000e+00|1.10294e-02|5.98802e-03|5.12821e-03|1.00100e-03|3.96930e-03|0.00000e+00|4.21941e-03|0.00000e+00;pop_hl_hist=0|0|0|1|0|0|0|0|0|9,0|0|0|0|0|0|0|0|0|12,0|2|2|1|0|0|0|0|0|40,0|0|0|0|0|1|0|0|0|0,0|0|0|1|0|0|0|0|0|16,0|0|0|0|0|0|1|0|0|53,0|4|3|2|0|1|1|0|1|230,0|0|0|0|0|0|0|0|0|5,0|1|0|0|0|0|0|0|0|14,0|0|0|0|0|0|0|0|0|0;age_hist_hom_bin_freq=7|15|12|12|31|23|21|30|10|10;age_hist_hom_n_smaller=16;age_hist_hom_n_larger=3;age_hist_het_bin_freq=0|1|2|1|2|1|0|1|1|0;age_hist_het_n_smaller=0;age_hist_het_n_larger=0;dp_hist_all_n_larger=1485;dp_hist_alt_n_larger=12;dp_hist_all_bin_freq=37|170|329|541|686|851|904|847|679|551;dp_hist_alt_bin_freq=30|144|96|44|32|11|14|7|5|6
chrM	310	.	T	G	.	artifact_prone_site;npg	filters=artifact_prone_site,npg;variant_collapsed=T310G;vep=G|intergenic_variant|MODIFIER|||Intergenic||||||||||||1|||SNV||||||||||||||||||||||||;base_qual_hist=20|0|0|0|0|0|0|0|0|0;position_hist=0|0|0|0|0|0|0|0|0|0;strand_bias_hist=20|0|0|0|0|0|0|0|0|0;weak_evidence_hist=4|0|0|0|0|0|0|0|0|0;contamination_hist=0|0|0|0|0|0|0|0|0|0;heteroplasmy_below_min_het_threshold_hist=20|0|0|0|0|0|0|0|0|0;excluded_AC=20;AN=56410;AC_hom=0;AC_het=0;hl_hist=0|0|0|0|0|0|0|0|0|0;dp_mean=1905.17;mq_mean=60.0000;tlod_mean=5.17688;AF_hom=0.00000;AF_het=0.00000;max_hl=0.00000;hap_AN=2680|1535|868|603|34|281|91|14777|700|934|3139|2731|662|2976|4723|5671|126|1|1298|366|7|393|3079|6035|1234|819|546|12|89;hap_AC_het=0|0|0|0|0|0|0|0|0|0|0|0|0|0|0|0|0|0|0|0|0|0|0|0|0|0|0|0|0;hap_AC_hom=0|0|0|0|0|0|0|0|0|0|0|0|0|0|0|0|0|0|0|0|0|0|0|0|0|0|0|0|0;hap_AF_hom=0.00000e+00|0.00000e+00|0.00000e+00|0.00000e+00|0.00000e+00|0.00000e+00|0.00000e+00|0.00000e+00|0.00000e+00|0.00000e+00|0.00000e+00|0.00000e+00|0.00000e+00|0.00000e+00|0.00000e+00|0.00000e+00|0.00000e+00|0.00000e+00|0.00000e+00|0.00000e+00|0.00000e+00|0.00000e+00|0.00000e+00|0.00000e+00|0.00000e+00|0.00000e+00|0.00000e+00|0.00000e+00|0.00000e+00;hap_AF_het=0.00000e+00|0.00000e+00|0.00000e+00|0.00000e+00|0.00000e+00|0.00000e+00|0.00000e+00|0.00000e+00|0.00000e+00|0.00000e+00|0.00000e+00|0.00000e+00|0.00000e+00|0.00000e+00|0.00000e+00|0.00000e+00|0.00000e+00|0.00000e+00|0.00000e+00|0.00000e+00|0.00000e+00|0.00000e+00|0.00000e+00|0.00000e+00|0.00000e+00|0.00000e+00|0.00000e+00|0.00000e+00|0.00000e+00;hap_hl_hist=0|0|0|0|0|0|0|0|0|0,0|0|0|0|0|0|0|0|0|0,0|0|0|0|0|0|0|0|0|0,0|0|0|0|0|0|0|0|0|0,0|0|0|0|0|0|0|0|0|0,0|0|0|0|0|0|0|0|0|0,0|0|0|0|0|0|0|0|0|0,0|0|0|0|0|0|0|0|0|0,0|0|0|0|0|0|0|0|0|0,0|0|0|0|0|0|0|0|0|0,0|0|0|0|0|0|0|0|0|0,0|0|0|0|0|0|0|0|0|0,0|0|0|0|0|0|0|0|0|0,0|0|0|0|0|0|0|0|0|0,0|0|0|0|0|0|0|0|0|0,0|0|0|0|0|0|0|0|0|0,0|0|0|0|0|0|0|0|0|0,0|0|0|0|0|0|0|0|0|0,0|0|0|0|0|0|0|0|0|0,0|0|0|0|0|0|0|0|0|0,0|0|0|0|0|0|0|0|0|0,0|0|0|0|0|0|0|0|0|0,0|0|0|0|0|0|0|0|0|0,0|0|0|0|0|0|0|0|0|0,0|0|0|0|0|0|0|0|0|0,0|0|0|0|0|0|0|0|0|0,0|0|0|0|0|0|0|0|0|0,0|0|0|0|0|0|0|0|0|0,0|0|0|0|0|0|0|0|0|0;hap_faf_hom=0.00000e+00|0.00000e+00|0.00000e+00|0.00000e+00|0.00000e+00|0.00000e+00|0.00000e+00|0.00000e+00|0.00000e+00|0.00000e+00|0.00000e+00|0.00000e+00|0.00000e+00|0.00000e+00|0.00000e+00|0.00000e+00|0.00000e+00|0.00000e+00|0.00000e+00|0.00000e+00|0.00000e+00|0.00000e+00|0.00000e+00|0.00000e+00|0.00000e+00|0.00000e+00|0.00000e+00|0.00000e+00|0.00000e+00;faf_hapmax_hom=0.00000;pop_AN=14343|392|5714|1415|1480|4889|25838|826|1493|20;pop_AC_het=0|0|0|0|0|0|0|0|0|0;pop_AC_hom=0|0|0|0|0|0|0|0|0|0;pop_AF_hom=0.00000e+00|0.00000e+00|0.00000e+00|0.00000e+00|0.00000e+00|0.00000e+00|0.00000e+00|0.00000e+00|0.00000e+00|0.00000e+00;pop_AF_het=0.00000e+00|0.00000e+00|0.00000e+00|0.00000e+00|0.00000e+00|0.00000e+00|0.00000e+00|0.00000e+00|0.00000e+00|0.00000e+00;pop_hl_hist=0|0|0|0|0|0|0|0|0|0,0|0|0|0|0|0|0|0|0|0,0|0|0|0|0|0|0|0|0|0,0|0|0|0|0|0|0|0|0|0,0|0|0|0|0|0|0|0|0|0,0|0|0|0|0|0|0|0|0|0,0|0|0|0|0|0|0|0|0|0,0|0|0|0|0|0|0|0|0|0,0|0|0|0|0|0|0|0|0|0,0|0|0|0|0|0|0|0|0|0;age_hist_hom_bin_freq=0|0|0|0|0|0|0|0|0|0;age_hist_hom_n_smaller=0;age_hist_hom_n_larger=0;age_hist_het_bin_freq=0|0|0|0|0|0|0|0|0|0;age_hist_het_n_smaller=0;age_hist_het_n_larger=0;dp_hist_all_n_larger=21565;dp_hist_alt_n_larger=0;dp_hist_all_bin_freq=8|77|1347|3174|3766|4409|5061|5669|5813|5521;dp_hist_alt_bin_freq=0|0|0|0|0|0|0|0|0|0
chrM	310	.	T	TA	.	artifact_prone_site;npg	filters=artifact_prone_site,npg;variant_collapsed=T310TA;vep=A|intergenic_variant|MODIFIER|||Intergenic||||||||||||1|||insertion||||||||||||||||||||||||;base_qual_hist=1|0|0|0|0|0|0|0|0|0;position_hist=0|0|0|0|0|0|0|0|0|0;strand_bias_hist=2|0|0|0|0|0|0|0|0|0;weak_evidence_hist=1|0|0|0|0|0|0|0|0|0;contamination_hist=0|0|0|0|0|0|0|0|0|0;heteroplasmy_below_min_het_threshold_hist=2|0|0|0|0|0|0|0|0|0;excluded_AC=2;AN=56428;AC_hom=0;AC_het=0;hl_hist=0|0|0|0|0|0|0|0|0|0;dp_mean=1905.71;mq_mean=60.0000;tlod_mean=0.261000;AF_hom=0.00000;AF_het=0.00000;max_hl=0.00000;hap_AN=2680|1536|868|603|34|282|91|14780|701|934|3144|2732|663|2977|4724|5672|126|1|1298|366|7|393|3079|6037|1234|819|546|12|89;hap_AC_het=0|0|0|0|0|0|0|0|0|0|0|0|0|0|0|0|0|0|0|0|0|0|0|0|0|0|0|0|0;hap_AC_hom=0|0|0|0|0|0|0|0|0|0|0|0|0|0|0|0|0|0|0|0|0|0|0|0|0|0|0|0|0;hap_AF_hom=0.00000e+00|0.00000e+00|0.00000e+00|0.00000e+00|0.00000e+00|0.00000e+00|0.00000e+00|0.00000e+00|0.00000e+00|0.00000e+00|0.00000e+00|0.00000e+00|0.00000e+00|0.00000e+00|0.00000e+00|0.00000e+00|0.00000e+00|0.00000e+00|0.00000e+00|0.00000e+00|0.00000e+00|0.00000e+00|0.00000e+00|0.00000e+00|0.00000e+00|0.00000e+00|0.00000e+00|0.00000e+00|0.00000e+00;hap_AF_het=0.00000e+00|0.00000e+00|0.00000e+00|0.00000e+00|0.00000e+00|0.00000e+00|0.00000e+00|0.00000e+00|0.00000e+00|0.00000e+00|0.00000e+00|0.00000e+00|0.00000e+00|0.00000e+00|0.00000e+00|0.00000e+00|0.00000e+00|0.00000e+00|0.00000e+00|0.00000e+00|0.00000e+00|0.00000e+00|0.00000e+00|0.00000e+00|0.00000e+00|0.00000e+00|0.00000e+00|0.00000e+00|0.00000e+00;hap_hl_hist=0|0|0|0|0|0|0|0|0|0,0|0|0|0|0|0|0|0|0|0,0|0|0|0|0|0|0|0|0|0,0|0|0|0|0|0|0|0|0|0,0|0|0|0|0|0|0|0|0|0,0|0|0|0|0|0|0|0|0|0,0|0|0|0|0|0|0|0|0|0,0|0|0|0|0|0|0|0|0|0,0|0|0|0|0|0|0|0|0|0,0|0|0|0|0|0|0|0|0|0,0|0|0|0|0|0|0|0|0|0,0|0|0|0|0|0|0|0|0|0,0|0|0|0|0|0|0|0|0|0,0|0|0|0|0|0|0|0|0|0,0|0|0|0|0|0|0|0|0|0,0|0|0|0|0|0|0|0|0|0,0|0|0|0|0|0|0|0|0|0,0|0|0|0|0|0|0|0|0|0,0|0|0|0|0|0|0|0|0|0,0|0|0|0|0|0|0|0|0|0,0|0|0|0|0|0|0|0|0|0,0|0|0|0|0|0|0|0|0|0,0|0|0|0|0|0|0|0|0|0,0|0|0|0|0|0|0|0|0|0,0|0|0|0|0|0|0|0|0|0,0|0|0|0|0|0|0|0|0|0,0|0|0|0|0|0|0|0|0|0,0|0|0|0|0|0|0|0|0|0,0|0|0|0|0|0|0|0|0|0;hap_faf_hom=0.00000e+00|0.00000e+00|0.00000e+00|0.00000e+00|0.00000e+00|0.00000e+00|0.00000e+00|0.00000e+00|0.00000e+00|0.00000e+00|0.00000e+00|0.00000e+00|0.00000e+00|0.00000e+00|0.00000e+00|0.00000e+00|0.00000e+00|0.00000e+00|0.00000e+00|0.00000e+00|0.00000e+00|0.00000e+00|0.00000e+00|0.00000e+00|0.00000e+00|0.00000e+00|0.00000e+00|0.00000e+00|0.00000e+00;faf_hapmax_hom=0.00000;pop_AN=14346|392|5715|1415|1482|4891|25848|826|1493|20;pop_AC_het=0|0|0|0|0|0|0|0|0|0;pop_AC_hom=0|0|0|0|0|0|0|0|0|0;pop_AF_hom=0.00000e+00|0.00000e+00|0.00000e+00|0.00000e+00|0.00000e+00|0.00000e+00|0.00000e+00|0.00000e+00|0.00000e+00|0.00000e+00;pop_AF_het=0.00000e+00|0.00000e+00|0.00000e+00|0.00000e+00|0.00000e+00|0.00000e+00|0.00000e+00|0.00000e+00|0.00000e+00|0.00000e+00;pop_hl_hist=0|0|0|0|0|0|0|0|0|0,0|0|0|0|0|0|0|0|0|0,0|0|0|0|0|0|0|0|0|0,0|0|0|0|0|0|0|0|0|0,0|0|0|0|0|0|0|0|0|0,0|0|0|0|0|0|0|0|0|0,0|0|0|0|0|0|0|0|0|0,0|0|0|0|0|0|0|0|0|0,0|0|0|0|0|0|0|0|0|0,0|0|0|0|0|0|0|0|0|0;age_hist_hom_bin_freq=0|0|0|0|0|0|0|0|0|0;age_hist_hom_n_smaller=0;age_hist_hom_n_larger=0;age_hist_het_bin_freq=0|0|0|0|0|0|0|0|0|0;age_hist_het_n_smaller=0;age_hist_het_n_larger=0;dp_hist_all_n_larger=21580;dp_hist_alt_n_larger=0;dp_hist_all_bin_freq=8|77|1345|3173|3767|4402|5051|5681|5818|5526;dp_hist_alt_bin_freq=0|0|0|0|0|0|0|0|0|0
chrM	310	.	T	TAC	.	artifact_prone_site	filters=artifact_prone_site;variant_collapsed=T310TAC;vep=AC|intergenic_variant|MODIFIER|||Intergenic||||||||||||1|||insertion||||||||||||||||||||||||;base_qual_hist=0|0|0|0|0|0|0|0|0|0;position_hist=0|0|0|0|0|0|0|0|0|0;strand_bias_hist=0|0|0|0|0|0|0|0|0|0;weak_evidence_hist=0|0|0|0|0|0|0|0|0|0;contamination_hist=0|0|0|0|0|0|0|0|0|0;heteroplasmy_below_min_het_threshold_hist=0|0|0|0|0|0|0|0|0|0;excluded_AC=0;AN=56430;AC_hom=1;AC_het=0;hl_hist=0|0|0|0|0|0|0|0|0|1;dp_mean=1905.72;mq_mean=60.0000;tlod_mean=939.601;AF_hom=1.77211e-05;AF_het=0.00000;max_hl=0.999000;hap_AN=2680|1536|868|603|34|282|91|14781|701|934|3144|2732|663|2977|4724|5672|126|1|1298|366|7|393|3080|6037|1234|819|546|12|89;hap_AC_het=0|0|0|0|0|0|0|0|0|0|0|0|0|0|0|0|0|0|0|0|0|0|0|0|0|0|0|0|0;hap_AC_hom=0|0|0|0|0|0|0|0|0|0|0|0|0|0|0|0|0|0|1|0|0|0|0|0|0|0|0|0|0;hap_AF_hom=0.00000e+00|0.00000e+00|0.00000e+00|0.00000e+00|0.00000e+00|0.00000e+00|0.00000e+00|0.00000e+00|0.00000e+00|0.00000e+00|0.00000e+00|0.00000e+00|0.00000e+00|0.00000e+00|0.00000e+00|0.00000e+00|0.00000e+00|0.00000e+00|7.70416e-04|0.00000e+00|0.00000e+00|0.00000e+00|0.00000e+00|0.00000e+00|0.00000e+00|0.00000e+00|0.00000e+00|0.00000e+00|0.00000e+00;hap_AF_het=0.00000e+00|0.00000e+00|0.00000e+00|0.00000e+00|0.00000e+00|0.00000e+00|0.00000e+00|0.00000e+00|0.00000e+00|0.00000e+00|0.00000e+00|0.00000e+00|0.00000e+00|0.00000e+00|0.00000e+00|0.00000e+00|0.00000e+00|0.00000e+00|0.00000e+00|0.00000e+00|0.00000e+00|0.00000e+00|0.00000e+00|0.00000e+00|0.00000e+00|0.00000e+00|0.00000e+00|0.00000e+00|0.00000e+00;hap_hl_hist=0|0|0|0|0|0|0|0|0|0,0|0|0|0|0|0|0|0|0|0,0|0|0|0|0|0|0|0|0|0,0|0|0|0|0|0|0|0|0|0,0|0|0|0|0|0|0|0|0|0,0|0|0|0|0|0|0|0|0|0,0|0|0|0|0|0|0|0|0|0,0|0|0|0|0|0|0|0|0|0,0|0|0|0|0|0|0|0|0|0,0|0|0|0|0|0|0|0|0|0,0|0|0|0|0|0|0|0|0|0,0|0|0|0|0|0|0|0|0|0,0|0|0|0|0|0|0|0|0|0,0|0|0|0|0|0|0|0|0|0,0|0|0|0|0|0|0|0|0|0,0|0|0|0|0|0|0|0|0|0,0|0|0|0|0|0|0|0|0|0,0|0|0|0|0|0|0|0|0|0,0|0|0|0|0|0|0|0|0|1,0|0|0|0|0|0|0|0|0|0,0|0|0|0|0|0|0|0|0|0,0|0|0|0|0|0|0|0|0|0,0|0|0|0|0|0|0|0|0|0,0|0|0|0|0|0|0|0|0|0,0|0|0|0|0|0|0|0|0|0,0|0|0|0|0|0|0|0|0|0,0|0|0|0|0|0|0|0|0|0,0|0|0|0|0|0|0|0|0|0,0|0|0|0|0|0|0|0|0|0;hap_faf_hom=0.00000e+00|0.00000e+00|0.00000e+00|0.00000e+00|0.00000e+00|0.00000e+00|0.00000e+00|0.00000e+00|0.00000e+00|0.00000e+00|0.00000e+00|0.00000e+00|0.00000e+00|0.00000e+00|0.00000e+00|0.00000e+00|0.00000e+00|0.00000e+00|0.00000e+00|0.00000e+00|0.00000e+00|0.00000e+00|0.00000e+00|0.00000e+00|0.00000e+00|0.00000e+00|0.00000e+00|0.00000e+00|0.00000e+00;hapmax_AF_hom=M;faf_hapmax_hom=0.00000;pop_AN=14346|392|5715|1415|1482|4892|25849|826|1493|20;pop_AC_het=0|0|0|0|0|0|0|0|0|0;pop_AC_hom=0|0|0|0|0|0|0|0|1|0;pop_AF_hom=0.00000e+00|0.00000e+00|0.00000e+00|0.00000e+00|0.00000e+00|0.00000e+00|0.00000e+00|0.00000e+00|6.69792e-04|0.00000e+00;pop_AF_het=0.00000e+00|0.00000e+00|0.00000e+00|0.00000e+00|0.00000e+00|0.00000e+00|0.00000e+00|0.00000e+00|0.00000e+00|0.00000e+00;pop_hl_hist=0|0|0|0|0|0|0|0|0|0,0|0|0|0|0|0|0|0|0|0,0|0|0|0|0|0|0|0|0|0,0|0|0|0|0|0|0|0|0|0,0|0|0|0|0|0|0|0|0|0,0|0|0|0|0|0|0|0|0|0,0|0|0|0|0|0|0|0|0|0,0|0|0|0|0|0|0|0|0|0,0|0|0|0|0|0|0|0|0|1,0|0|0|0|0|0|0|0|0|0;age_hist_hom_bin_freq=1|0|0|0|0|0|0|0|0|0;age_hist_hom_n_smaller=0;age_hist_hom_n_larger=0;age_hist_het_bin_freq=0|0|0|0|0|0|0|0|0|0;age_hist_het_n_smaller=0;age_hist_het_n_larger=0;dp_hist_all_n_larger=21580;dp_hist_alt_n_larger=0;dp_hist_all_bin_freq=8|78|1344|3171|3767|4404|5051|5682|5819|5526;dp_hist_alt_bin_freq=0|0|0|0|0|1|0|0|0|0
chrM	310	rs369786048	T	TC	.	artifact_prone_site	filters=artifact_prone_site;variant_collapsed=T310TC;vep=C|intergenic_variant|MODIFIER|||Intergenic||||||||||||1|||insertion||||||||||||||||||||||||;base_qual_hist=4|0|0|0|0|0|0|0|0|0;position_hist=0|0|0|0|0|0|0|0|0|0;strand_bias_hist=18|1|0|0|0|0|2|2|135|4055;weak_evidence_hist=25|0|0|0|1|0|0|0|0|2;contamination_hist=3|0|0|0|0|0|0|0|0|0;heteroplasmy_below_min_het_threshold_hist=64|0|0|0|0|0|0|0|0|0;excluded_AC=4262;AN=52169;AC_hom=32632;AC_het=18791;hl_hist=0|1|2|3|2|1|4|6|335|51069;dp_mean=1226.23;mq_mean=60.0000;tlod_mean=3621.98;AF_hom=0.625506;AF_het=0.360195;max_hl=1.00000;hap_AN=2500|1446|842|553|33|268|84|13445|643|797|2993|2569|608|2838|4402|5257|120|0|1255|336|7|377|2776|5531|1115|770|504|11|89;hap_AC_het=1625|880|216|239|12|96|28|4685|236|314|545|743|151|842|1792|1910|43|0|369|132|1|136|1005|1848|481|242|177|5|38;hap_AC_hom=864|539|618|310|21|172|54|8658|407|483|2215|1821|457|1985|2602|3342|76|0|866|199|5|228|1752|3421|626|527|327|6|51;hap_AF_hom=3.45600e-01|3.72752e-01|7.33967e-01|5.60579e-01|6.36364e-01|6.41791e-01|6.42857e-01|6.43957e-01|6.32970e-01|6.06023e-01|7.40060e-01|7.08836e-01|7.51645e-01|6.99436e-01|5.91095e-01|6.35724e-01|6.33333e-01|NaN|6.90040e-01|5.92262e-01|7.14286e-01|6.04775e-01|6.31124e-01|6.18514e-01|5.61435e-01|6.84416e-01|6.48810e-01|5.45455e-01|5.73034e-01;hap_AF_het=6.50000e-01|6.08575e-01|2.56532e-01|4.32188e-01|3.63636e-01|3.58209e-01|3.33333e-01|3.48457e-01|3.67030e-01|3.93977e-01|1.82092e-01|2.89218e-01|2.48355e-01|2.96688e-01|4.07088e-01|3.63325e-01|3.58333e-01|NaN|2.94024e-01|3.92857e-01|1.42857e-01|3.60743e-01|3.62032e-01|3.34117e-01|4.31390e-01|3.14286e-01|3.51190e-01|4.54545e-01|4.26966e-01;hap_hl_hist=0|0|0|0|0|0|1|0|91|2397,0|0|0|0|0|1|0|1|19|1398,0|0|0|0|0|0|0|0|8|826,0|0|0|0|0|0|0|0|6|543,0|0|0|0|0|0|0|0|0|33,0|0|0|0|0|0|0|0|3|265,0|0|0|0|0|0|0|0|0|82,0|1|2|1|0|0|0|2|50|13287,0|0|0|0|1|0|1|0|1|640,0|0|0|0|0|0|0|1|5|791,0|0|0|0|0|0|0|0|3|2757,0|0|0|1|0|0|0|0|10|2553,0|0|0|0|0|0|0|0|5|603,0|0|0|0|0|0|0|0|10|2817,0|0|0|0|0|0|0|0|31|4363,0|0|0|0|0|0|0|0|24|5228,0|0|0|0|0|0|0|0|1|118,0|0|0|0|0|0|0|0|0|0,0|0|0|0|0|0|1|0|4|1230,0|0|0|0|0|0|0|0|2|329,0|0|0|0|0|0|0|0|0|6,0|0|0|0|0|0|1|0|1|362,0|0|0|0|0|0|0|0|18|2739,0|0|0|1|1|0|0|2|30|5235,0|0|0|0|0|0|0|0|8|1099,0|0|0|0|0|0|0|0|2|767,0|0|0|0|0|0|0|0|3|501,0|0|0|0|0|0|0|0|0|11,0|0|0|0|0|0|0|0|0|89;hap_faf_hom=3.26490e-01|3.46741e-01|6.86088e-01|5.09256e-01|4.26425e-01|5.63475e-01|5.06040e-01|6.32616e-01|5.82261e-01|5.61390e-01|7.14386e-01|6.81736e-01|6.94760e-01|6.73815e-01|5.72164e-01|6.17744e-01|5.18758e-01|0.00000e+00|6.51929e-01|5.24936e-01|2.81450e-01|5.40436e-01|6.06529e-01|6.01222e-01|5.25042e-01|6.36126e-01|5.90942e-01|2.37547e-01|4.47739e-01;hapmax_AF_hom=L0;hapmax_AF_het=A;faf_hapmax_hom=0.714386;pop_AN=13387|350|5376|1298|1405|4554|23550|781|1451|17;pop_AC_het=4731|185|3071|448|514|1863|7335|282|357|5;pop_AC_hom=8621|154|2262|837|877|2612|15702|493|1062|12;pop_AF_hom=6.43983e-01|4.40000e-01|4.20759e-01|6.44838e-01|6.24199e-01|5.73562e-01|6.66752e-01|6.31242e-01|7.31909e-01|7.05882e-01;pop_AF_het=3.53403e-01|5.28571e-01|5.71243e-01|3.45146e-01|3.65836e-01|4.09091e-01|3.11465e-01|3.61076e-01|2.46037e-01|2.94118e-01;pop_hl_hist=0|0|0|0|0|0|1|0|73|13278,0|0|0|0|0|0|0|0|3|336,0|0|0|1|0|1|1|1|140|5189,0|0|0|0|1|0|0|0|3|1281,0|0|0|0|0|0|1|0|3|1387,0|0|1|1|0|0|0|0|27|4446,0|1|1|1|1|0|1|5|71|22956,0|0|0|0|0|0|0|0|12|763,0|0|0|0|0|0|0|0|3|1416,0|0|0|0|0|0|0|0|0|17;age_hist_hom_bin_freq=791|790|895|1625|2359|1943|1799|1625|1148|673;age_hist_hom_n_smaller=2162;age_hist_hom_n_larger=143;age_hist_het_bin_freq=346|329|409|756|1056|858|728|650|345|195;age_hist_het_n_smaller=1043;age_hist_het_n_larger=46;dp_hist_all_n_larger=4846;dp_hist_alt_n_larger=4632;dp_hist_all_bin_freq=14|1557|4774|5980|7468|8336|7449|5528|3795|2422;dp_hist_alt_bin_freq=7|1546|4731|5914|7392|8258|7372|5463|3734|2374
chrM	310	.	T	TCA	.	artifact_prone_site;npg	filters=artifact_prone_site,npg;variant_collapsed=T310TCA;vep=CA|intergenic_variant|MODIFIER|||Intergenic||||||||||||1|||insertion||||||||||||||||||||||||;base_qual_hist=2|0|0|0|0|0|0|0|0|0;position_hist=0|0|0|0|0|0|0|0|0|0;strand_bias_hist=2|0|0|0|0|0|0|0|0|0;weak_evidence_hist=1|0|0|0|0|0|0|0|0|0;contamination_hist=0|0|0|0|0|0|0|0|0|0;heteroplasmy_below_min_het_threshold_hist=2|0|0|0|0|0|0|0|0|0;excluded_AC=2;AN=56428;AC_hom=0;AC_het=0;hl_hist=0|0|0|0|0|0|0|0|0|0;dp_mean=1905.70;mq_mean=60.0000;tlod_mean=0.490000;AF_hom=0.00000;AF_het=0.00000;max_hl=0.00000;hap_AN=2680|1536|868|603|34|282|91|14781|701|934|3144|2731|663|2977|4724|5672|126|1|1298|366|7|393|3080|6037|1234|818|546|12|89;hap_AC_het=0|0|0|0|0|0|0|0|0|0|0|0|0|0|0|0|0|0|0|0|0|0|0|0|0|0|0|0|0;hap_AC_hom=0|0|0|0|0|0|0|0|0|0|0|0|0|0|0|0|0|0|0|0|0|0|0|0|0|0|0|0|0;hap_AF_hom=0.00000e+00|0.00000e+00|0.00000e+00|0.00000e+00|0.00000e+00|0.00000e+00|0.00000e+00|0.00000e+00|0.00000e+00|0.00000e+00|0.00000e+00|0.00000e+00|0.00000e+00|0.00000e+00|0.00000e+00|0.00000e+00|0.00000e+00|0.00000e+00|0.00000e+00|0.00000e+00|0.00000e+00|0.00000e+00|0.00000e+00|0.00000e+00|0.00000e+00|0.00000e+00|0.00000e+00|0.00000e+00|0.00000e+00;hap_AF_het=0.00000e+00|0.00000e+00|0.00000e+00|0.00000e+00|0.00000e+00|0.00000e+00|0.00000e+00|0.00000e+00|0.00000e+00|0.00000e+00|0.00000e+00|0.00000e+00|0.00000e+00|0.00000e+00|0.00000e+00|0.00000e+00|0.00000e+00|0.00000e+00|0.00000e+00|0.00000e+00|0.00000e+00|0.00000e+00|0.00000e+00|0.00000e+00|0.00000e+00|0.00000e+00|0.00000e+00|0.00000e+00|0.00000e+00;hap_hl_hist=0|0|0|0|0|0|0|0|0|0,0|0|0|0|0|0|0|0|0|0,0|0|0|0|0|0|0|0|0|0,0|0|0|0|0|0|0|0|0|0,0|0|0|0|0|0|0|0|0|0,0|0|0|0|0|0|0|0|0|0,0|0|0|0|0|0|0|0|0|0,0|0|0|0|0|0|0|0|0|0,0|0|0|0|0|0|0|0|0|0,0|0|0|0|0|0|0|0|0|0,0|0|0|0|0|0|0|0|0|0,0|0|0|0|0|0|0|0|0|0,0|0|0|0|0|0|0|0|0|0,0|0|0|0|0|0|0|0|0|0,0|0|0|0|0|0|0|0|0|0,0|0|0|0|0|0|0|0|0|0,0|0|0|0|0|0|0|0|0|0,0|0|0|0|0|0|0|0|0|0,0|0|0|0|0|0|0|0|0|0,0|0|0|0|0|0|0|0|0|0,0|0|0|0|0|0|0|0|0|0,0|0|0|0|0|0|0|0|0|0,0|0|0|0|0|0|0|0|0|0,0|0|0|0|0|0|0|0|0|0,0|0|0|0|0|0|0|0|0|0,0|0|0|0|0|0|0|0|0|0,0|0|0|0|0|0|0|0|0|0,0|0|0|0|0|0|0|0|0|0,0|0|0|0|0|0|0|0|0|0;hap_faf_hom=0.00000e+00|0.00000e+00|0.00000e+00|0.00000e+00|0.00000e+00|0.00000e+00|0.00000e+00|0.00000e+00|0.00000e+00|0.00000e+00|0.00000e+00|0.00000e+00|0.00000e+00|0.00000e+00|0.00000e+00|0.00000e+00|0.00000e+00|0.00000e+00|0.00000e+00|0.00000e+00|0.00000e+00|0.00000e+00|0.00000e+00|0.00000e+00|0.00000e+00|0.00000e+00|0.00000e+00|0.00000e+00|0.00000e+00;faf_hapmax_hom=0.00000;pop_AN=14346|392|5715|1415|1482|4891|25848|826|1493|20;pop_AC_het=0|0|0|0|0|0|0|0|0|0;pop_AC_hom=0|0|0|0|0|0|0|0|0|0;pop_AF_hom=0.00000e+00|0.00000e+00|0.00000e+00|0.00000e+00|0.00000e+00|0.00000e+00|0.00000e+00|0.00000e+00|0.00000e+00|0.00000e+00;pop_AF_het=0.00000e+00|0.00000e+00|0.00000e+00|0.00000e+00|0.00000e+00|0.00000e+00|0.00000e+00|0.00000e+00|0.00000e+00|0.00000e+00;pop_hl_hist=0|0|0|0|0|0|0|0|0|0,0|0|0|0|0|0|0|0|0|0,0|0|0|0|0|0|0|0|0|0,0|0|0|0|0|0|0|0|0|0,0|0|0|0|0|0|0|0|0|0,0|0|0|0|0|0|0|0|0|0,0|0|0|0|0|0|0|0|0|0,0|0|0|0|0|0|0|0|0|0,0|0|0|0|0|0|0|0|0|0,0|0|0|0|0|0|0|0|0|0;age_hist_hom_bin_freq=0|0|0|0|0|0|0|0|0|0;age_hist_hom_n_smaller=0;age_hist_hom_n_larger=0;age_hist_het_bin_freq=0|0|0|0|0|0|0|0|0|0;age_hist_het_n_smaller=0;age_hist_het_n_larger=0;dp_hist_all_n_larger=21578;dp_hist_alt_n_larger=0;dp_hist_all_bin_freq=8|77|1345|3171|3767|4403|5053|5682|5818|5526;dp_hist_alt_bin_freq=0|0|0|0|0|0|0|0|0|0
chrM	310	.	T	TCAAA	.	artifact_prone_site;npg	filters=artifact_prone_site,npg;variant_collapsed=T310TCAAA;vep=CAAA|intergenic_variant|MODIFIER|||Intergenic||||||||||||1|||insertion||||||||||||||||||||||||;base_qual_hist=0|0|0|0|0|0|0|0|0|0;position_hist=0|0|0|0|0|0|0|0|0|0;strand_bias_hist=1|0|0|0|0|0|0|0|0|0;weak_evidence_hist=1|0|0|0|0|0|0|0|0|0;contamination_hist=0|0|0|0|0|0|0|0|0|0;heteroplasmy_below_min_het_threshold_hist=1|0|0|0|0|0|0|0|0|0;excluded_AC=1;AN=56429;AC_hom=0;AC_het=0;hl_hist=0|0|0|0|0|0|0|0|0|0;dp_mean=1905.74;mq_mean=.;tlod_mean=.;AF_hom=0.00000;AF_het=0.00000;max_hl=0.00000;hap_AN=2680|1536|868|603|34|282|91|14781|701|934|3144|2732|663|2977|4724|5671|126|1|1298|366|7|393|3080|6037|1234|819|546|12|89;hap_AC_het=0|0|0|0|0|0|0|0|0|0|0|0|0|0|0|0|0|0|0|0|0|0|0|0|0|0|0|0|0;hap_AC_hom=0|0|0|0|0|0|0|0|0|0|0|0|0|0|0|0|0|0|0|0|0|0|0|0|0|0|0|0|0;hap_AF_hom=0.00000e+00|0.00000e+00|0.00000e+00|0.00000e+00|0.00000e+00|0.00000e+00|0.00000e+00|0.00000e+00|0.00000e+00|0.00000e+00|0.00000e+00|0.00000e+00|0.00000e+00|0.00000e+00|0.00000e+00|0.00000e+00|0.00000e+00|0.00000e+00|0.00000e+00|0.00000e+00|0.00000e+00|0.00000e+00|0.00000e+00|0.00000e+00|0.00000e+00|0.00000e+00|0.00000e+00|0.00000e+00|0.00000e+00;hap_AF_het=0.00000e+00|0.00000e+00|0.00000e+00|0.00000e+00|0.00000e+00|0.00000e+00|0.00000e+00|0.00000e+00|0.00000e+00|0.00000e+00|0.00000e+00|0.00000e+00|0.00000e+00|0.00000e+00|0.00000e+00|0.00000e+00|0.00000e+00|0.00000e+00|0.00000e+00|0.00000e+00|0.00000e+00|0.00000e+00|0.00000e+00|0.00000e+00|0.00000e+00|0.00000e+00|0.00000e+00|0.00000e+00|0.00000e+00;hap_hl_hist=0|0|0|0|0|0|0|0|0|0,0|0|0|0|0|0|0|0|0|0,0|0|0|0|0|0|0|0|0|0,0|0|0|0|0|0|0|0|0|0,0|0|0|0|0|0|0|0|0|0,0|0|0|0|0|0|0|0|0|0,0|0|0|0|0|0|0|0|0|0,0|0|0|0|0|0|0|0|0|0,0|0|0|0|0|0|0|0|0|0,0|0|0|0|0|0|0|0|0|0,0|0|0|0|0|0|0|0|0|0,0|0|0|0|0|0|0|0|0|0,0|0|0|0|0|0|0|0|0|0,0|0|0|0|0|0|0|0|0|0,0|0|0|0|0|0|0|0|0|0,0|0|0|0|0|0|0|0|0|0,0|0|0|0|0|0|0|0|0|0,0|0|0|0|0|0|0|0|0|0,0|0|0|0|0|0|0|0|0|0,0|0|0|0|0|0|0|0|0|0,0|0|0|0|0|0|0|0|0|0,0|0|0|0|0|0|0|0|0|0,0|0|0|0|0|0|0|0|0|0,0|0|0|0|0|0|0|0|0|0,0|0|0|0|0|0|0|0|0|0,0|0|0|0|0|0|0|0|0|0,0|0|0|0|0|0|0|0|0|0,0|0|0|0|0|0|0|0|0|0,0|0|0|0|0|0|0|0|0|0;hap_faf_hom=0.00000e+00|0.00000e+00|0.00000e+00|0.00000e+00|0.00000e+00|0.00000e+00|0.00000e+00|0.00000e+00|0.00000e+00|0.00000e+00|0.00000e+00|0.00000e+00|0.00000e+00|0.00000e+00|0.00000e+00|0.00000e+00|0.00000e+00|0.00000e+00|0.00000e+00|0.00000e+00|0.00000e+00|0.00000e+00|0.00000e+00|0.00000e+00|0.00000e+00|0.00000e+00|0.00000e+00|0.00000e+00|0.00000e+00;faf_hapmax_hom=0.00000;pop_AN=14345|392|5715|1415|1482|4892|25849|826|1493|20;pop_AC_het=0|0|0|0|0|0|0|0|0|0;pop_AC_hom=0|0|0|0|0|0|0|0|0|0;pop_AF_hom=0.00000e+00|0.00000e+00|0.00000e+00|0.00000e+00|0.00000e+00|0.00000e+00|0.00000e+00|0.00000e+00|0.00000e+00|0.00000e+00;pop_AF_het=0.00000e+00|0.00000e+00|0.00000e+00|0.00000e+00|0.00000e+00|0.00000e+00|0.00000e+00|0.00000e+00|0.00000e+00|0.00000e+00;pop_hl_hist=0|0|0|0|0|0|0|0|0|0,0|0|0|0|0|0|0|0|0|0,0|0|0|0|0|0|0|0|0|0,0|0|0|0|0|0|0|0|0|0,0|0|0|0|0|0|0|0|0|0,0|0|0|0|0|0|0|0|0|0,0|0|0|0|0|0|0|0|0|0,0|0|0|0|0|0|0|0|0|0,0|0|0|0|0|0|0|0|0|0,0|0|0|0|0|0|0|0|0|0;age_hist_hom_bin_freq=0|0|0|0|0|0|0|0|0|0;age_hist_hom_n_smaller=0;age_hist_hom_n_larger=0;age_hist_het_bin_freq=0|0|0|0|0|0|0|0|0|0;age_hist_het_n_smaller=0;age_hist_het_n_larger=0;dp_hist_all_n_larger=21581;dp_hist_alt_n_larger=0;dp_hist_all_bin_freq=8|77|1345|3171|3767|4403|5052|5682|5817|5526;dp_hist_alt_bin_freq=0|0|0|0|0|0|0|0|0|0
chrM	310	.	T	TCAACACC	.	artifact_prone_site;npg	filters=artifact_prone_site,npg;variant_collapsed=T310TCAACACC;vep=CAACACC|intergenic_variant|MODIFIER|||Intergenic||||||||||||1|||insertion||||||||||||||||||||||||;base_qual_hist=1|0|0|0|0|0|0|0|0|0;position_hist=0|0|0|0|0|0|0|0|0|0;strand_bias_hist=0|0|0|0|0|0|0|0|0|0;weak_evidence_hist=1|0|0|0|0|0|0|0|0|0;contamination_hist=0|0|0|0|0|0|0|0|0|0;heteroplasmy_below_min_het_threshold_hist=1|0|0|0|0|0|0|0|0|0;excluded_AC=1;AN=56429;AC_hom=0;AC_het=0;hl_hist=0|0|0|0|0|0|0|0|0|0;dp_mean=1905.73;mq_mean=.;tlod_mean=.;AF_hom=0.00000;AF_het=0.00000;max_hl=0.00000;hap_AN=2680|1536|868|603|34|282|91|14781|701|934|3144|2732|663|2977|4724|5672|126|1|1298|366|7|393|3080|6036|1234|819|546|12|89;hap_AC_het=0|0|0|0|0|0|0|0|0|0|0|0|0|0|0|0|0|0|0|0|0|0|0|0|0|0|0|0|0;hap_AC_hom=0|0|0|0|0|0|0|0|0|0|0|0|0|0|0|0|0|0|0|0|0|0|0|0|0|0|0|0|0;hap_AF_hom=0.00000e+00|0.00000e+00|0.00000e+00|0.00000e+00|0.00000e+00|0.00000e+00|0.00000e+00|0.00000e+00|0.00000e+00|0.00000e+00|0.00000e+00|0.00000e+00|0.00000e+00|0.00000e+00|0.00000e+00|0.00000e+00|0.00000e+00|0.00000e+00|0.00000e+00|0.00000e+00|0.00000e+00|0.00000e+00|0.00000e+00|0.00000e+00|0.00000e+00|0.00000e+00|0.00000e+00|0.00000e+00|0.00000e+00;hap_AF_het=0.00000e+00|0.00000e+00|0.00000e+00|0.00000e+00|0.00000e+00|0.00000e+00|0.00000e+00|0.00000e+00|0.00000e+00|0.00000e+00|0.00000e+00|0.00000e+00|0.00000e+00|0.00000e+00|0.00000e+00|0.00000e+00|0.00000e+00|0.00000e+00|0.00000e+00|0.00000e+00|0.00000e+00|0.00000e+00|0.00000e+00|0.00000e+00|0.00000e+00|0.00000e+00|0.00000e+00|0.00000e+00|0.00000e+00;hap_hl_hist=0|0|0|0|0|0|0|0|0|0,0|0|0|0|0|0|0|0|0|0,0|0|0|0|0|0|0|0|0|0,0|0|0|0|0|0|0|0|0|0,0|0|0|0|0|0|0|0|0|0,0|0|0|0|0|0|0|0|0|0,0|0|0|0|0|0|0|0|0|0,0|0|0|0|0|0|0|0|0|0,0|0|0|0|0|0|0|0|0|0,0|0|0|0|0|0|0|0|0|0,0|0|0|0|0|0|0|0|0|0,0|0|0|0|0|0|0|0|0|0,0|0|0|0|0|0|0|0|0|0,0|0|0|0|0|0|0|0|0|0,0|0|0|0|0|0|0|0|0|0,0|0|0|0|0|0|0|0|0|0,0|0|0|0|0|0|0|0|0|0,0|0|0|0|0|0|0|0|0|0,0|0|0|0|0|0|0|0|0|0,0|0|0|0|0|0|0|0|0|0,0|0|0|0|0|0|0|0|0|0,0|0|0|0|0|0|0|0|0|0,0|0|0|0|0|0|0|0|0|0,0|0|0|0|0|0|0|0|0|0,0|0|0|0|0|0|0|0|0|0,0|0|0|0|0|0|0|0|0|0,0|0|0|0|0|0|0|0|0|0,0|0|0|0|0|0|0|0|0|0,0|0|0|0|0|0|0|0|0|0;hap_faf_hom=0.00000e+00|0.00000e+00|0.00000e+00|0.00000e+00|0.00000e+00|0.00000e+00|0.00000e+00|0.00000e+00|0.00000e+00|0.00000e+00|0.00000e+00|0.00000e+00|0.00000e+00|0.00000e+00|0.00000e+00|0.00000e+00|0.00000e+00|0.00000e+00|0.00000e+00|0.00000e+00|0.00000e+00|0.00000e+00|0.00000e+00|0.00000e+00|0.00000e+00|0.00000e+00|0.00000e+00|0.00000e+00|0.00000e+00;faf_hapmax_hom=0.00000;pop_AN=14346|392|5715|1415|1482|4892|25848|826|1493|20;pop_AC_het=0|0|0|0|0|0|0|0|0|0;pop_AC_hom=0|0|0|0|0|0|0|0|0|0;pop_AF_hom=0.00000e+00|0.00000e+00|0.00000e+00|0.00000e+00|0.00000e+00|0.00000e+00|0.00000e+00|0.00000e+00|0.00000e+00|0.00000e+00;pop_AF_het=0.00000e+00|0.00000e+00|0.00000e+00|0.00000e+00|0.00000e+00|0.00000e+00|0.00000e+00|0.00000e+00|0.00000e+00|0.00000e+00;pop_hl_hist=0|0|0|0|0|0|0|0|0|0,0|0|0|0|0|0|0|0|0|0,0|0|0|0|0|0|0|0|0|0,0|0|0|0|0|0|0|0|0|0,0|0|0|0|0|0|0|0|0|0,0|0|0|0|0|0|0|0|0|0,0|0|0|0|0|0|0|0|0|0,0|0|0|0|0|0|0|0|0|0,0|0|0|0|0|0|0|0|0|0,0|0|0|0|0|0|0|0|0|0;age_hist_hom_bin_freq=0|0|0|0|0|0|0|0|0|0;age_hist_hom_n_smaller=0;age_hist_hom_n_larger=0;age_hist_het_bin_freq=0|0|0|0|0|0|0|0|0|0;age_hist_het_n_smaller=0;age_hist_het_n_larger=0;dp_hist_all_n_larger=21581;dp_hist_alt_n_larger=0;dp_hist_all_bin_freq=8|77|1345|3171|3767|4403|5052|5682|5818|5525;dp_hist_alt_bin_freq=0|0|0|0|0|0|0|0|0|0
chrM	310	.	T	TCAACCCCCCCCCCCCCCA	.	artifact_prone_site;npg	filters=artifact_prone_site,npg;variant_collapsed=T310TCAACCCCCCCCCCCCCCA;vep=CAACCCCCCCCCCCCCCA|intergenic_variant|MODIFIER|||Intergenic||||||||||||1|||insertion||||||||||||||||||||||||;base_qual_hist=1|0|0|0|0|0|0|0|0|0;position_hist=0|0|0|0|0|0|0|0|0|0;strand_bias_hist=0|0|0|0|0|0|0|0|0|0;weak_evidence_hist=0|0|0|0|0|0|0|0|0|0;contamination_hist=0|0|0|0|0|0|0|0|0|0;heteroplasmy_below_min_het_threshold_hist=1|0|0|0|0|0|0|0|0|0;excluded_AC=1;AN=56429;AC_hom=0;AC_het=0;hl_hist=0|0|0|0|0|0|0|0|0|0;dp_mean=1905.72;mq_mean=.;tlod_mean=.;AF_hom=0.00000;AF_het=0.00000;max_hl=0.00000;hap_AN=2680|1536|868|603|34|282|91|14780|701|934|3144|2732|663|2977|4724|5672|126|1|1298|366|7|393|3080|6037|1234|819|546|12|89;hap_AC_het=0|0|0|0|0|0|0|0|0|0|0|0|0|0|0|0|0|0|0|0|0|0|0|0|0|0|0|0|0;hap_AC_hom=0|0|0|0|0|0|0|0|0|0|0|0|0|0|0|0|0|0|0|0|0|0|0|0|0|0|0|0|0;hap_AF_hom=0.00000e+00|0.00000e+00|0.00000e+00|0.00000e+00|0.00000e+00|0.00000e+00|0.00000e+00|0.00000e+00|0.00000e+00|0.00000e+00|0.00000e+00|0.00000e+00|0.00000e+00|0.00000e+00|0.00000e+00|0.00000e+00|0.00000e+00|0.00000e+00|0.00000e+00|0.00000e+00|0.00000e+00|0.00000e+00|0.00000e+00|0.00000e+00|0.00000e+00|0.00000e+00|0.00000e+00|0.00000e+00|0.00000e+00;hap_AF_het=0.00000e+00|0.00000e+00|0.00000e+00|0.00000e+00|0.00000e+00|0.00000e+00|0.00000e+00|0.00000e+00|0.00000e+00|0.00000e+00|0.00000e+00|0.00000e+00|0.00000e+00|0.00000e+00|0.00000e+00|0.00000e+00|0.00000e+00|0.00000e+00|0.00000e+00|0.00000e+00|0.00000e+00|0.00000e+00|0.00000e+00|0.00000e+00|0.00000e+00|0.00000e+00|0.00000e+00|0.00000e+00|0.00000e+00;hap_hl_hist=0|0|0|0|0|0|0|0|0|0,0|0|0|0|0|0|0|0|0|0,0|0|0|0|0|0|0|0|0|0,0|0|0|0|0|0|0|0|0|0,0|0|0|0|0|0|0|0|0|0,0|0|0|0|0|0|0|0|0|0,0|0|0|0|0|0|0|0|0|0,0|0|0|0|0|0|0|0|0|0,0|0|0|0|0|0|0|0|0|0,0|0|0|0|0|0|0|0|0|0,0|0|0|0|0|0|0|0|0|0,0|0|0|0|0|0|0|0|0|0,0|0|0|0|0|0|0|0|0|0,0|0|0|0|0|0|0|0|0|0,0|0|0|0|0|0|0|0|0|0,0|0|0|0|0|0|0|0|0|0,0|0|0|0|0|0|0|0|0|0,0|0|0|0|0|0|0|0|0|0,0|0|0|0|0|0|0|0|0|0,0|0|0|0|0|0|0|0|0|0,0|0|0|0|0|0|0|0|0|0,0|0|0|0|0|0|0|0|0|0,0|0|0|0|0|0|0|0|0|0,0|0|0|0|0|0|0|0|0|0,0|0|0|0|0|0|0|0|0|0,0|0|0|0|0|0|0|0|0|0,0|0|0|0|0|0|0|0|0|0,0|0|0|0|0|0|0|0|0|0,0|0|0|0|0|0|0|0|0|0;hap_faf_hom=0.00000e+00|0.00000e+00|0.00000e+00|0.00000e+00|0.00000e+00|0.00000e+00|0.00000e+00|0.00000e+00|0.00000e+00|0.00000e+00|0.00000e+00|0.00000e+00|0.00000e+00|0.00000e+00|0.00000e+00|0.00000e+00|0.00000e+00|0.00000e+00|0.00000e+00|0.00000e+00|0.00000e+00|0.00000e+00|0.00000e+00|0.00000e+00|0.00000e+00|0.00000e+00|0.00000e+00|0.00000e+00|0.00000e+00;faf_hapmax_hom=0.00000;pop_AN=14346|392|5715|1415|1482|4892|25848|826|1493|20;pop_AC_het=0|0|0|0|0|0|0|0|0|0;pop_AC_hom=0|0|0|0|0|0|0|0|0|0;pop_AF_hom=0.00000e+00|0.00000e+00|0.00000e+00|0.00000e+00|0.00000e+00|0.00000e+00|0.00000e+00|0.00000e+00|0.00000e+00|0.00000e+00;pop_AF_het=0.00000e+00|0.00000e+00|0.00000e+00|0.00000e+00|0.00000e+00|0.00000e+00|0.00000e+00|0.00000e+00|0.00000e+00|0.00000e+00;pop_hl_hist=0|0|0|0|0|0|0|0|0|0,0|0|0|0|0|0|0|0|0|0,0|0|0|0|0|0|0|0|0|0,0|0|0|0|0|0|0|0|0|0,0|0|0|0|0|0|0|0|0|0,0|0|0|0|0|0|0|0|0|0,0|0|0|0|0|0|0|0|0|0,0|0|0|0|0|0|0|0|0|0,0|0|0|0|0|0|0|0|0|0,0|0|0|0|0|0|0|0|0|0;age_hist_hom_bin_freq=0|0|0|0|0|0|0|0|0|0;age_hist_hom_n_smaller=0;age_hist_hom_n_larger=0;age_hist_het_bin_freq=0|0|0|0|0|0|0|0|0|0;age_hist_het_n_smaller=0;age_hist_het_n_larger=0;dp_hist_all_n_larger=21580;dp_hist_alt_n_larger=0;dp_hist_all_bin_freq=8|77|1345|3171|3767|4403|5052|5682|5818|5526;dp_hist_alt_bin_freq=0|0|0|0|0|0|0|0|0|0
chrM	310	.	T	TCAACCCCCCCCCCCCCCC	.	artifact_prone_site;npg	filters=artifact_prone_site,npg;variant_collapsed=T310TCAACCCCCCCCCCCCCCC;vep=CAACCCCCCCCCCCCCCC|intergenic_variant|MODIFIER|||Intergenic||||||||||||1|||insertion||||||||||||||||||||||||;base_qual_hist=1|0|0|0|0|0|0|0|0|0;position_hist=0|0|0|0|0|0|0|0|0|0;strand_bias_hist=0|0|0|0|0|0|0|0|0|0;weak_evidence_hist=0|0|0|0|0|0|0|0|0|0;contamination_hist=0|0|0|0|0|0|0|0|0|0;heteroplasmy_below_min_het_threshold_hist=1|0|0|0|0|0|0|0|0|0;excluded_AC=1;AN=56429;AC_hom=0;AC_het=0;hl_hist=0|0|0|0|0|0|0|0|0|0;dp_mean=1905.73;mq_mean=.;tlod_mean=.;AF_hom=0.00000;AF_het=0.00000;max_hl=0.00000;hap_AN=2680|1536|868|603|34|282|91|14780|701|934|3144|2732|663|2977|4724|5672|126|1|1298|366|7|393|3080|6037|1234|819|546|12|89;hap_AC_het=0|0|0|0|0|0|0|0|0|0|0|0|0|0|0|0|0|0|0|0|0|0|0|0|0|0|0|0|0;hap_AC_hom=0|0|0|0|0|0|0|0|0|0|0|0|0|0|0|0|0|0|0|0|0|0|0|0|0|0|0|0|0;hap_AF_hom=0.00000e+00|0.00000e+00|0.00000e+00|0.00000e+00|0.00000e+00|0.00000e+00|0.00000e+00|0.00000e+00|0.00000e+00|0.00000e+00|0.00000e+00|0.00000e+00|0.00000e+00|0.00000e+00|0.00000e+00|0.00000e+00|0.00000e+00|0.00000e+00|0.00000e+00|0.00000e+00|0.00000e+00|0.00000e+00|0.00000e+00|0.00000e+00|0.00000e+00|0.00000e+00|0.00000e+00|0.00000e+00|0.00000e+00;hap_AF_het=0.00000e+00|0.00000e+00|0.00000e+00|0.00000e+00|0.00000e+00|0.00000e+00|0.00000e+00|0.00000e+00|0.00000e+00|0.00000e+00|0.00000e+00|0.00000e+00|0.00000e+00|0.00000e+00|0.00000e+00|0.00000e+00|0.00000e+00|0.00000e+00|0.00000e+00|0.00000e+00|0.00000e+00|0.00000e+00|0.00000e+00|0.00000e+00|0.00000e+00|0.00000e+00|0.00000e+00|0.00000e+00|0.00000e+00;hap_hl_hist=0|0|0|0|0|0|0|0|0|0,0|0|0|0|0|0|0|0|0|0,0|0|0|0|0|0|0|0|0|0,0|0|0|0|0|0|0|0|0|0,0|0|0|0|0|0|0|0|0|0,0|0|0|0|0|0|0|0|0|0,0|0|0|0|0|0|0|0|0|0,0|0|0|0|0|0|0|0|0|0,0|0|0|0|0|0|0|0|0|0,0|0|0|0|0|0|0|0|0|0,0|0|0|0|0|0|0|0|0|0,0|0|0|0|0|0|0|0|0|0,0|0|0|0|0|0|0|0|0|0,0|0|0|0|0|0|0|0|0|0,0|0|0|0|0|0|0|0|0|0,0|0|0|0|0|0|0|0|0|0,0|0|0|0|0|0|0|0|0|0,0|0|0|0|0|0|0|0|0|0,0|0|0|0|0|0|0|0|0|0,0|0|0|0|0|0|0|0|0|0,0|0|0|0|0|0|0|0|0|0,0|0|0|0|0|0|0|0|0|0,0|0|0|0|0|0|0|0|0|0,0|0|0|0|0|0|0|0|0|0,0|0|0|0|0|0|0|0|0|0,0|0|0|0|0|0|0|0|0|0,0|0|0|0|0|0|0|0|0|0,0|0|0|0|0|0|0|0|0|0,0|0|0|0|0|0|0|0|0|0;hap_faf_hom=0.00000e+00|0.00000e+00|0.00000e+00|0.00000e+00|0.00000e+00|0.00000e+00|0.00000e+00|0.00000e+00|0.00000e+00|0.00000e+00|0.00000e+00|0.00000e+00|0.00000e+00|0.00000e+00|0.00000e+00|0.00000e+00|0.00000e+00|0.00000e+00|0.00000e+00|0.00000e+00|0.00000e+00|0.00000e+00|0.00000e+00|0.00000e+00|0.00000e+00|0.00000e+00|0.00000e+00|0.00000e+00|0.00000e+00;faf_hapmax_hom=0.00000;pop_AN=14346|392|5715|1415|1482|4892|25848|826|1493|20;pop_AC_het=0|0|0|0|0|0|0|0|0|0;pop_AC_hom=0|0|0|0|0|0|0|0|0|0;pop_AF_hom=0.00000e+00|0.00000e+00|0.00000e+00|0.00000e+00|0.00000e+00|0.00000e+00|0.00000e+00|0.00000e+00|0.00000e+00|0.00000e+00;pop_AF_het=0.00000e+00|0.00000e+00|0.00000e+00|0.00000e+00|0.00000e+00|0.00000e+00|0.00000e+00|0.00000e+00|0.00000e+00|0.00000e+00;pop_hl_hist=0|0|0|0|0|0|0|0|0|0,0|0|0|0|0|0|0|0|0|0,0|0|0|0|0|0|0|0|0|0,0|0|0|0|0|0|0|0|0|0,0|0|0|0|0|0|0|0|0|0,0|0|0|0|0|0|0|0|0|0,0|0|0|0|0|0|0|0|0|0,0|0|0|0|0|0|0|0|0|0,0|0|0|0|0|0|0|0|0|0,0|0|0|0|0|0|0|0|0|0;age_hist_hom_bin_freq=0|0|0|0|0|0|0|0|0|0;age_hist_hom_n_smaller=0;age_hist_hom_n_larger=0;age_hist_het_bin_freq=0|0|0|0|0|0|0|0|0|0;age_hist_het_n_smaller=0;age_hist_het_n_larger=0;dp_hist_all_n_larger=21580;dp_hist_alt_n_larger=0;dp_hist_all_bin_freq=8|77|1345|3171|3767|4403|5052|5682|5818|5526;dp_hist_alt_bin_freq=0|0|0|0|0|0|0|0|0|0
chrM	310	.	T	TCACCCCCCCCCCCCCCCACCCCCCCCCCCCCCCCCCCCCCCCC	.	artifact_prone_site;npg	filters=artifact_prone_site,npg;variant_collapsed=T310TCACCCCCCCCCCCCCCCACCCCCCCCCCCCCCCCCCCCCCCCC;vep=CACCCCCCCCCCCCCCCACCCCCCCCCCCCCCCCCCCCCCCCC|intergenic_variant|MODIFIER|||Intergenic||||||||||||1|||insertion||||||||||||||||||||||||;base_qual_hist=1|0|0|0|0|0|0|0|0|0;position_hist=0|0|0|0|0|0|0|0|0|0;strand_bias_hist=0|0|0|0|0|0|0|0|0|0;weak_evidence_hist=1|0|0|0|0|0|0|0|0|0;contamination_hist=0|0|0|0|0|0|0|0|0|0;heteroplasmy_below_min_het_threshold_hist=1|0|0|0|0|0|0|0|0|0;excluded_AC=1;AN=56429;AC_hom=0;AC_het=0;hl_hist=0|0|0|0|0|0|0|0|0|0;dp_mean=1905.74;mq_mean=.;tlod_mean=.;AF_hom=0.00000;AF_het=0.00000;max_hl=0.00000;hap_AN=2680|1536|868|603|34|282|91|14781|701|934|3144|2732|663|2977|4723|5672|126|1|1298|366|7|393|3080|6037|1234|819|546|12|89;hap_AC_het=0|0|0|0|0|0|0|0|0|0|0|0|0|0|0|0|0|0|0|0|0|0|0|0|0|0|0|0|0;hap_AC_hom=0|0|0|0|0|0|0|0|0|0|0|0|0|0|0|0|0|0|0|0|0|0|0|0|0|0|0|0|0;hap_AF_hom=0.00000e+00|0.00000e+00|0.00000e+00|0.00000e+00|0.00000e+00|0.00000e+00|0.00000e+00|0.00000e+00|0.00000e+00|0.00000e+00|0.00000e+00|0.00000e+00|0.00000e+00|0.00000e+00|0.00000e+00|0.00000e+00|0.00000e+00|0.00000e+00|0.00000e+00|0.00000e+00|0.00000e+00|0.00000e+00|0.00000e+00|0.00000e+00|0.00000e+00|0.00000e+00|0.00000e+00|0.00000e+00|0.00000e+00;hap_AF_het=0.00000e+00|0.00000e+00|0.00000e+00|0.00000e+00|0.00000e+00|0.00000e+00|0.00000e+00|0.00000e+00|0.00000e+00|0.00000e+00|0.00000e+00|0.00000e+00|0.00000e+00|0.00000e+00|0.00000e+00|0.00000e+00|0.00000e+00|0.00000e+00|0.00000e+00|0.00000e+00|0.00000e+00|0.00000e+00|0.00000e+00|0.00000e+00|0.00000e+00|0.00000e+00|0.00000e+00|0.00000e+00|0.00000e+00;hap_hl_hist=0|0|0|0|0|0|0|0|0|0,0|0|0|0|0|0|0|0|0|0,0|0|0|0|0|0|0|0|0|0,0|0|0|0|0|0|0|0|0|0,0|0|0|0|0|0|0|0|0|0,0|0|0|0|0|0|0|0|0|0,0|0|0|0|0|0|0|0|0|0,0|0|0|0|0|0|0|0|0|0,0|0|0|0|0|0|0|0|0|0,0|0|0|0|0|0|0|0|0|0,0|0|0|0|0|0|0|0|0|0,0|0|0|0|0|0|0|0|0|0,0|0|0|0|0|0|0|0|0|0,0|0|0|0|0|0|0|0|0|0,0|0|0|0|0|0|0|0|0|0,0|0|0|0|0|0|0|0|0|0,0|0|0|0|0|0|0|0|0|0,0|0|0|0|0|0|0|0|0|0,0|0|0|0|0|0|0|0|0|0,0|0|0|0|0|0|0|0|0|0,0|0|0|0|0|0|0|0|0|0,0|0|0|0|0|0|0|0|0|0,0|0|0|0|0|0|0|0|0|0,0|0|0|0|0|0|0|0|0|0,0|0|0|0|0|0|0|0|0|0,0|0|0|0|0|0|0|0|0|0,0|0|0|0|0|0|0|0|0|0,0|0|0|0|0|0|0|0|0|0,0|0|0|0|0|0|0|0|0|0;hap_faf_hom=0.00000e+00|0.00000e+00|0.00000e+00|0.00000e+00|0.00000e+00|0.00000e+00|0.00000e+00|0.00000e+00|0.00000e+00|0.00000e+00|0.00000e+00|0.00000e+00|0.00000e+00|0.00000e+00|0.00000e+00|0.00000e+00|0.00000e+00|0.00000e+00|0.00000e+00|0.00000e+00|0.00000e+00|0.00000e+00|0.00000e+00|0.00000e+00|0.00000e+00|0.00000e+00|0.00000e+00|0.00000e+00|0.00000e+00;faf_hapmax_hom=0.00000;pop_AN=14345|392|5715|1415|1482|4892|25849|826|1493|20;pop_AC_het=0|0|0|0|0|0|0|0|0|0;pop_AC_hom=0|0|0|0|0|0|0|0|0|0;pop_AF_hom=0.00000e+00|0.00000e+00|0.00000e+00|0.00000e+00|0.00000e+00|0.00000e+00|0.00000e+00|0.00000e+00|0.00000e+00|0.00000e+00;pop_AF_het=0.00000e+00|0.00000e+00|0.00000e+00|0.00000e+00|0.00000e+00|0.00000e+00|0.00000e+00|0.00000e+00|0.00000e+00|0.00000e+00;pop_hl_hist=0|0|0|0|0|0|0|0|0|0,0|0|0|0|0|0|0|0|0|0,0|0|0|0|0|0|0|0|0|0,0|0|0|0|0|0|0|0|0|0,0|0|0|0|0|0|0|0|0|0,0|0|0|0|0|0|0|0|0|0,0|0|0|0|0|0|0|0|0|0,0|0|0|0|0|0|0|0|0|0,0|0|0|0|0|0|0|0|0|0,0|0|0|0|0|0|0|0|0|0;age_hist_hom_bin_freq=0|0|0|0|0|0|0|0|0|0;age_hist_hom_n_smaller=0;age_hist_hom_n_larger=0;age_hist_het_bin_freq=0|0|0|0|0|0|0|0|0|0;age_hist_het_n_smaller=0;age_hist_het_n_larger=0;dp_hist_all_n_larger=21581;dp_hist_alt_n_larger=0;dp_hist_all_bin_freq=8|77|1345|3171|3767|4403|5052|5682|5817|5526;dp_hist_alt_bin_freq=0|0|0|0|0|0|0|0|0|0
chrM	310	.	T	TCC	.	artifact_prone_site	filters=artifact_prone_site;variant_collapsed=T310TCC;vep=CC|intergenic_variant|MODIFIER|||Intergenic||||||||||||1|||insertion||||||||||||||||||||||||;base_qual_hist=6|0|0|0|0|0|0|0|0|0;position_hist=0|0|0|0|0|0|0|0|0|0;strand_bias_hist=7|0|0|0|1|0|0|1|8|36;weak_evidence_hist=7|0|0|0|0|0|0|0|0|0;contamination_hist=0|0|0|0|0|0|0|0|0|0;heteroplasmy_below_min_het_threshold_hist=11|0|0|0|0|0|0|0|0|0;excluded_AC=57;AN=56373;AC_hom=24;AC_het=32;hl_hist=0|2|1|0|0|1|0|0|6|46;dp_mean=1904.77;mq_mean=60.0000;tlod_mean=1848.95;AF_hom=0.000425736;AF_het=0.000567648;max_hl=1.00000;hap_AN=2680|1536|865|603|34|282|91|14767|701|934|3140|2732|663|2974|4722|5672|125|1|1297|364|7|391|3070|6023|1233|819|546|12|89;hap_AC_het=0|0|0|0|0|0|0|9|0|0|0|0|1|2|1|4|0|0|4|0|0|1|1|9|0|0|0|0|0;hap_AC_hom=0|0|0|0|0|0|0|12|0|0|1|0|0|0|0|0|0|0|0|1|0|1|5|4|0|0|0|0|0;hap_AF_hom=0.00000e+00|0.00000e+00|0.00000e+00|0.00000e+00|0.00000e+00|0.00000e+00|0.00000e+00|8.12623e-04|0.00000e+00|0.00000e+00|3.18471e-04|0.00000e+00|0.00000e+00|0.00000e+00|0.00000e+00|0.00000e+00|0.00000e+00|0.00000e+00|0.00000e+00|2.74725e-03|0.00000e+00|2.55754e-03|1.62866e-03|6.64121e-04|0.00000e+00|0.00000e+00|0.00000e+00|0.00000e+00|0.00000e+00;hap_AF_het=0.00000e+00|0.00000e+00|0.00000e+00|0.00000e+00|0.00000e+00|0.00000e+00|0.00000e+00|6.09467e-04|0.00000e+00|0.00000e+00|0.00000e+00|0.00000e+00|1.50830e-03|6.72495e-04|2.11775e-04|7.05219e-04|0.00000e+00|0.00000e+00|3.08404e-03|0.00000e+00|0.00000e+00|2.55754e-03|3.25733e-04|1.49427e-03|0.00000e+00|0.00000e+00|0.00000e+00|0.00000e+00|0.00000e+00;hap_hl_hist=0|0|0|0|0|0|0|0|0|0,0|0|0|0|0|0|0|0|0|0,0|0|0|0|0|0|0|0|0|0,0|0|0|0|0|0|0|0|0|0,0|0|0|0|0|0|0|0|0|0,0|0|0|0|0|0|0|0|0|0,0|0|0|0|0|0|0|0|0|0,0|0|1|0|0|0|0|0|2|18,0|0|0|0|0|0|0|0|0|0,0|0|0|0|0|0|0|0|0|0,0|0|0|0|0|0|0|0|0|1,0|0|0|0|0|0|0|0|0|0,0|1|0|0|0|0|0|0|0|0,0|0|0|0|0|0|0|0|1|1,0|0|0|0|0|0|0|0|0|1,0|0|0|0|0|0|0|0|2|2,0|0|0|0|0|0|0|0|0|0,0|0|0|0|0|0|0|0|0|0,0|0|0|0|0|0|0|0|0|4,0|0|0|0|0|0|0|0|0|1,0|0|0|0|0|0|0|0|0|0,0|0|0|0|0|0|0|0|0|2,0|1|0|0|0|0|0|0|0|5,0|0|0|0|0|1|0|0|1|11,0|0|0|0|0|0|0|0|0|0,0|0|0|0|0|0|0|0|0|0,0|0|0|0|0|0|0|0|0|0,0|0|0|0|0|0|0|0|0|0,0|0|0|0|0|0|0|0|0|0;hap_faf_hom=0.00000e+00|0.00000e+00|0.00000e+00|0.00000e+00|0.00000e+00|0.00000e+00|0.00000e+00|4.68680e-04|0.00000e+00|0.00000e+00|0.00000e+00|0.00000e+00|0.00000e+00|0.00000e+00|0.00000e+00|0.00000e+00|0.00000e+00|0.00000e+00|0.00000e+00|0.00000e+00|0.00000e+00|0.00000e+00|6.41450e-04|2.26350e-04|0.00000e+00|0.00000e+00|0.00000e+00|0.00000e+00|0.00000e+00;hapmax_AF_hom=N;hapmax_AF_het=M;faf_hapmax_hom=0.000641450;pop_AN=14337|392|5712|1407|1482|4888|25819|826|1490|20;pop_AC_het=7|0|1|0|0|6|13|1|4|0;pop_AC_hom=1|0|0|4|0|0|17|0|2|0;pop_AF_hom=6.97496e-05|0.00000e+00|0.00000e+00|2.84293e-03|0.00000e+00|0.00000e+00|6.58430e-04|0.00000e+00|1.34228e-03|0.00000e+00;pop_AF_het=4.88247e-04|0.00000e+00|1.75070e-04|0.00000e+00|0.00000e+00|1.22750e-03|5.03505e-04|1.21065e-03|2.68456e-03|0.00000e+00;pop_hl_hist=0|1|0|0|0|0|0|0|1|6,0|0|0|0|0|0|0|0|0|0,0|0|0|0|0|0|0|0|1|0,0|0|0|0|0|0|0|0|0|4,0|0|0|0|0|0|0|0|0|0,0|0|0|0|0|0|0|0|2|4,0|1|1|0|0|1|0|0|1|26,0|0|0|0|0|0|0|0|1|0,0|0|0|0|0|0|0|0|0|6,0|0|0|0|0|0|0|0|0|0;age_hist_hom_bin_freq=0|0|2|2|4|0|4|0|1|1;age_hist_hom_n_smaller=2;age_hist_hom_n_larger=0;age_hist_het_bin_freq=0|0|0|2|1|1|2|0|0|1;age_hist_het_n_smaller=0;age_hist_het_n_larger=0;dp_hist_all_n_larger=21536;dp_hist_alt_n_larger=2;dp_hist_all_bin_freq=8|79|1354|3169|3769|4407|5048|5673|5811|5519;dp_hist_alt_bin_freq=0|2|8|9|11|8|6|5|5|0
chrM	310	.	T	TCCA	.	artifact_prone_site;npg	filters=artifact_prone_site,npg;variant_collapsed=T310TCCA;vep=CCA|intergenic_variant|MODIFIER|||Intergenic||||||||||||1|||insertion||||||||||||||||||||||||;base_qual_hist=1|0|0|0|0|0|0|0|0|0;position_hist=0|0|0|0|0|0|0|0|0|0;strand_bias_hist=1|0|0|0|0|0|0|0|0|0;weak_evidence_hist=1|0|0|0|0|0|0|0|0|0;contamination_hist=0|0|0|0|0|0|0|0|0|0;heteroplasmy_below_min_het_threshold_hist=1|0|0|0|0|0|0|0|0|0;excluded_AC=1;AN=56429;AC_hom=0;AC_het=0;hl_hist=0|0|0|0|0|0|0|0|0|0;dp_mean=1905.73;mq_mean=.;tlod_mean=.;AF_hom=0.00000;AF_het=0.00000;max_hl=0.00000;hap_AN=2680|1536|868|603|34|282|91|14781|701|934|3144|2732|663|2976|4724|5672|126|1|1298|366|7|393|3080|6037|1234|819|546|12|89;hap_AC_het=0|0|0|0|0|0|0|0|0|0|0|0|0|0|0|0|0|0|0|0|0|0|0|0|0|0|0|0|0;hap_AC_hom=0|0|0|0|0|0|0|0|0|0|0|0|0|0|0|0|0|0|0|0|0|0|0|0|0|0|0|0|0;hap_AF_hom=0.00000e+00|0.00000e+00|0.00000e+00|0.00000e+00|0.00000e+00|0.00000e+00|0.00000e+00|0.00000e+00|0.00000e+00|0.00000e+00|0.00000e+00|0.00000e+00|0.00000e+00|0.00000e+00|0.00000e+00|0.00000e+00|0.00000e+00|0.00000e+00|0.00000e+00|0.00000e+00|0.00000e+00|0.00000e+00|0.00000e+00|0.00000e+00|0.00000e+00|0.00000e+00|0.00000e+00|0.00000e+00|0.00000e+00;hap_AF_het=0.00000e+00|0.00000e+00|0.00000e+00|0.00000e+00|0.00000e+00|0.00000e+00|0.00000e+00|0.00000e+00|0.00000e+00|0.00000e+00|0.00000e+00|0.00000e+00|0.00000e+00|0.00000e+00|0.00000e+00|0.00000e+00|0.00000e+00|0.00000e+00|0.00000e+00|0.00000e+00|0.00000e+00|0.00000e+00|0.00000e+00|0.00000e+00|0.00000e+00|0.00000e+00|0.00000e+00|0.00000e+00|0.00000e+00;hap_hl_hist=0|0|0|0|0|0|0|0|0|0,0|0|0|0|0|0|0|0|0|0,0|0|0|0|0|0|0|0|0|0,0|0|0|0|0|0|0|0|0|0,0|0|0|0|0|0|0|0|0|0,0|0|0|0|0|0|0|0|0|0,0|0|0|0|0|0|0|0|0|0,0|0|0|0|0|0|0|0|0|0,0|0|0|0|0|0|0|0|0|0,0|0|0|0|0|0|0|0|0|0,0|0|0|0|0|0|0|0|0|0,0|0|0|0|0|0|0|0|0|0,0|0|0|0|0|0|0|0|0|0,0|0|0|0|0|0|0|0|0|0,0|0|0|0|0|0|0|0|0|0,0|0|0|0|0|0|0|0|0|0,0|0|0|0|0|0|0|0|0|0,0|0|0|0|0|0|0|0|0|0,0|0|0|0|0|0|0|0|0|0,0|0|0|0|0|0|0|0|0|0,0|0|0|0|0|0|0|0|0|0,0|0|0|0|0|0|0|0|0|0,0|0|0|0|0|0|0|0|0|0,0|0|0|0|0|0|0|0|0|0,0|0|0|0|0|0|0|0|0|0,0|0|0|0|0|0|0|0|0|0,0|0|0|0|0|0|0|0|0|0,0|0|0|0|0|0|0|0|0|0,0|0|0|0|0|0|0|0|0|0;hap_faf_hom=0.00000e+00|0.00000e+00|0.00000e+00|0.00000e+00|0.00000e+00|0.00000e+00|0.00000e+00|0.00000e+00|0.00000e+00|0.00000e+00|0.00000e+00|0.00000e+00|0.00000e+00|0.00000e+00|0.00000e+00|0.00000e+00|0.00000e+00|0.00000e+00|0.00000e+00|0.00000e+00|0.00000e+00|0.00000e+00|0.00000e+00|0.00000e+00|0.00000e+00|0.00000e+00|0.00000e+00|0.00000e+00|0.00000e+00;faf_hapmax_hom=0.00000;pop_AN=14345|392|5715|1415|1482|4892|25849|826|1493|20;pop_AC_het=0|0|0|0|0|0|0|0|0|0;pop_AC_hom=0|0|0|0|0|0|0|0|0|0;pop_AF_hom=0.00000e+00|0.00000e+00|0.00000e+00|0.00000e+00|0.00000e+00|0.00000e+00|0.00000e+00|0.00000e+00|0.00000e+00|0.00000e+00;pop_AF_het=0.00000e+00|0.00000e+00|0.00000e+00|0.00000e+00|0.00000e+00|0.00000e+00|0.00000e+00|0.00000e+00|0.00000e+00|0.00000e+00;pop_hl_hist=0|0|0|0|0|0|0|0|0|0,0|0|0|0|0|0|0|0|0|0,0|0|0|0|0|0|0|0|0|0,0|0|0|0|0|0|0|0|0|0,0|0|0|0|0|0|0|0|0|0,0|0|0|0|0|0|0|0|0|0,0|0|0|0|0|0|0|0|0|0,0|0|0|0|0|0|0|0|0|0,0|0|0|0|0|0|0|0|0|0,0|0|0|0|0|0|0|0|0|0;age_hist_hom_bin_freq=0|0|0|0|0|0|0|0|0|0;age_hist_hom_n_smaller=0;age_hist_hom_n_larger=0;age_hist_het_bin_freq=0|0|0|0|0|0|0|0|0|0;age_hist_het_n_smaller=0;age_hist_het_n_larger=0;dp_hist_all_n_larger=21580;dp_hist_alt_n_larger=0;dp_hist_all_bin_freq=8|77|1345|3171|3767|4403|5052|5682|5818|5526;dp_hist_alt_bin_freq=0|0|0|0|0|0|0|0|0|0
chrM	310	.	T	TCCACCCACCCCCCCCCCCC	.	artifact_prone_site;npg	filters=artifact_prone_site,npg;variant_collapsed=T310TCCACCCACCCCCCCCCCCC;vep=CCACCCACCCCCCCCCCCC|intergenic_variant|MODIFIER|||Intergenic||||||||||||1|||insertion||||||||||||||||||||||||;base_qual_hist=1|0|0|0|0|0|0|0|0|0;position_hist=0|0|0|0|0|0|0|0|0|0;strand_bias_hist=0|0|0|0|0|0|0|0|0|0;weak_evidence_hist=1|0|0|0|0|0|0|0|0|0;contamination_hist=0|0|0|0|0|0|0|0|0|0;heteroplasmy_below_min_het_threshold_hist=1|0|0|0|0|0|0|0|0|0;excluded_AC=1;AN=56429;AC_hom=0;AC_het=0;hl_hist=0|0|0|0|0|0|0|0|0|0;dp_mean=1905.73;mq_mean=.;tlod_mean=.;AF_hom=0.00000;AF_het=0.00000;max_hl=0.00000;hap_AN=2680|1536|868|603|34|282|91|14780|701|934|3144|2732|663|2977|4724|5672|126|1|1298|366|7|393|3080|6037|1234|819|546|12|89;hap_AC_het=0|0|0|0|0|0|0|0|0|0|0|0|0|0|0|0|0|0|0|0|0|0|0|0|0|0|0|0|0;hap_AC_hom=0|0|0|0|0|0|0|0|0|0|0|0|0|0|0|0|0|0|0|0|0|0|0|0|0|0|0|0|0;hap_AF_hom=0.00000e+00|0.00000e+00|0.00000e+00|0.00000e+00|0.00000e+00|0.00000e+00|0.00000e+00|0.00000e+00|0.00000e+00|0.00000e+00|0.00000e+00|0.00000e+00|0.00000e+00|0.00000e+00|0.00000e+00|0.00000e+00|0.00000e+00|0.00000e+00|0.00000e+00|0.00000e+00|0.00000e+00|0.00000e+00|0.00000e+00|0.00000e+00|0.00000e+00|0.00000e+00|0.00000e+00|0.00000e+00|0.00000e+00;hap_AF_het=0.00000e+00|0.00000e+00|0.00000e+00|0.00000e+00|0.00000e+00|0.00000e+00|0.00000e+00|0.00000e+00|0.00000e+00|0.00000e+00|0.00000e+00|0.00000e+00|0.00000e+00|0.00000e+00|0.00000e+00|0.00000e+00|0.00000e+00|0.00000e+00|0.00000e+00|0.00000e+00|0.00000e+00|0.00000e+00|0.00000e+00|0.00000e+00|0.00000e+00|0.00000e+00|0.00000e+00|0.00000e+00|0.00000e+00;hap_hl_hist=0|0|0|0|0|0|0|0|0|0,0|0|0|0|0|0|0|0|0|0,0|0|0|0|0|0|0|0|0|0,0|0|0|0|0|0|0|0|0|0,0|0|0|0|0|0|0|0|0|0,0|0|0|0|0|0|0|0|0|0,0|0|0|0|0|0|0|0|0|0,0|0|0|0|0|0|0|0|0|0,0|0|0|0|0|0|0|0|0|0,0|0|0|0|0|0|0|0|0|0,0|0|0|0|0|0|0|0|0|0,0|0|0|0|0|0|0|0|0|0,0|0|0|0|0|0|0|0|0|0,0|0|0|0|0|0|0|0|0|0,0|0|0|0|0|0|0|0|0|0,0|0|0|0|0|0|0|0|0|0,0|0|0|0|0|0|0|0|0|0,0|0|0|0|0|0|0|0|0|0,0|0|0|0|0|0|0|0|0|0,0|0|0|0|0|0|0|0|0|0,0|0|0|0|0|0|0|0|0|0,0|0|0|0|0|0|0|0|0|0,0|0|0|0|0|0|0|0|0|0,0|0|0|0|0|0|0|0|0|0,0|0|0|0|0|0|0|0|0|0,0|0|0|0|0|0|0|0|0|0,0|0|0|0|0|0|0|0|0|0,0|0|0|0|0|0|0|0|0|0,0|0|0|0|0|0|0|0|0|0;hap_faf_hom=0.00000e+00|0.00000e+00|0.00000e+00|0.00000e+00|0.00000e+00|0.00000e+00|0.00000e+00|0.00000e+00|0.00000e+00|0.00000e+00|0.00000e+00|0.00000e+00|0.00000e+00|0.00000e+00|0.00000e+00|0.00000e+00|0.00000e+00|0.00000e+00|0.00000e+00|0.00000e+00|0.00000e+00|0.00000e+00|0.00000e+00|0.00000e+00|0.00000e+00|0.00000e+00|0.00000e+00|0.00000e+00|0.00000e+00;faf_hapmax_hom=0.00000;pop_AN=14346|392|5715|1415|1482|4892|25848|826|1493|20;pop_AC_het=0|0|0|0|0|0|0|0|0|0;pop_AC_hom=0|0|0|0|0|0|0|0|0|0;pop_AF_hom=0.00000e+00|0.00000e+00|0.00000e+00|0.00000e+00|0.00000e+00|0.00000e+00|0.00000e+00|0.00000e+00|0.00000e+00|0.00000e+00;pop_AF_het=0.00000e+00|0.00000e+00|0.00000e+00|0.00000e+00|0.00000e+00|0.00000e+00|0.00000e+00|0.00000e+00|0.00000e+00|0.00000e+00;pop_hl_hist=0|0|0|0|0|0|0|0|0|0,0|0|0|0|0|0|0|0|0|0,0|0|0|0|0|0|0|0|0|0,0|0|0|0|0|0|0|0|0|0,0|0|0|0|0|0|0|0|0|0,0|0|0|0|0|0|0|0|0|0,0|0|0|0|0|0|0|0|0|0,0|0|0|0|0|0|0|0|0|0,0|0|0|0|0|0|0|0|0|0,0|0|0|0|0|0|0|0|0|0;age_hist_hom_bin_freq=0|0|0|0|0|0|0|0|0|0;age_hist_hom_n_smaller=0;age_hist_hom_n_larger=0;age_hist_het_bin_freq=0|0|0|0|0|0|0|0|0|0;age_hist_het_n_smaller=0;age_hist_het_n_larger=0;dp_hist_all_n_larger=21580;dp_hist_alt_n_larger=0;dp_hist_all_bin_freq=8|77|1345|3171|3767|4403|5052|5682|5818|5526;dp_hist_alt_bin_freq=0|0|0|0|0|0|0|0|0|0
chrM	310	.	T	TCCACCCCC	.	artifact_prone_site;npg	filters=artifact_prone_site,npg;variant_collapsed=T310TCCACCCCC;vep=CCACCCCC|intergenic_variant|MODIFIER|||Intergenic||||||||||||1|||insertion||||||||||||||||||||||||;base_qual_hist=1|0|0|0|0|0|0|0|0|0;position_hist=0|0|0|0|0|0|0|0|0|0;strand_bias_hist=0|0|0|0|0|0|0|0|0|0;weak_evidence_hist=1|0|0|0|0|0|0|0|0|0;contamination_hist=0|0|0|0|0|0|0|0|0|0;heteroplasmy_below_min_het_threshold_hist=1|0|0|0|0|0|0|0|0|0;excluded_AC=1;AN=56429;AC_hom=0;AC_het=0;hl_hist=0|0|0|0|0|0|0|0|0|0;dp_mean=1905.74;mq_mean=60.0000;tlod_mean=5.44000;AF_hom=0.00000;AF_het=0.00000;max_hl=0.00000;hap_AN=2680|1536|868|603|34|282|91|14781|701|934|3144|2732|663|2976|4724|5672|126|1|1298|366|7|393|3080|6037|1234|819|546|12|89;hap_AC_het=0|0|0|0|0|0|0|0|0|0|0|0|0|0|0|0|0|0|0|0|0|0|0|0|0|0|0|0|0;hap_AC_hom=0|0|0|0|0|0|0|0|0|0|0|0|0|0|0|0|0|0|0|0|0|0|0|0|0|0|0|0|0;hap_AF_hom=0.00000e+00|0.00000e+00|0.00000e+00|0.00000e+00|0.00000e+00|0.00000e+00|0.00000e+00|0.00000e+00|0.00000e+00|0.00000e+00|0.00000e+00|0.00000e+00|0.00000e+00|0.00000e+00|0.00000e+00|0.00000e+00|0.00000e+00|0.00000e+00|0.00000e+00|0.00000e+00|0.00000e+00|0.00000e+00|0.00000e+00|0.00000e+00|0.00000e+00|0.00000e+00|0.00000e+00|0.00000e+00|0.00000e+00;hap_AF_het=0.00000e+00|0.00000e+00|0.00000e+00|0.00000e+00|0.00000e+00|0.00000e+00|0.00000e+00|0.00000e+00|0.00000e+00|0.00000e+00|0.00000e+00|0.00000e+00|0.00000e+00|0.00000e+00|0.00000e+00|0.00000e+00|0.00000e+00|0.00000e+00|0.00000e+00|0.00000e+00|0.00000e+00|0.00000e+00|0.00000e+00|0.00000e+00|0.00000e+00|0.00000e+00|0.00000e+00|0.00000e+00|0.00000e+00;hap_hl_hist=0|0|0|0|0|0|0|0|0|0,0|0|0|0|0|0|0|0|0|0,0|0|0|0|0|0|0|0|0|0,0|0|0|0|0|0|0|0|0|0,0|0|0|0|0|0|0|0|0|0,0|0|0|0|0|0|0|0|0|0,0|0|0|0|0|0|0|0|0|0,0|0|0|0|0|0|0|0|0|0,0|0|0|0|0|0|0|0|0|0,0|0|0|0|0|0|0|0|0|0,0|0|0|0|0|0|0|0|0|0,0|0|0|0|0|0|0|0|0|0,0|0|0|0|0|0|0|0|0|0,0|0|0|0|0|0|0|0|0|0,0|0|0|0|0|0|0|0|0|0,0|0|0|0|0|0|0|0|0|0,0|0|0|0|0|0|0|0|0|0,0|0|0|0|0|0|0|0|0|0,0|0|0|0|0|0|0|0|0|0,0|0|0|0|0|0|0|0|0|0,0|0|0|0|0|0|0|0|0|0,0|0|0|0|0|0|0|0|0|0,0|0|0|0|0|0|0|0|0|0,0|0|0|0|0|0|0|0|0|0,0|0|0|0|0|0|0|0|0|0,0|0|0|0|0|0|0|0|0|0,0|0|0|0|0|0|0|0|0|0,0|0|0|0|0|0|0|0|0|0,0|0|0|0|0|0|0|0|0|0;hap_faf_hom=0.00000e+00|0.00000e+00|0.00000e+00|0.00000e+00|0.00000e+00|0.00000e+00|0.00000e+00|0.00000e+00|0.00000e+00|0.00000e+00|0.00000e+00|0.00000e+00|0.00000e+00|0.00000e+00|0.00000e+00|0.00000e+00|0.00000e+00|0.00000e+00|0.00000e+00|0.00000e+00|0.00000e+00|0.00000e+00|0.00000e+00|0.00000e+00|0.00000e+00|0.00000e+00|0.00000e+00|0.00000e+00|0.00000e+00;faf_hapmax_hom=0.00000;pop_AN=14345|392|5715|1415|1482|4892|25849|826|1493|20;pop_AC_het=0|0|0|0|0|0|0|0|0|0;pop_AC_hom=0|0|0|0|0|0|0|0|0|0;pop_AF_hom=0.00000e+00|0.00000e+00|0.00000e+00|0.00000e+00|0.00000e+00|0.00000e+00|0.00000e+00|0.00000e+00|0.00000e+00|0.00000e+00;pop_AF_het=0.00000e+00|0.00000e+00|0.00000e+00|0.00000e+00|0.00000e+00|0.00000e+00|0.00000e+00|0.00000e+00|0.00000e+00|0.00000e+00;pop_hl_hist=0|0|0|0|0|0|0|0|0|0,0|0|0|0|0|0|0|0|0|0,0|0|0|0|0|0|0|0|0|0,0|0|0|0|0|0|0|0|0|0,0|0|0|0|0|0|0|0|0|0,0|0|0|0|0|0|0|0|0|0,0|0|0|0|0|0|0|0|0|0,0|0|0|0|0|0|0|0|0|0,0|0|0|0|0|0|0|0|0|0,0|0|0|0|0|0|0|0|0|0;age_hist_hom_bin_freq=0|0|0|0|0|0|0|0|0|0;age_hist_hom_n_smaller=0;age_hist_hom_n_larger=0;age_hist_het_bin_freq=0|0|0|0|0|0|0|0|0|0;age_hist_het_n_smaller=0;age_hist_het_n_larger=0;dp_hist_all_n_larger=21581;dp_hist_alt_n_larger=0;dp_hist_all_bin_freq=8|77|1345|3172|3767|4402|5051|5682|5818|5526;dp_hist_alt_bin_freq=0|0|0|0|0|0|0|0|0|0
chrM	310	.	T	TCCACCCCCCCC	.	artifact_prone_site;npg	filters=artifact_prone_site,npg;variant_collapsed=T310TCCACCCCCCCC;vep=CCACCCCCCCC|intergenic_variant|MODIFIER|||Intergenic||||||||||||1|||insertion||||||||||||||||||||||||;base_qual_hist=1|0|0|0|0|0|0|0|0|0;position_hist=0|0|0|0|0|0|0|0|0|0;strand_bias_hist=0|0|0|0|0|0|0|0|0|0;weak_evidence_hist=1|0|0|0|0|0|0|0|0|0;contamination_hist=0|0|0|0|0|0|0|0|0|0;heteroplasmy_below_min_het_threshold_hist=1|0|0|0|0|0|0|0|0|0;excluded_AC=1;AN=56429;AC_hom=0;AC_het=0;hl_hist=0|0|0|0|0|0|0|0|0|0;dp_mean=1905.71;mq_mean=60.0000;tlod_mean=7.22000;AF_hom=0.00000;AF_het=0.00000;max_hl=0.00000;hap_AN=2680|1536|868|603|34|282|91|14781|701|934|3144|2732|663|2977|4723|5672|126|1|1298|366|7|393|3080|6037|1234|819|546|12|89;hap_AC_het=0|0|0|0|0|0|0|0|0|0|0|0|0|0|0|0|0|0|0|0|0|0|0|0|0|0|0|0|0;hap_AC_hom=0|0|0|0|0|0|0|0|0|0|0|0|0|0|0|0|0|0|0|0|0|0|0|0|0|0|0|0|0;hap_AF_hom=0.00000e+00|0.00000e+00|0.00000e+00|0.00000e+00|0.00000e+00|0.00000e+00|0.00000e+00|0.00000e+00|0.00000e+00|0.00000e+00|0.00000e+00|0.00000e+00|0.00000e+00|0.00000e+00|0.00000e+00|0.00000e+00|0.00000e+00|0.00000e+00|0.00000e+00|0.00000e+00|0.00000e+00|0.00000e+00|0.00000e+00|0.00000e+00|0.00000e+00|0.00000e+00|0.00000e+00|0.00000e+00|0.00000e+00;hap_AF_het=0.00000e+00|0.00000e+00|0.00000e+00|0.00000e+00|0.00000e+00|0.00000e+00|0.00000e+00|0.00000e+00|0.00000e+00|0.00000e+00|0.00000e+00|0.00000e+00|0.00000e+00|0.00000e+00|0.00000e+00|0.00000e+00|0.00000e+00|0.00000e+00|0.00000e+00|0.00000e+00|0.00000e+00|0.00000e+00|0.00000e+00|0.00000e+00|0.00000e+00|0.00000e+00|0.00000e+00|0.00000e+00|0.00000e+00;hap_hl_hist=0|0|0|0|0|0|0|0|0|0,0|0|0|0|0|0|0|0|0|0,0|0|0|0|0|0|0|0|0|0,0|0|0|0|0|0|0|0|0|0,0|0|0|0|0|0|0|0|0|0,0|0|0|0|0|0|0|0|0|0,0|0|0|0|0|0|0|0|0|0,0|0|0|0|0|0|0|0|0|0,0|0|0|0|0|0|0|0|0|0,0|0|0|0|0|0|0|0|0|0,0|0|0|0|0|0|0|0|0|0,0|0|0|0|0|0|0|0|0|0,0|0|0|0|0|0|0|0|0|0,0|0|0|0|0|0|0|0|0|0,0|0|0|0|0|0|0|0|0|0,0|0|0|0|0|0|0|0|0|0,0|0|0|0|0|0|0|0|0|0,0|0|0|0|0|0|0|0|0|0,0|0|0|0|0|0|0|0|0|0,0|0|0|0|0|0|0|0|0|0,0|0|0|0|0|0|0|0|0|0,0|0|0|0|0|0|0|0|0|0,0|0|0|0|0|0|0|0|0|0,0|0|0|0|0|0|0|0|0|0,0|0|0|0|0|0|0|0|0|0,0|0|0|0|0|0|0|0|0|0,0|0|0|0|0|0|0|0|0|0,0|0|0|0|0|0|0|0|0|0,0|0|0|0|0|0|0|0|0|0;hap_faf_hom=0.00000e+00|0.00000e+00|0.00000e+00|0.00000e+00|0.00000e+00|0.00000e+00|0.00000e+00|0.00000e+00|0.00000e+00|0.00000e+00|0.00000e+00|0.00000e+00|0.00000e+00|0.00000e+00|0.00000e+00|0.00000e+00|0.00000e+00|0.00000e+00|0.00000e+00|0.00000e+00|0.00000e+00|0.00000e+00|0.00000e+00|0.00000e+00|0.00000e+00|0.00000e+00|0.00000e+00|0.00000e+00|0.00000e+00;faf_hapmax_hom=0.00000;pop_AN=14345|392|5715|1415|1482|4892|25849|826|1493|20;pop_AC_het=0|0|0|0|0|0|0|0|0|0;pop_AC_hom=0|0|0|0|0|0|0|0|0|0;pop_AF_hom=0.00000e+00|0.00000e+00|0.00000e+00|0.00000e+00|0.00000e+00|0.00000e+00|0.00000e+00|0.00000e+00|0.00000e+00|0.00000e+00;pop_AF_het=0.00000e+00|0.00000e+00|0.00000e+00|0.00000e+00|0.00000e+00|0.00000e+00|0.00000e+00|0.00000e+00|0.00000e+00|0.00000e+00;pop_hl_hist=0|0|0|0|0|0|0|0|0|0,0|0|0|0|0|0|0|0|0|0,0|0|0|0|0|0|0|0|0|0,0|0|0|0|0|0|0|0|0|0,0|0|0|0|0|0|0|0|0|0,0|0|0|0|0|0|0|0|0|0,0|0|0|0|0|0|0|0|0|0,0|0|0|0|0|0|0|0|0|0,0|0|0|0|0|0|0|0|0|0,0|0|0|0|0|0|0|0|0|0;age_hist_hom_bin_freq=0|0|0|0|0|0|0|0|0|0;age_hist_hom_n_smaller=0;age_hist_hom_n_larger=0;age_hist_het_bin_freq=0|0|0|0|0|0|0|0|0|0;age_hist_het_n_smaller=0;age_hist_het_n_larger=0;dp_hist_all_n_larger=21579;dp_hist_alt_n_larger=0;dp_hist_all_bin_freq=8|77|1345|3171|3767|4403|5052|5682|5818|5527;dp_hist_alt_bin_freq=0|0|0|0|0|0|0|0|0|0
chrM	310	.	T	TCCC	.	artifact_prone_site	filters=artifact_prone_site;variant_collapsed=T310TCCC;vep=CCC|intergenic_variant|MODIFIER|||Intergenic||||||||||||1|||insertion||||||||||||||||||||||||;base_qual_hist=0|0|0|0|0|0|0|0|0|0;position_hist=0|0|0|0|0|0|0|0|0|0;strand_bias_hist=1|0|0|0|0|0|0|3|3|0;weak_evidence_hist=1|0|0|0|0|0|0|0|0|0;contamination_hist=0|0|0|0|0|0|0|0|0|0;heteroplasmy_below_min_het_threshold_hist=5|0|0|0|0|0|0|0|0|0;excluded_AC=11;AN=56419;AC_hom=1;AC_het=3;hl_hist=0|0|0|0|0|0|0|0|2|2;dp_mean=1905.43;mq_mean=60.0000;tlod_mean=442.266;AF_hom=1.77245e-05;AF_het=5.31736e-05;max_hl=0.972000;hap_AN=2680|1536|868|603|34|282|91|14781|701|934|3144|2731|663|2977|4724|5672|126|1|1294|366|7|392|3077|6035|1234|819|546|12|89;hap_AC_het=0|0|0|0|0|0|0|0|0|0|0|0|0|0|0|0|0|0|0|0|0|3|0|0|0|0|0|0|0;hap_AC_hom=0|0|0|0|0|0|0|0|0|0|0|0|0|0|0|0|0|0|0|0|0|0|1|0|0|0|0|0|0;hap_AF_hom=0.00000e+00|0.00000e+00|0.00000e+00|0.00000e+00|0.00000e+00|0.00000e+00|0.00000e+00|0.00000e+00|0.00000e+00|0.00000e+00|0.00000e+00|0.00000e+00|0.00000e+00|0.00000e+00|0.00000e+00|0.00000e+00|0.00000e+00|0.00000e+00|0.00000e+00|0.00000e+00|0.00000e+00|0.00000e+00|3.24992e-04|0.00000e+00|0.00000e+00|0.00000e+00|0.00000e+00|0.00000e+00|0.00000e+00;hap_AF_het=0.00000e+00|0.00000e+00|0.00000e+00|0.00000e+00|0.00000e+00|0.00000e+00|0.00000e+00|0.00000e+00|0.00000e+00|0.00000e+00|0.00000e+00|0.00000e+00|0.00000e+00|0.00000e+00|0.00000e+00|0.00000e+00|0.00000e+00|0.00000e+00|0.00000e+00|0.00000e+00|0.00000e+00|7.65306e-03|0.00000e+00|0.00000e+00|0.00000e+00|0.00000e+00|0.00000e+00|0.00000e+00|0.00000e+00;hap_hl_hist=0|0|0|0|0|0|0|0|0|0,0|0|0|0|0|0|0|0|0|0,0|0|0|0|0|0|0|0|0|0,0|0|0|0|0|0|0|0|0|0,0|0|0|0|0|0|0|0|0|0,0|0|0|0|0|0|0|0|0|0,0|0|0|0|0|0|0|0|0|0,0|0|0|0|0|0|0|0|0|0,0|0|0|0|0|0|0|0|0|0,0|0|0|0|0|0|0|0|0|0,0|0|0|0|0|0|0|0|0|0,0|0|0|0|0|0|0|0|0|0,0|0|0|0|0|0|0|0|0|0,0|0|0|0|0|0|0|0|0|0,0|0|0|0|0|0|0|0|0|0,0|0|0|0|0|0|0|0|0|0,0|0|0|0|0|0|0|0|0|0,0|0|0|0|0|0|0|0|0|0,0|0|0|0|0|0|0|0|0|0,0|0|0|0|0|0|0|0|0|0,0|0|0|0|0|0|0|0|0|0,0|0|0|0|0|0|0|0|2|1,0|0|0|0|0|0|0|0|0|1,0|0|0|0|0|0|0|0|0|0,0|0|0|0|0|0|0|0|0|0,0|0|0|0|0|0|0|0|0|0,0|0|0|0|0|0|0|0|0|0,0|0|0|0|0|0|0|0|0|0,0|0|0|0|0|0|0|0|0|0;hap_faf_hom=0.00000e+00|0.00000e+00|0.00000e+00|0.00000e+00|0.00000e+00|0.00000e+00|0.00000e+00|0.00000e+00|0.00000e+00|0.00000e+00|0.00000e+00|0.00000e+00|0.00000e+00|0.00000e+00|0.00000e+00|0.00000e+00|0.00000e+00|0.00000e+00|0.00000e+00|0.00000e+00|0.00000e+00|0.00000e+00|0.00000e+00|0.00000e+00|0.00000e+00|0.00000e+00|0.00000e+00|0.00000e+00|0.00000e+00;hapmax_AF_hom=T;hapmax_AF_het=R;faf_hapmax_hom=0.00000;pop_AN=14346|392|5715|1414|1482|4891|25843|826|1490|20;pop_AC_het=0|0|0|0|0|0|0|0|3|0;pop_AC_hom=0|0|0|0|0|0|1|0|0|0;pop_AF_hom=0.00000e+00|0.00000e+00|0.00000e+00|0.00000e+00|0.00000e+00|0.00000e+00|3.86952e-05|0.00000e+00|0.00000e+00|0.00000e+00;pop_AF_het=0.00000e+00|0.00000e+00|0.00000e+00|0.00000e+00|0.00000e+00|0.00000e+00|0.00000e+00|0.00000e+00|2.01342e-03|0.00000e+00;pop_hl_hist=0|0|0|0|0|0|0|0|0|0,0|0|0|0|0|0|0|0|0|0,0|0|0|0|0|0|0|0|0|0,0|0|0|0|0|0|0|0|0|0,0|0|0|0|0|0|0|0|0|0,0|0|0|0|0|0|0|0|0|0,0|0|0|0|0|0|0|0|0|1,0|0|0|0|0|0|0|0|0|0,0|0|0|0|0|0|0|0|2|1,0|0|0|0|0|0|0|0|0|0;age_hist_hom_bin_freq=0|0|0|0|0|0|0|0|0|0;age_hist_hom_n_smaller=0;age_hist_hom_n_larger=0;age_hist_het_bin_freq=0|0|0|0|1|0|1|1|0|0;age_hist_het_n_smaller=0;age_hist_het_n_larger=0;dp_hist_all_n_larger=21572;dp_hist_alt_n_larger=1;dp_hist_all_bin_freq=8|79|1344|3174|3765|4402|5052|5680|5817|5526;dp_hist_alt_bin_freq=0|1|0|2|0|0|0|0|0|0
chrM	310	.	T	TCCCA	.	artifact_prone_site;npg	filters=artifact_prone_site,npg;variant_collapsed=T310TCCCA;vep=CCCA|intergenic_variant|MODIFIER|||Intergenic||||||||||||1|||insertion||||||||||||||||||||||||;base_qual_hist=3|0|0|0|0|0|0|0|0|0;position_hist=0|0|0|0|0|0|0|0|0|0;strand_bias_hist=3|0|0|0|0|0|0|0|0|0;weak_evidence_hist=3|0|0|0|0|0|0|0|0|0;contamination_hist=0|0|0|0|0|0|0|0|0|0;heteroplasmy_below_min_het_threshold_hist=3|0|0|0|0|0|0|0|0|0;excluded_AC=3;AN=56427;AC_hom=0;AC_het=0;hl_hist=0|0|0|0|0|0|0|0|0|0;dp_mean=1905.77;mq_mean=.;tlod_mean=.;AF_hom=0.00000;AF_het=0.00000;max_hl=0.00000;hap_AN=2680|1536|868|603|34|282|91|14781|701|934|3144|2732|663|2977|4724|5672|126|1|1298|366|7|393|3079|6037|1234|817|546|12|89;hap_AC_het=0|0|0|0|0|0|0|0|0|0|0|0|0|0|0|0|0|0|0|0|0|0|0|0|0|0|0|0|0;hap_AC_hom=0|0|0|0|0|0|0|0|0|0|0|0|0|0|0|0|0|0|0|0|0|0|0|0|0|0|0|0|0;hap_AF_hom=0.00000e+00|0.00000e+00|0.00000e+00|0.00000e+00|0.00000e+00|0.00000e+00|0.00000e+00|0.00000e+00|0.00000e+00|0.00000e+00|0.00000e+00|0.00000e+00|0.00000e+00|0.00000e+00|0.00000e+00|0.00000e+00|0.00000e+00|0.00000e+00|0.00000e+00|0.00000e+00|0.00000e+00|0.00000e+00|0.00000e+00|0.00000e+00|0.00000e+00|0.00000e+00|0.00000e+00|0.00000e+00|0.00000e+00;hap_AF_het=0.00000e+00|0.00000e+00|0.00000e+00|0.00000e+00|0.00000e+00|0.00000e+00|0.00000e+00|0.00000e+00|0.00000e+00|0.00000e+00|0.00000e+00|0.00000e+00|0.00000e+00|0.00000e+00|0.00000e+00|0.00000e+00|0.00000e+00|0.00000e+00|0.00000e+00|0.00000e+00|0.00000e+00|0.00000e+00|0.00000e+00|0.00000e+00|0.00000e+00|0.00000e+00|0.00000e+00|0.00000e+00|0.00000e+00;hap_hl_hist=0|0|0|0|0|0|0|0|0|0,0|0|0|0|0|0|0|0|0|0,0|0|0|0|0|0|0|0|0|0,0|0|0|0|0|0|0|0|0|0,0|0|0|0|0|0|0|0|0|0,0|0|0|0|0|0|0|0|0|0,0|0|0|0|0|0|0|0|0|0,0|0|0|0|0|0|0|0|0|0,0|0|0|0|0|0|0|0|0|0,0|0|0|0|0|0|0|0|0|0,0|0|0|0|0|0|0|0|0|0,0|0|0|0|0|0|0|0|0|0,0|0|0|0|0|0|0|0|0|0,0|0|0|0|0|0|0|0|0|0,0|0|0|0|0|0|0|0|0|0,0|0|0|0|0|0|0|0|0|0,0|0|0|0|0|0|0|0|0|0,0|0|0|0|0|0|0|0|0|0,0|0|0|0|0|0|0|0|0|0,0|0|0|0|0|0|0|0|0|0,0|0|0|0|0|0|0|0|0|0,0|0|0|0|0|0|0|0|0|0,0|0|0|0|0|0|0|0|0|0,0|0|0|0|0|0|0|0|0|0,0|0|0|0|0|0|0|0|0|0,0|0|0|0|0|0|0|0|0|0,0|0|0|0|0|0|0|0|0|0,0|0|0|0|0|0|0|0|0|0,0|0|0|0|0|0|0|0|0|0;hap_faf_hom=0.00000e+00|0.00000e+00|0.00000e+00|0.00000e+00|0.00000e+00|0.00000e+00|0.00000e+00|0.00000e+00|0.00000e+00|0.00000e+00|0.00000e+00|0.00000e+00|0.00000e+00|0.00000e+00|0.00000e+00|0.00000e+00|0.00000e+00|0.00000e+00|0.00000e+00|0.00000e+00|0.00000e+00|0.00000e+00|0.00000e+00|0.00000e+00|0.00000e+00|0.00000e+00|0.00000e+00|0.00000e+00|0.00000e+00;faf_hapmax_hom=0.00000;pop_AN=14345|392|5715|1415|1482|4892|25847|826|1493|20;pop_AC_het=0|0|0|0|0|0|0|0|0|0;pop_AC_hom=0|0|0|0|0|0|0|0|0|0;pop_AF_hom=0.00000e+00|0.00000e+00|0.00000e+00|0.00000e+00|0.00000e+00|0.00000e+00|0.00000e+00|0.00000e+00|0.00000e+00|0.00000e+00;pop_AF_het=0.00000e+00|0.00000e+00|0.00000e+00|0.00000e+00|0.00000e+00|0.00000e+00|0.00000e+00|0.00000e+00|0.00000e+00|0.00000e+00;pop_hl_hist=0|0|0|0|0|0|0|0|0|0,0|0|0|0|0|0|0|0|0|0,0|0|0|0|0|0|0|0|0|0,0|0|0|0|0|0|0|0|0|0,0|0|0|0|0|0|0|0|0|0,0|0|0|0|0|0|0|0|0|0,0|0|0|0|0|0|0|0|0|0,0|0|0|0|0|0|0|0|0|0,0|0|0|0|0|0|0|0|0|0,0|0|0|0|0|0|0|0|0|0;age_hist_hom_bin_freq=0|0|0|0|0|0|0|0|0|0;age_hist_hom_n_smaller=0;age_hist_hom_n_larger=0;age_hist_het_bin_freq=0|0|0|0|0|0|0|0|0|0;age_hist_het_n_smaller=0;age_hist_het_n_larger=0;dp_hist_all_n_larger=21580;dp_hist_alt_n_larger=0;dp_hist_all_bin_freq=8|77|1344|3171|3767|4403|5051|5682|5818|5526;dp_hist_alt_bin_freq=0|0|0|0|0|0|0|0|0|0
chrM	310	.	T	TCCCAC	.	artifact_prone_site;npg	filters=artifact_prone_site,npg;variant_collapsed=T310TCCCAC;vep=CCCAC|intergenic_variant|MODIFIER|||Intergenic||||||||||||1|||insertion||||||||||||||||||||||||;base_qual_hist=1|0|0|0|0|0|0|0|0|0;position_hist=0|0|0|0|0|0|0|0|0|0;strand_bias_hist=0|0|0|0|0|0|0|0|0|0;weak_evidence_hist=1|0|0|0|0|0|0|0|0|0;contamination_hist=0|0|0|0|0|0|0|0|0|0;heteroplasmy_below_min_het_threshold_hist=1|0|0|0|0|0|0|0|0|0;excluded_AC=1;AN=56429;AC_hom=0;AC_het=0;hl_hist=0|0|0|0|0|0|0|0|0|0;dp_mean=1905.75;mq_mean=.;tlod_mean=.;AF_hom=0.00000;AF_het=0.00000;max_hl=0.00000;hap_AN=2680|1536|868|603|34|282|91|14781|701|934|3144|2732|663|2977|4724|5672|126|1|1298|366|7|393|3079|6037|1234|819|546|12|89;hap_AC_het=0|0|0|0|0|0|0|0|0|0|0|0|0|0|0|0|0|0|0|0|0|0|0|0|0|0|0|0|0;hap_AC_hom=0|0|0|0|0|0|0|0|0|0|0|0|0|0|0|0|0|0|0|0|0|0|0|0|0|0|0|0|0;hap_AF_hom=0.00000e+00|0.00000e+00|0.00000e+00|0.00000e+00|0.00000e+00|0.00000e+00|0.00000e+00|0.00000e+00|0.00000e+00|0.00000e+00|0.00000e+00|0.00000e+00|0.00000e+00|0.00000e+00|0.00000e+00|0.00000e+00|0.00000e+00|0.00000e+00|0.00000e+00|0.00000e+00|0.00000e+00|0.00000e+00|0.00000e+00|0.00000e+00|0.00000e+00|0.00000e+00|0.00000e+00|0.00000e+00|0.00000e+00;hap_AF_het=0.00000e+00|0.00000e+00|0.00000e+00|0.00000e+00|0.00000e+00|0.00000e+00|0.00000e+00|0.00000e+00|0.00000e+00|0.00000e+00|0.00000e+00|0.00000e+00|0.00000e+00|0.00000e+00|0.00000e+00|0.00000e+00|0.00000e+00|0.00000e+00|0.00000e+00|0.00000e+00|0.00000e+00|0.00000e+00|0.00000e+00|0.00000e+00|0.00000e+00|0.00000e+00|0.00000e+00|0.00000e+00|0.00000e+00;hap_hl_hist=0|0|0|0|0|0|0|0|0|0,0|0|0|0|0|0|0|0|0|0,0|0|0|0|0|0|0|0|0|0,0|0|0|0|0|0|0|0|0|0,0|0|0|0|0|0|0|0|0|0,0|0|0|0|0|0|0|0|0|0,0|0|0|0|0|0|0|0|0|0,0|0|0|0|0|0|0|0|0|0,0|0|0|0|0|0|0|0|0|0,0|0|0|0|0|0|0|0|0|0,0|0|0|0|0|0|0|0|0|0,0|0|0|0|0|0|0|0|0|0,0|0|0|0|0|0|0|0|0|0,0|0|0|0|0|0|0|0|0|0,0|0|0|0|0|0|0|0|0|0,0|0|0|0|0|0|0|0|0|0,0|0|0|0|0|0|0|0|0|0,0|0|0|0|0|0|0|0|0|0,0|0|0|0|0|0|0|0|0|0,0|0|0|0|0|0|0|0|0|0,0|0|0|0|0|0|0|0|0|0,0|0|0|0|0|0|0|0|0|0,0|0|0|0|0|0|0|0|0|0,0|0|0|0|0|0|0|0|0|0,0|0|0|0|0|0|0|0|0|0,0|0|0|0|0|0|0|0|0|0,0|0|0|0|0|0|0|0|0|0,0|0|0|0|0|0|0|0|0|0,0|0|0|0|0|0|0|0|0|0;hap_faf_hom=0.00000e+00|0.00000e+00|0.00000e+00|0.00000e+00|0.00000e+00|0.00000e+00|0.00000e+00|0.00000e+00|0.00000e+00|0.00000e+00|0.00000e+00|0.00000e+00|0.00000e+00|0.00000e+00|0.00000e+00|0.00000e+00|0.00000e+00|0.00000e+00|0.00000e+00|0.00000e+00|0.00000e+00|0.00000e+00|0.00000e+00|0.00000e+00|0.00000e+00|0.00000e+00|0.00000e+00|0.00000e+00|0.00000e+00;faf_hapmax_hom=0.00000;pop_AN=14346|392|5715|1415|1482|4892|25848|826|1493|20;pop_AC_het=0|0|0|0|0|0|0|0|0|0;pop_AC_hom=0|0|0|0|0|0|0|0|0|0;pop_AF_hom=0.00000e+00|0.00000e+00|0.00000e+00|0.00000e+00|0.00000e+00|0.00000e+00|0.00000e+00|0.00000e+00|0.00000e+00|0.00000e+00;pop_AF_het=0.00000e+00|0.00000e+00|0.00000e+00|0.00000e+00|0.00000e+00|0.00000e+00|0.00000e+00|0.00000e+00|0.00000e+00|0.00000e+00;pop_hl_hist=0|0|0|0|0|0|0|0|0|0,0|0|0|0|0|0|0|0|0|0,0|0|0|0|0|0|0|0|0|0,0|0|0|0|0|0|0|0|0|0,0|0|0|0|0|0|0|0|0|0,0|0|0|0|0|0|0|0|0|0,0|0|0|0|0|0|0|0|0|0,0|0|0|0|0|0|0|0|0|0,0|0|0|0|0|0|0|0|0|0,0|0|0|0|0|0|0|0|0|0;age_hist_hom_bin_freq=0|0|0|0|0|0|0|0|0|0;age_hist_hom_n_smaller=0;age_hist_hom_n_larger=0;age_hist_het_bin_freq=0|0|0|0|0|0|0|0|0|0;age_hist_het_n_smaller=0;age_hist_het_n_larger=0;dp_hist_all_n_larger=21581;dp_hist_alt_n_larger=0;dp_hist_all_bin_freq=8|77|1345|3171|3767|4402|5052|5682|5818|5526;dp_hist_alt_bin_freq=0|0|0|0|0|0|0|0|0|0
chrM	310	.	T	TCCCC	.	artifact_prone_site	filters=artifact_prone_site;variant_collapsed=T310TCCCC;vep=CCCC|intergenic_variant|MODIFIER|||Intergenic||||||||||||1|||insertion||||||||||||||||||||||||;base_qual_hist=10|0|0|0|0|0|0|0|0|0;position_hist=0|0|0|0|0|0|0|0|0|0;strand_bias_hist=22|1|0|0|0|0|0|0|0|0;weak_evidence_hist=11|0|0|0|0|0|0|0|0|0;contamination_hist=0|0|0|0|0|0|0|0|0|0;heteroplasmy_below_min_het_threshold_hist=27|0|0|0|0|0|0|0|0|0;excluded_AC=28;AN=56402;AC_hom=0;AC_het=1;hl_hist=0|1|0|0|0|0|0|0|0|0;dp_mean=1905.62;mq_mean=60.0000;tlod_mean=13.4539;AF_hom=0.00000;AF_het=1.77299e-05;max_hl=0.111000;hap_AN=2676|1536|865|603|34|282|91|14777|701|934|3141|2731|663|2977|4722|5672|126|1|1295|366|7|388|3078|6037|1233|819|546|12|89;hap_AC_het=0|0|0|0|0|0|0|0|0|0|0|0|0|0|0|0|0|0|1|0|0|0|0|0|0|0|0|0|0;hap_AC_hom=0|0|0|0|0|0|0|0|0|0|0|0|0|0|0|0|0|0|0|0|0|0|0|0|0|0|0|0|0;hap_AF_hom=0.00000e+00|0.00000e+00|0.00000e+00|0.00000e+00|0.00000e+00|0.00000e+00|0.00000e+00|0.00000e+00|0.00000e+00|0.00000e+00|0.00000e+00|0.00000e+00|0.00000e+00|0.00000e+00|0.00000e+00|0.00000e+00|0.00000e+00|0.00000e+00|0.00000e+00|0.00000e+00|0.00000e+00|0.00000e+00|0.00000e+00|0.00000e+00|0.00000e+00|0.00000e+00|0.00000e+00|0.00000e+00|0.00000e+00;hap_AF_het=0.00000e+00|0.00000e+00|0.00000e+00|0.00000e+00|0.00000e+00|0.00000e+00|0.00000e+00|0.00000e+00|0.00000e+00|0.00000e+00|0.00000e+00|0.00000e+00|0.00000e+00|0.00000e+00|0.00000e+00|0.00000e+00|0.00000e+00|0.00000e+00|7.72201e-04|0.00000e+00|0.00000e+00|0.00000e+00|0.00000e+00|0.00000e+00|0.00000e+00|0.00000e+00|0.00000e+00|0.00000e+00|0.00000e+00;hap_hl_hist=0|0|0|0|0|0|0|0|0|0,0|0|0|0|0|0|0|0|0|0,0|0|0|0|0|0|0|0|0|0,0|0|0|0|0|0|0|0|0|0,0|0|0|0|0|0|0|0|0|0,0|0|0|0|0|0|0|0|0|0,0|0|0|0|0|0|0|0|0|0,0|0|0|0|0|0|0|0|0|0,0|0|0|0|0|0|0|0|0|0,0|0|0|0|0|0|0|0|0|0,0|0|0|0|0|0|0|0|0|0,0|0|0|0|0|0|0|0|0|0,0|0|0|0|0|0|0|0|0|0,0|0|0|0|0|0|0|0|0|0,0|0|0|0|0|0|0|0|0|0,0|0|0|0|0|0|0|0|0|0,0|0|0|0|0|0|0|0|0|0,0|0|0|0|0|0|0|0|0|0,0|1|0|0|0|0|0|0|0|0,0|0|0|0|0|0|0|0|0|0,0|0|0|0|0|0|0|0|0|0,0|0|0|0|0|0|0|0|0|0,0|0|0|0|0|0|0|0|0|0,0|0|0|0|0|0|0|0|0|0,0|0|0|0|0|0|0|0|0|0,0|0|0|0|0|0|0|0|0|0,0|0|0|0|0|0|0|0|0|0,0|0|0|0|0|0|0|0|0|0,0|0|0|0|0|0|0|0|0|0;hap_faf_hom=0.00000e+00|0.00000e+00|0.00000e+00|0.00000e+00|0.00000e+00|0.00000e+00|0.00000e+00|0.00000e+00|0.00000e+00|0.00000e+00|0.00000e+00|0.00000e+00|0.00000e+00|0.00000e+00|0.00000e+00|0.00000e+00|0.00000e+00|0.00000e+00|0.00000e+00|0.00000e+00|0.00000e+00|0.00000e+00|0.00000e+00|0.00000e+00|0.00000e+00|0.00000e+00|0.00000e+00|0.00000e+00|0.00000e+00;hapmax_AF_het=M;faf_hapmax_hom=0.00000;pop_AN=14344|392|5708|1415|1481|4890|25839|826|1487|20;pop_AC_het=0|0|0|0|0|0|1|0|0|0;pop_AC_hom=0|0|0|0|0|0|0|0|0|0;pop_AF_hom=0.00000e+00|0.00000e+00|0.00000e+00|0.00000e+00|0.00000e+00|0.00000e+00|0.00000e+00|0.00000e+00|0.00000e+00|0.00000e+00;pop_AF_het=0.00000e+00|0.00000e+00|0.00000e+00|0.00000e+00|0.00000e+00|0.00000e+00|3.87012e-05|0.00000e+00|0.00000e+00|0.00000e+00;pop_hl_hist=0|0|0|0|0|0|0|0|0|0,0|0|0|0|0|0|0|0|0|0,0|0|0|0|0|0|0|0|0|0,0|0|0|0|0|0|0|0|0|0,0|0|0|0|0|0|0|0|0|0,0|0|0|0|0|0|0|0|0|0,0|1|0|0|0|0|0|0|0|0,0|0|0|0|0|0|0|0|0|0,0|0|0|0|0|0|0|0|0|0,0|0|0|0|0|0|0|0|0|0;age_hist_hom_bin_freq=0|0|0|0|0|0|0|0|0|0;age_hist_hom_n_smaller=0;age_hist_hom_n_larger=0;age_hist_het_bin_freq=0|0|0|0|0|0|0|0|0|0;age_hist_het_n_smaller=0;age_hist_het_n_larger=0;dp_hist_all_n_larger=21571;dp_hist_alt_n_larger=1;dp_hist_all_bin_freq=8|77|1344|3173|3765|4397|5051|5682|5815|5519;dp_hist_alt_bin_freq=0|0|0|0|0|0|0|0|0|0
chrM	310	.	T	TCCCCA	.	artifact_prone_site;indel_stack;npg	filters=artifact_prone_site,indel_stack,npg;variant_collapsed=T310TCCCCA;vep=CCCCA|intergenic_variant|MODIFIER|||Intergenic||||||||||||1|||insertion||||||||||||||||||||||||;base_qual_hist=0|0|0|0|0|0|0|0|0|0;position_hist=0|0|0|0|0|0|0|0|0|0;strand_bias_hist=0|0|0|0|0|0|0|0|0|0;weak_evidence_hist=0|0|0|0|0|0|0|0|0|0;contamination_hist=0|0|0|0|0|0|0|0|0|0;heteroplasmy_below_min_het_threshold_hist=1|0|0|0|0|0|0|0|0|0;excluded_AC=1;AN=56429;AC_hom=0;AC_het=0;hl_hist=0|0|0|0|0|0|0|0|0|0;dp_mean=1905.67;mq_mean=60.0000;tlod_mean=1.48200;AF_hom=0.00000;AF_het=0.00000;max_hl=0.00000;hap_AN=2679|1536|868|603|34|282|91|14781|701|934|3144|2732|663|2977|4724|5672|126|1|1298|366|7|393|3080|6037|1234|819|546|12|89;hap_AC_het=0|0|0|0|0|0|0|0|0|0|0|0|0|0|0|0|0|0|0|0|0|0|0|0|0|0|0|0|0;hap_AC_hom=0|0|0|0|0|0|0|0|0|0|0|0|0|0|0|0|0|0|0|0|0|0|0|0|0|0|0|0|0;hap_AF_hom=0.00000e+00|0.00000e+00|0.00000e+00|0.00000e+00|0.00000e+00|0.00000e+00|0.00000e+00|0.00000e+00|0.00000e+00|0.00000e+00|0.00000e+00|0.00000e+00|0.00000e+00|0.00000e+00|0.00000e+00|0.00000e+00|0.00000e+00|0.00000e+00|0.00000e+00|0.00000e+00|0.00000e+00|0.00000e+00|0.00000e+00|0.00000e+00|0.00000e+00|0.00000e+00|0.00000e+00|0.00000e+00|0.00000e+00;hap_AF_het=0.00000e+00|0.00000e+00|0.00000e+00|0.00000e+00|0.00000e+00|0.00000e+00|0.00000e+00|0.00000e+00|0.00000e+00|0.00000e+00|0.00000e+00|0.00000e+00|0.00000e+00|0.00000e+00|0.00000e+00|0.00000e+00|0.00000e+00|0.00000e+00|0.00000e+00|0.00000e+00|0.00000e+00|0.00000e+00|0.00000e+00|0.00000e+00|0.00000e+00|0.00000e+00|0.00000e+00|0.00000e+00|0.00000e+00;hap_hl_hist=0|0|0|0|0|0|0|0|0|0,0|0|0|0|0|0|0|0|0|0,0|0|0|0|0|0|0|0|0|0,0|0|0|0|0|0|0|0|0|0,0|0|0|0|0|0|0|0|0|0,0|0|0|0|0|0|0|0|0|0,0|0|0|0|0|0|0|0|0|0,0|0|0|0|0|0|0|0|0|0,0|0|0|0|0|0|0|0|0|0,0|0|0|0|0|0|0|0|0|0,0|0|0|0|0|0|0|0|0|0,0|0|0|0|0|0|0|0|0|0,0|0|0|0|0|0|0|0|0|0,0|0|0|0|0|0|0|0|0|0,0|0|0|0|0|0|0|0|0|0,0|0|0|0|0|0|0|0|0|0,0|0|0|0|0|0|0|0|0|0,0|0|0|0|0|0|0|0|0|0,0|0|0|0|0|0|0|0|0|0,0|0|0|0|0|0|0|0|0|0,0|0|0|0|0|0|0|0|0|0,0|0|0|0|0|0|0|0|0|0,0|0|0|0|0|0|0|0|0|0,0|0|0|0|0|0|0|0|0|0,0|0|0|0|0|0|0|0|0|0,0|0|0|0|0|0|0|0|0|0,0|0|0|0|0|0|0|0|0|0,0|0|0|0|0|0|0|0|0|0,0|0|0|0|0|0|0|0|0|0;hap_faf_hom=0.00000e+00|0.00000e+00|0.00000e+00|0.00000e+00|0.00000e+00|0.00000e+00|0.00000e+00|0.00000e+00|0.00000e+00|0.00000e+00|0.00000e+00|0.00000e+00|0.00000e+00|0.00000e+00|0.00000e+00|0.00000e+00|0.00000e+00|0.00000e+00|0.00000e+00|0.00000e+00|0.00000e+00|0.00000e+00|0.00000e+00|0.00000e+00|0.00000e+00|0.00000e+00|0.00000e+00|0.00000e+00|0.00000e+00;faf_hapmax_hom=0.00000;pop_AN=14346|392|5714|1415|1482|4892|25849|826|1493|20;pop_AC_het=0|0|0|0|0|0|0|0|0|0;pop_AC_hom=0|0|0|0|0|0|0|0|0|0;pop_AF_hom=0.00000e+00|0.00000e+00|0.00000e+00|0.00000e+00|0.00000e+00|0.00000e+00|0.00000e+00|0.00000e+00|0.00000e+00|0.00000e+00;pop_AF_het=0.00000e+00|0.00000e+00|0.00000e+00|0.00000e+00|0.00000e+00|0.00000e+00|0.00000e+00|0.00000e+00|0.00000e+00|0.00000e+00;pop_hl_hist=0|0|0|0|0|0|0|0|0|0,0|0|0|0|0|0|0|0|0|0,0|0|0|0|0|0|0|0|0|0,0|0|0|0|0|0|0|0|0|0,0|0|0|0|0|0|0|0|0|0,0|0|0|0|0|0|0|0|0|0,0|0|0|0|0|0|0|0|0|0,0|0|0|0|0|0|0|0|0|0,0|0|0|0|0|0|0|0|0|0,0|0|0|0|0|0|0|0|0|0;age_hist_hom_bin_freq=0|0|0|0|0|0|0|0|0|0;age_hist_hom_n_smaller=0;age_hist_hom_n_larger=0;age_hist_het_bin_freq=0|0|0|0|0|0|0|0|0|0;age_hist_het_n_smaller=0;age_hist_het_n_larger=0;dp_hist_all_n_larger=21581;dp_hist_alt_n_larger=0;dp_hist_all_bin_freq=8|77|1345|3171|3767|4405|5053|5682|5815|5525;dp_hist_alt_bin_freq=0|0|0|0|0|0|0|0|0|0
chrM	310	.	T	TCCCCAC	.	artifact_prone_site;npg	filters=artifact_prone_site,npg;variant_collapsed=T310TCCCCAC;vep=CCCCAC|intergenic_variant|MODIFIER|||Intergenic||||||||||||1|||insertion||||||||||||||||||||||||;base_qual_hist=1|0|0|0|0|0|0|0|0|0;position_hist=0|0|0|0|0|0|0|0|0|0;strand_bias_hist=0|0|0|0|0|0|0|0|0|0;weak_evidence_hist=2|0|0|0|0|0|0|0|0|0;contamination_hist=0|0|0|0|0|0|0|0|0|0;heteroplasmy_below_min_het_threshold_hist=2|0|0|0|0|0|0|0|0|0;excluded_AC=2;AN=56428;AC_hom=0;AC_het=0;hl_hist=0|0|0|0|0|0|0|0|0|0;dp_mean=1905.75;mq_mean=.;tlod_mean=.;AF_hom=0.00000;AF_het=0.00000;max_hl=0.00000;hap_AN=2680|1536|868|603|34|282|91|14781|701|934|3144|2732|663|2977|4724|5672|126|1|1298|366|7|393|3080|6036|1233|819|546|12|89;hap_AC_het=0|0|0|0|0|0|0|0|0|0|0|0|0|0|0|0|0|0|0|0|0|0|0|0|0|0|0|0|0;hap_AC_hom=0|0|0|0|0|0|0|0|0|0|0|0|0|0|0|0|0|0|0|0|0|0|0|0|0|0|0|0|0;hap_AF_hom=0.00000e+00|0.00000e+00|0.00000e+00|0.00000e+00|0.00000e+00|0.00000e+00|0.00000e+00|0.00000e+00|0.00000e+00|0.00000e+00|0.00000e+00|0.00000e+00|0.00000e+00|0.00000e+00|0.00000e+00|0.00000e+00|0.00000e+00|0.00000e+00|0.00000e+00|0.00000e+00|0.00000e+00|0.00000e+00|0.00000e+00|0.00000e+00|0.00000e+00|0.00000e+00|0.00000e+00|0.00000e+00|0.00000e+00;hap_AF_het=0.00000e+00|0.00000e+00|0.00000e+00|0.00000e+00|0.00000e+00|0.00000e+00|0.00000e+00|0.00000e+00|0.00000e+00|0.00000e+00|0.00000e+00|0.00000e+00|0.00000e+00|0.00000e+00|0.00000e+00|0.00000e+00|0.00000e+00|0.00000e+00|0.00000e+00|0.00000e+00|0.00000e+00|0.00000e+00|0.00000e+00|0.00000e+00|0.00000e+00|0.00000e+00|0.00000e+00|0.00000e+00|0.00000e+00;hap_hl_hist=0|0|0|0|0|0|0|0|0|0,0|0|0|0|0|0|0|0|0|0,0|0|0|0|0|0|0|0|0|0,0|0|0|0|0|0|0|0|0|0,0|0|0|0|0|0|0|0|0|0,0|0|0|0|0|0|0|0|0|0,0|0|0|0|0|0|0|0|0|0,0|0|0|0|0|0|0|0|0|0,0|0|0|0|0|0|0|0|0|0,0|0|0|0|0|0|0|0|0|0,0|0|0|0|0|0|0|0|0|0,0|0|0|0|0|0|0|0|0|0,0|0|0|0|0|0|0|0|0|0,0|0|0|0|0|0|0|0|0|0,0|0|0|0|0|0|0|0|0|0,0|0|0|0|0|0|0|0|0|0,0|0|0|0|0|0|0|0|0|0,0|0|0|0|0|0|0|0|0|0,0|0|0|0|0|0|0|0|0|0,0|0|0|0|0|0|0|0|0|0,0|0|0|0|0|0|0|0|0|0,0|0|0|0|0|0|0|0|0|0,0|0|0|0|0|0|0|0|0|0,0|0|0|0|0|0|0|0|0|0,0|0|0|0|0|0|0|0|0|0,0|0|0|0|0|0|0|0|0|0,0|0|0|0|0|0|0|0|0|0,0|0|0|0|0|0|0|0|0|0,0|0|0|0|0|0|0|0|0|0;hap_faf_hom=0.00000e+00|0.00000e+00|0.00000e+00|0.00000e+00|0.00000e+00|0.00000e+00|0.00000e+00|0.00000e+00|0.00000e+00|0.00000e+00|0.00000e+00|0.00000e+00|0.00000e+00|0.00000e+00|0.00000e+00|0.00000e+00|0.00000e+00|0.00000e+00|0.00000e+00|0.00000e+00|0.00000e+00|0.00000e+00|0.00000e+00|0.00000e+00|0.00000e+00|0.00000e+00|0.00000e+00|0.00000e+00|0.00000e+00;faf_hapmax_hom=0.00000;pop_AN=14346|392|5715|1415|1482|4891|25848|826|1493|20;pop_AC_het=0|0|0|0|0|0|0|0|0|0;pop_AC_hom=0|0|0|0|0|0|0|0|0|0;pop_AF_hom=0.00000e+00|0.00000e+00|0.00000e+00|0.00000e+00|0.00000e+00|0.00000e+00|0.00000e+00|0.00000e+00|0.00000e+00|0.00000e+00;pop_AF_het=0.00000e+00|0.00000e+00|0.00000e+00|0.00000e+00|0.00000e+00|0.00000e+00|0.00000e+00|0.00000e+00|0.00000e+00|0.00000e+00;pop_hl_hist=0|0|0|0|0|0|0|0|0|0,0|0|0|0|0|0|0|0|0|0,0|0|0|0|0|0|0|0|0|0,0|0|0|0|0|0|0|0|0|0,0|0|0|0|0|0|0|0|0|0,0|0|0|0|0|0|0|0|0|0,0|0|0|0|0|0|0|0|0|0,0|0|0|0|0|0|0|0|0|0,0|0|0|0|0|0|0|0|0|0,0|0|0|0|0|0|0|0|0|0;age_hist_hom_bin_freq=0|0|0|0|0|0|0|0|0|0;age_hist_hom_n_smaller=0;age_hist_hom_n_larger=0;age_hist_het_bin_freq=0|0|0|0|0|0|0|0|0|0;age_hist_het_n_smaller=0;age_hist_het_n_larger=0;dp_hist_all_n_larger=21580;dp_hist_alt_n_larger=0;dp_hist_all_bin_freq=8|77|1345|3170|3767|4403|5052|5682|5818|5526;dp_hist_alt_bin_freq=0|0|0|0|0|0|0|0|0|0
chrM	310	.	T	TCCCCACCC	.	artifact_prone_site;npg	filters=artifact_prone_site,npg;variant_collapsed=T310TCCCCACCC;vep=CCCCACCC|intergenic_variant|MODIFIER|||Intergenic||||||||||||1|||insertion||||||||||||||||||||||||;base_qual_hist=0|0|0|0|0|0|0|0|0|0;position_hist=0|0|0|0|0|0|0|0|0|0;strand_bias_hist=0|0|0|0|0|0|0|0|0|0;weak_evidence_hist=1|0|0|0|0|0|0|0|0|0;contamination_hist=0|0|0|0|0|0|0|0|0|0;heteroplasmy_below_min_het_threshold_hist=1|0|0|0|0|0|0|0|0|0;excluded_AC=1;AN=56429;AC_hom=0;AC_het=0;hl_hist=0|0|0|0|0|0|0|0|0|0;dp_mean=1905.75;mq_mean=.;tlod_mean=.;AF_hom=0.00000;AF_het=0.00000;max_hl=0.00000;hap_AN=2680|1536|868|603|34|282|91|14781|701|934|3144|2732|662|2977|4724|5672|126|1|1298|366|7|393|3080|6037|1234|819|546|12|89;hap_AC_het=0|0|0|0|0|0|0|0|0|0|0|0|0|0|0|0|0|0|0|0|0|0|0|0|0|0|0|0|0;hap_AC_hom=0|0|0|0|0|0|0|0|0|0|0|0|0|0|0|0|0|0|0|0|0|0|0|0|0|0|0|0|0;hap_AF_hom=0.00000e+00|0.00000e+00|0.00000e+00|0.00000e+00|0.00000e+00|0.00000e+00|0.00000e+00|0.00000e+00|0.00000e+00|0.00000e+00|0.00000e+00|0.00000e+00|0.00000e+00|0.00000e+00|0.00000e+00|0.00000e+00|0.00000e+00|0.00000e+00|0.00000e+00|0.00000e+00|0.00000e+00|0.00000e+00|0.00000e+00|0.00000e+00|0.00000e+00|0.00000e+00|0.00000e+00|0.00000e+00|0.00000e+00;hap_AF_het=0.00000e+00|0.00000e+00|0.00000e+00|0.00000e+00|0.00000e+00|0.00000e+00|0.00000e+00|0.00000e+00|0.00000e+00|0.00000e+00|0.00000e+00|0.00000e+00|0.00000e+00|0.00000e+00|0.00000e+00|0.00000e+00|0.00000e+00|0.00000e+00|0.00000e+00|0.00000e+00|0.00000e+00|0.00000e+00|0.00000e+00|0.00000e+00|0.00000e+00|0.00000e+00|0.00000e+00|0.00000e+00|0.00000e+00;hap_hl_hist=0|0|0|0|0|0|0|0|0|0,0|0|0|0|0|0|0|0|0|0,0|0|0|0|0|0|0|0|0|0,0|0|0|0|0|0|0|0|0|0,0|0|0|0|0|0|0|0|0|0,0|0|0|0|0|0|0|0|0|0,0|0|0|0|0|0|0|0|0|0,0|0|0|0|0|0|0|0|0|0,0|0|0|0|0|0|0|0|0|0,0|0|0|0|0|0|0|0|0|0,0|0|0|0|0|0|0|0|0|0,0|0|0|0|0|0|0|0|0|0,0|0|0|0|0|0|0|0|0|0,0|0|0|0|0|0|0|0|0|0,0|0|0|0|0|0|0|0|0|0,0|0|0|0|0|0|0|0|0|0,0|0|0|0|0|0|0|0|0|0,0|0|0|0|0|0|0|0|0|0,0|0|0|0|0|0|0|0|0|0,0|0|0|0|0|0|0|0|0|0,0|0|0|0|0|0|0|0|0|0,0|0|0|0|0|0|0|0|0|0,0|0|0|0|0|0|0|0|0|0,0|0|0|0|0|0|0|0|0|0,0|0|0|0|0|0|0|0|0|0,0|0|0|0|0|0|0|0|0|0,0|0|0|0|0|0|0|0|0|0,0|0|0|0|0|0|0|0|0|0,0|0|0|0|0|0|0|0|0|0;hap_faf_hom=0.00000e+00|0.00000e+00|0.00000e+00|0.00000e+00|0.00000e+00|0.00000e+00|0.00000e+00|0.00000e+00|0.00000e+00|0.00000e+00|0.00000e+00|0.00000e+00|0.00000e+00|0.00000e+00|0.00000e+00|0.00000e+00|0.00000e+00|0.00000e+00|0.00000e+00|0.00000e+00|0.00000e+00|0.00000e+00|0.00000e+00|0.00000e+00|0.00000e+00|0.00000e+00|0.00000e+00|0.00000e+00|0.00000e+00;faf_hapmax_hom=0.00000;pop_AN=14346|392|5714|1415|1482|4892|25849|826|1493|20;pop_AC_het=0|0|0|0|0|0|0|0|0|0;pop_AC_hom=0|0|0|0|0|0|0|0|0|0;pop_AF_hom=0.00000e+00|0.00000e+00|0.00000e+00|0.00000e+00|0.00000e+00|0.00000e+00|0.00000e+00|0.00000e+00|0.00000e+00|0.00000e+00;pop_AF_het=0.00000e+00|0.00000e+00|0.00000e+00|0.00000e+00|0.00000e+00|0.00000e+00|0.00000e+00|0.00000e+00|0.00000e+00|0.00000e+00;pop_hl_hist=0|0|0|0|0|0|0|0|0|0,0|0|0|0|0|0|0|0|0|0,0|0|0|0|0|0|0|0|0|0,0|0|0|0|0|0|0|0|0|0,0|0|0|0|0|0|0|0|0|0,0|0|0|0|0|0|0|0|0|0,0|0|0|0|0|0|0|0|0|0,0|0|0|0|0|0|0|0|0|0,0|0|0|0|0|0|0|0|0|0,0|0|0|0|0|0|0|0|0|0;age_hist_hom_bin_freq=0|0|0|0|0|0|0|0|0|0;age_hist_hom_n_smaller=0;age_hist_hom_n_larger=0;age_hist_het_bin_freq=0|0|0|0|0|0|0|0|0|0;age_hist_het_n_smaller=0;age_hist_het_n_larger=0;dp_hist_all_n_larger=21581;dp_hist_alt_n_larger=0;dp_hist_all_bin_freq=8|77|1345|3171|3766|4403|5052|5682|5818|5526;dp_hist_alt_bin_freq=0|0|0|0|0|0|0|0|0|0
chrM	310	.	T	TCCCCC	.	artifact_prone_site;npg	filters=artifact_prone_site,npg;variant_collapsed=T310TCCCCC;vep=CCCCC|intergenic_variant|MODIFIER|||Intergenic||||||||||||1|||insertion||||||||||||||||||||||||;base_qual_hist=37|0|0|0|0|0|0|0|0|0;position_hist=0|0|0|0|0|0|0|0|0|0;strand_bias_hist=0|0|0|0|0|0|0|0|0|0;weak_evidence_hist=42|0|0|0|0|0|0|0|0|0;contamination_hist=2|0|0|0|0|0|0|0|0|0;heteroplasmy_below_min_het_threshold_hist=54|0|0|0|0|0|0|0|0|0;excluded_AC=54;AN=56376;AC_hom=0;AC_het=0;hl_hist=0|0|0|0|0|0|0|0|0|0;dp_mean=1905.22;mq_mean=60.0000;tlod_mean=1.52326;AF_hom=0.00000;AF_het=0.00000;max_hl=0.00000;hap_AN=2678|1536|865|603|34|282|91|14764|701|934|3144|2730|661|2973|4718|5666|126|1|1294|366|7|393|3075|6035|1233|819|546|12|89;hap_AC_het=0|0|0|0|0|0|0|0|0|0|0|0|0|0|0|0|0|0|0|0|0|0|0|0|0|0|0|0|0;hap_AC_hom=0|0|0|0|0|0|0|0|0|0|0|0|0|0|0|0|0|0|0|0|0|0|0|0|0|0|0|0|0;hap_AF_hom=0.00000e+00|0.00000e+00|0.00000e+00|0.00000e+00|0.00000e+00|0.00000e+00|0.00000e+00|0.00000e+00|0.00000e+00|0.00000e+00|0.00000e+00|0.00000e+00|0.00000e+00|0.00000e+00|0.00000e+00|0.00000e+00|0.00000e+00|0.00000e+00|0.00000e+00|0.00000e+00|0.00000e+00|0.00000e+00|0.00000e+00|0.00000e+00|0.00000e+00|0.00000e+00|0.00000e+00|0.00000e+00|0.00000e+00;hap_AF_het=0.00000e+00|0.00000e+00|0.00000e+00|0.00000e+00|0.00000e+00|0.00000e+00|0.00000e+00|0.00000e+00|0.00000e+00|0.00000e+00|0.00000e+00|0.00000e+00|0.00000e+00|0.00000e+00|0.00000e+00|0.00000e+00|0.00000e+00|0.00000e+00|0.00000e+00|0.00000e+00|0.00000e+00|0.00000e+00|0.00000e+00|0.00000e+00|0.00000e+00|0.00000e+00|0.00000e+00|0.00000e+00|0.00000e+00;hap_hl_hist=0|0|0|0|0|0|0|0|0|0,0|0|0|0|0|0|0|0|0|0,0|0|0|0|0|0|0|0|0|0,0|0|0|0|0|0|0|0|0|0,0|0|0|0|0|0|0|0|0|0,0|0|0|0|0|0|0|0|0|0,0|0|0|0|0|0|0|0|0|0,0|0|0|0|0|0|0|0|0|0,0|0|0|0|0|0|0|0|0|0,0|0|0|0|0|0|0|0|0|0,0|0|0|0|0|0|0|0|0|0,0|0|0|0|0|0|0|0|0|0,0|0|0|0|0|0|0|0|0|0,0|0|0|0|0|0|0|0|0|0,0|0|0|0|0|0|0|0|0|0,0|0|0|0|0|0|0|0|0|0,0|0|0|0|0|0|0|0|0|0,0|0|0|0|0|0|0|0|0|0,0|0|0|0|0|0|0|0|0|0,0|0|0|0|0|0|0|0|0|0,0|0|0|0|0|0|0|0|0|0,0|0|0|0|0|0|0|0|0|0,0|0|0|0|0|0|0|0|0|0,0|0|0|0|0|0|0|0|0|0,0|0|0|0|0|0|0|0|0|0,0|0|0|0|0|0|0|0|0|0,0|0|0|0|0|0|0|0|0|0,0|0|0|0|0|0|0|0|0|0,0|0|0|0|0|0|0|0|0|0;hap_faf_hom=0.00000e+00|0.00000e+00|0.00000e+00|0.00000e+00|0.00000e+00|0.00000e+00|0.00000e+00|0.00000e+00|0.00000e+00|0.00000e+00|0.00000e+00|0.00000e+00|0.00000e+00|0.00000e+00|0.00000e+00|0.00000e+00|0.00000e+00|0.00000e+00|0.00000e+00|0.00000e+00|0.00000e+00|0.00000e+00|0.00000e+00|0.00000e+00|0.00000e+00|0.00000e+00|0.00000e+00|0.00000e+00|0.00000e+00;faf_hapmax_hom=0.00000;pop_AN=14327|392|5710|1415|1482|4890|25823|826|1491|20;pop_AC_het=0|0|0|0|0|0|0|0|0|0;pop_AC_hom=0|0|0|0|0|0|0|0|0|0;pop_AF_hom=0.00000e+00|0.00000e+00|0.00000e+00|0.00000e+00|0.00000e+00|0.00000e+00|0.00000e+00|0.00000e+00|0.00000e+00|0.00000e+00;pop_AF_het=0.00000e+00|0.00000e+00|0.00000e+00|0.00000e+00|0.00000e+00|0.00000e+00|0.00000e+00|0.00000e+00|0.00000e+00|0.00000e+00;pop_hl_hist=0|0|0|0|0|0|0|0|0|0,0|0|0|0|0|0|0|0|0|0,0|0|0|0|0|0|0|0|0|0,0|0|0|0|0|0|0|0|0|0,0|0|0|0|0|0|0|0|0|0,0|0|0|0|0|0|0|0|0|0,0|0|0|0|0|0|0|0|0|0,0|0|0|0|0|0|0|0|0|0,0|0|0|0|0|0|0|0|0|0,0|0|0|0|0|0|0|0|0|0;age_hist_hom_bin_freq=0|0|0|0|0|0|0|0|0|0;age_hist_hom_n_smaller=0;age_hist_hom_n_larger=0;age_hist_het_bin_freq=0|0|0|0|0|0|0|0|0|0;age_hist_het_n_smaller=0;age_hist_het_n_larger=0;dp_hist_all_n_larger=21545;dp_hist_alt_n_larger=0;dp_hist_all_bin_freq=8|77|1342|3174|3769|4403|5050|5672|5814|5522;dp_hist_alt_bin_freq=0|0|0|0|0|0|0|0|0|0
chrM	310	.	T	TCCCCCAC	.	artifact_prone_site;npg	filters=artifact_prone_site,npg;variant_collapsed=T310TCCCCCAC;vep=CCCCCAC|intergenic_variant|MODIFIER|||Intergenic||||||||||||1|||insertion||||||||||||||||||||||||;base_qual_hist=0|0|0|0|0|0|0|0|0|0;position_hist=0|0|0|0|0|0|0|0|0|0;strand_bias_hist=0|0|0|0|0|0|0|0|0|0;weak_evidence_hist=2|0|0|0|0|0|0|0|0|0;contamination_hist=0|0|0|0|0|0|0|0|0|0;heteroplasmy_below_min_het_threshold_hist=2|0|0|0|0|0|0|0|0|0;excluded_AC=2;AN=56428;AC_hom=0;AC_het=0;hl_hist=0|0|0|0|0|0|0|0|0|0;dp_mean=1905.76;mq_mean=.;tlod_mean=.;AF_hom=0.00000;AF_het=0.00000;max_hl=0.00000;hap_AN=2679|1536|867|603|34|282|91|14781|701|934|3144|2732|663|2977|4724|5672|126|1|1298|366|7|393|3080|6037|1234|819|546|12|89;hap_AC_het=0|0|0|0|0|0|0|0|0|0|0|0|0|0|0|0|0|0|0|0|0|0|0|0|0|0|0|0|0;hap_AC_hom=0|0|0|0|0|0|0|0|0|0|0|0|0|0|0|0|0|0|0|0|0|0|0|0|0|0|0|0|0;hap_AF_hom=0.00000e+00|0.00000e+00|0.00000e+00|0.00000e+00|0.00000e+00|0.00000e+00|0.00000e+00|0.00000e+00|0.00000e+00|0.00000e+00|0.00000e+00|0.00000e+00|0.00000e+00|0.00000e+00|0.00000e+00|0.00000e+00|0.00000e+00|0.00000e+00|0.00000e+00|0.00000e+00|0.00000e+00|0.00000e+00|0.00000e+00|0.00000e+00|0.00000e+00|0.00000e+00|0.00000e+00|0.00000e+00|0.00000e+00;hap_AF_het=0.00000e+00|0.00000e+00|0.00000e+00|0.00000e+00|0.00000e+00|0.00000e+00|0.00000e+00|0.00000e+00|0.00000e+00|0.00000e+00|0.00000e+00|0.00000e+00|0.00000e+00|0.00000e+00|0.00000e+00|0.00000e+00|0.00000e+00|0.00000e+00|0.00000e+00|0.00000e+00|0.00000e+00|0.00000e+00|0.00000e+00|0.00000e+00|0.00000e+00|0.00000e+00|0.00000e+00|0.00000e+00|0.00000e+00;hap_hl_hist=0|0|0|0|0|0|0|0|0|0,0|0|0|0|0|0|0|0|0|0,0|0|0|0|0|0|0|0|0|0,0|0|0|0|0|0|0|0|0|0,0|0|0|0|0|0|0|0|0|0,0|0|0|0|0|0|0|0|0|0,0|0|0|0|0|0|0|0|0|0,0|0|0|0|0|0|0|0|0|0,0|0|0|0|0|0|0|0|0|0,0|0|0|0|0|0|0|0|0|0,0|0|0|0|0|0|0|0|0|0,0|0|0|0|0|0|0|0|0|0,0|0|0|0|0|0|0|0|0|0,0|0|0|0|0|0|0|0|0|0,0|0|0|0|0|0|0|0|0|0,0|0|0|0|0|0|0|0|0|0,0|0|0|0|0|0|0|0|0|0,0|0|0|0|0|0|0|0|0|0,0|0|0|0|0|0|0|0|0|0,0|0|0|0|0|0|0|0|0|0,0|0|0|0|0|0|0|0|0|0,0|0|0|0|0|0|0|0|0|0,0|0|0|0|0|0|0|0|0|0,0|0|0|0|0|0|0|0|0|0,0|0|0|0|0|0|0|0|0|0,0|0|0|0|0|0|0|0|0|0,0|0|0|0|0|0|0|0|0|0,0|0|0|0|0|0|0|0|0|0,0|0|0|0|0|0|0|0|0|0;hap_faf_hom=0.00000e+00|0.00000e+00|0.00000e+00|0.00000e+00|0.00000e+00|0.00000e+00|0.00000e+00|0.00000e+00|0.00000e+00|0.00000e+00|0.00000e+00|0.00000e+00|0.00000e+00|0.00000e+00|0.00000e+00|0.00000e+00|0.00000e+00|0.00000e+00|0.00000e+00|0.00000e+00|0.00000e+00|0.00000e+00|0.00000e+00|0.00000e+00|0.00000e+00|0.00000e+00|0.00000e+00|0.00000e+00|0.00000e+00;faf_hapmax_hom=0.00000;pop_AN=14346|392|5713|1415|1482|4892|25849|826|1493|20;pop_AC_het=0|0|0|0|0|0|0|0|0|0;pop_AC_hom=0|0|0|0|0|0|0|0|0|0;pop_AF_hom=0.00000e+00|0.00000e+00|0.00000e+00|0.00000e+00|0.00000e+00|0.00000e+00|0.00000e+00|0.00000e+00|0.00000e+00|0.00000e+00;pop_AF_het=0.00000e+00|0.00000e+00|0.00000e+00|0.00000e+00|0.00000e+00|0.00000e+00|0.00000e+00|0.00000e+00|0.00000e+00|0.00000e+00;pop_hl_hist=0|0|0|0|0|0|0|0|0|0,0|0|0|0|0|0|0|0|0|0,0|0|0|0|0|0|0|0|0|0,0|0|0|0|0|0|0|0|0|0,0|0|0|0|0|0|0|0|0|0,0|0|0|0|0|0|0|0|0|0,0|0|0|0|0|0|0|0|0|0,0|0|0|0|0|0|0|0|0|0,0|0|0|0|0|0|0|0|0|0,0|0|0|0|0|0|0|0|0|0;age_hist_hom_bin_freq=0|0|0|0|0|0|0|0|0|0;age_hist_hom_n_smaller=0;age_hist_hom_n_larger=0;age_hist_het_bin_freq=0|0|0|0|0|0|0|0|0|0;age_hist_het_n_smaller=0;age_hist_het_n_larger=0;dp_hist_all_n_larger=21581;dp_hist_alt_n_larger=0;dp_hist_all_bin_freq=8|77|1345|3170|3767|4403|5051|5682|5818|5526;dp_hist_alt_bin_freq=0|0|0|0|0|0|0|0|0|0
chrM	310	.	T	TCCCCCACC	.	artifact_prone_site;npg	filters=artifact_prone_site,npg;variant_collapsed=T310TCCCCCACC;vep=CCCCCACC|intergenic_variant|MODIFIER|||Intergenic||||||||||||1|||insertion||||||||||||||||||||||||;base_qual_hist=0|0|0|0|0|0|0|0|0|0;position_hist=0|0|0|0|0|0|0|0|0|0;strand_bias_hist=0|0|0|0|0|0|0|0|0|0;weak_evidence_hist=2|0|0|0|0|0|0|0|0|0;contamination_hist=0|0|0|0|0|0|0|0|0|0;heteroplasmy_below_min_het_threshold_hist=2|0|0|0|0|0|0|0|0|0;excluded_AC=2;AN=56428;AC_hom=0;AC_het=0;hl_hist=0|0|0|0|0|0|0|0|0|0;dp_mean=1905.71;mq_mean=.;tlod_mean=.;AF_hom=0.00000;AF_het=0.00000;max_hl=0.00000;hap_AN=2679|1536|868|603|34|282|91|14780|701|934|3144|2732|663|2977|4724|5672|126|1|1298|366|7|393|3080|6037|1234|819|546|12|89;hap_AC_het=0|0|0|0|0|0|0|0|0|0|0|0|0|0|0|0|0|0|0|0|0|0|0|0|0|0|0|0|0;hap_AC_hom=0|0|0|0|0|0|0|0|0|0|0|0|0|0|0|0|0|0|0|0|0|0|0|0|0|0|0|0|0;hap_AF_hom=0.00000e+00|0.00000e+00|0.00000e+00|0.00000e+00|0.00000e+00|0.00000e+00|0.00000e+00|0.00000e+00|0.00000e+00|0.00000e+00|0.00000e+00|0.00000e+00|0.00000e+00|0.00000e+00|0.00000e+00|0.00000e+00|0.00000e+00|0.00000e+00|0.00000e+00|0.00000e+00|0.00000e+00|0.00000e+00|0.00000e+00|0.00000e+00|0.00000e+00|0.00000e+00|0.00000e+00|0.00000e+00|0.00000e+00;hap_AF_het=0.00000e+00|0.00000e+00|0.00000e+00|0.00000e+00|0.00000e+00|0.00000e+00|0.00000e+00|0.00000e+00|0.00000e+00|0.00000e+00|0.00000e+00|0.00000e+00|0.00000e+00|0.00000e+00|0.00000e+00|0.00000e+00|0.00000e+00|0.00000e+00|0.00000e+00|0.00000e+00|0.00000e+00|0.00000e+00|0.00000e+00|0.00000e+00|0.00000e+00|0.00000e+00|0.00000e+00|0.00000e+00|0.00000e+00;hap_hl_hist=0|0|0|0|0|0|0|0|0|0,0|0|0|0|0|0|0|0|0|0,0|0|0|0|0|0|0|0|0|0,0|0|0|0|0|0|0|0|0|0,0|0|0|0|0|0|0|0|0|0,0|0|0|0|0|0|0|0|0|0,0|0|0|0|0|0|0|0|0|0,0|0|0|0|0|0|0|0|0|0,0|0|0|0|0|0|0|0|0|0,0|0|0|0|0|0|0|0|0|0,0|0|0|0|0|0|0|0|0|0,0|0|0|0|0|0|0|0|0|0,0|0|0|0|0|0|0|0|0|0,0|0|0|0|0|0|0|0|0|0,0|0|0|0|0|0|0|0|0|0,0|0|0|0|0|0|0|0|0|0,0|0|0|0|0|0|0|0|0|0,0|0|0|0|0|0|0|0|0|0,0|0|0|0|0|0|0|0|0|0,0|0|0|0|0|0|0|0|0|0,0|0|0|0|0|0|0|0|0|0,0|0|0|0|0|0|0|0|0|0,0|0|0|0|0|0|0|0|0|0,0|0|0|0|0|0|0|0|0|0,0|0|0|0|0|0|0|0|0|0,0|0|0|0|0|0|0|0|0|0,0|0|0|0|0|0|0|0|0|0,0|0|0|0|0|0|0|0|0|0,0|0|0|0|0|0|0|0|0|0;hap_faf_hom=0.00000e+00|0.00000e+00|0.00000e+00|0.00000e+00|0.00000e+00|0.00000e+00|0.00000e+00|0.00000e+00|0.00000e+00|0.00000e+00|0.00000e+00|0.00000e+00|0.00000e+00|0.00000e+00|0.00000e+00|0.00000e+00|0.00000e+00|0.00000e+00|0.00000e+00|0.00000e+00|0.00000e+00|0.00000e+00|0.00000e+00|0.00000e+00|0.00000e+00|0.00000e+00|0.00000e+00|0.00000e+00|0.00000e+00;faf_hapmax_hom=0.00000;pop_AN=14346|392|5714|1415|1482|4891|25849|826|1493|20;pop_AC_het=0|0|0|0|0|0|0|0|0|0;pop_AC_hom=0|0|0|0|0|0|0|0|0|0;pop_AF_hom=0.00000e+00|0.00000e+00|0.00000e+00|0.00000e+00|0.00000e+00|0.00000e+00|0.00000e+00|0.00000e+00|0.00000e+00|0.00000e+00;pop_AF_het=0.00000e+00|0.00000e+00|0.00000e+00|0.00000e+00|0.00000e+00|0.00000e+00|0.00000e+00|0.00000e+00|0.00000e+00|0.00000e+00;pop_hl_hist=0|0|0|0|0|0|0|0|0|0,0|0|0|0|0|0|0|0|0|0,0|0|0|0|0|0|0|0|0|0,0|0|0|0|0|0|0|0|0|0,0|0|0|0|0|0|0|0|0|0,0|0|0|0|0|0|0|0|0|0,0|0|0|0|0|0|0|0|0|0,0|0|0|0|0|0|0|0|0|0,0|0|0|0|0|0|0|0|0|0,0|0|0|0|0|0|0|0|0|0;age_hist_hom_bin_freq=0|0|0|0|0|0|0|0|0|0;age_hist_hom_n_smaller=0;age_hist_hom_n_larger=0;age_hist_het_bin_freq=0|0|0|0|0|0|0|0|0|0;age_hist_het_n_smaller=0;age_hist_het_n_larger=0;dp_hist_all_n_larger=21580;dp_hist_alt_n_larger=0;dp_hist_all_bin_freq=8|77|1345|3171|3767|4403|5052|5682|5817|5526;dp_hist_alt_bin_freq=0|0|0|0|0|0|0|0|0|0
chrM	310	.	T	TCCCCCC	.	artifact_prone_site;indel_stack;npg	filters=artifact_prone_site,indel_stack,npg;variant_collapsed=T310TCCCCCC;vep=CCCCCC|intergenic_variant|MODIFIER|||Intergenic||||||||||||1|||insertion||||||||||||||||||||||||;base_qual_hist=8|0|0|0|0|0|0|0|0|0;position_hist=0|0|0|0|0|0|0|0|0|0;strand_bias_hist=0|0|0|0|0|0|0|0|0|0;weak_evidence_hist=16|0|0|0|0|0|0|0|0|0;contamination_hist=0|0|0|0|0|0|0|0|0|0;heteroplasmy_below_min_het_threshold_hist=19|0|0|0|0|0|0|0|0|0;excluded_AC=19;AN=56411;AC_hom=0;AC_het=0;hl_hist=0|0|0|0|0|0|0|0|0|0;dp_mean=1905.68;mq_mean=60.0000;tlod_mean=1.58872;AF_hom=0.00000;AF_het=0.00000;max_hl=0.00000;hap_AN=2673|1533|868|603|34|282|91|14779|701|934|3141|2732|663|2976|4724|5670|126|1|1298|366|7|393|3080|6037|1233|819|546|12|89;hap_AC_het=0|0|0|0|0|0|0|0|0|0|0|0|0|0|0|0|0|0|0|0|0|0|0|0|0|0|0|0|0;hap_AC_hom=0|0|0|0|0|0|0|0|0|0|0|0|0|0|0|0|0|0|0|0|0|0|0|0|0|0|0|0|0;hap_AF_hom=0.00000e+00|0.00000e+00|0.00000e+00|0.00000e+00|0.00000e+00|0.00000e+00|0.00000e+00|0.00000e+00|0.00000e+00|0.00000e+00|0.00000e+00|0.00000e+00|0.00000e+00|0.00000e+00|0.00000e+00|0.00000e+00|0.00000e+00|0.00000e+00|0.00000e+00|0.00000e+00|0.00000e+00|0.00000e+00|0.00000e+00|0.00000e+00|0.00000e+00|0.00000e+00|0.00000e+00|0.00000e+00|0.00000e+00;hap_AF_het=0.00000e+00|0.00000e+00|0.00000e+00|0.00000e+00|0.00000e+00|0.00000e+00|0.00000e+00|0.00000e+00|0.00000e+00|0.00000e+00|0.00000e+00|0.00000e+00|0.00000e+00|0.00000e+00|0.00000e+00|0.00000e+00|0.00000e+00|0.00000e+00|0.00000e+00|0.00000e+00|0.00000e+00|0.00000e+00|0.00000e+00|0.00000e+00|0.00000e+00|0.00000e+00|0.00000e+00|0.00000e+00|0.00000e+00;hap_hl_hist=0|0|0|0|0|0|0|0|0|0,0|0|0|0|0|0|0|0|0|0,0|0|0|0|0|0|0|0|0|0,0|0|0|0|0|0|0|0|0|0,0|0|0|0|0|0|0|0|0|0,0|0|0|0|0|0|0|0|0|0,0|0|0|0|0|0|0|0|0|0,0|0|0|0|0|0|0|0|0|0,0|0|0|0|0|0|0|0|0|0,0|0|0|0|0|0|0|0|0|0,0|0|0|0|0|0|0|0|0|0,0|0|0|0|0|0|0|0|0|0,0|0|0|0|0|0|0|0|0|0,0|0|0|0|0|0|0|0|0|0,0|0|0|0|0|0|0|0|0|0,0|0|0|0|0|0|0|0|0|0,0|0|0|0|0|0|0|0|0|0,0|0|0|0|0|0|0|0|0|0,0|0|0|0|0|0|0|0|0|0,0|0|0|0|0|0|0|0|0|0,0|0|0|0|0|0|0|0|0|0,0|0|0|0|0|0|0|0|0|0,0|0|0|0|0|0|0|0|0|0,0|0|0|0|0|0|0|0|0|0,0|0|0|0|0|0|0|0|0|0,0|0|0|0|0|0|0|0|0|0,0|0|0|0|0|0|0|0|0|0,0|0|0|0|0|0|0|0|0|0,0|0|0|0|0|0|0|0|0|0;hap_faf_hom=0.00000e+00|0.00000e+00|0.00000e+00|0.00000e+00|0.00000e+00|0.00000e+00|0.00000e+00|0.00000e+00|0.00000e+00|0.00000e+00|0.00000e+00|0.00000e+00|0.00000e+00|0.00000e+00|0.00000e+00|0.00000e+00|0.00000e+00|0.00000e+00|0.00000e+00|0.00000e+00|0.00000e+00|0.00000e+00|0.00000e+00|0.00000e+00|0.00000e+00|0.00000e+00|0.00000e+00|0.00000e+00|0.00000e+00;faf_hapmax_hom=0.00000;pop_AN=14343|392|5706|1415|1482|4892|25845|823|1493|20;pop_AC_het=0|0|0|0|0|0|0|0|0|0;pop_AC_hom=0|0|0|0|0|0|0|0|0|0;pop_AF_hom=0.00000e+00|0.00000e+00|0.00000e+00|0.00000e+00|0.00000e+00|0.00000e+00|0.00000e+00|0.00000e+00|0.00000e+00|0.00000e+00;pop_AF_het=0.00000e+00|0.00000e+00|0.00000e+00|0.00000e+00|0.00000e+00|0.00000e+00|0.00000e+00|0.00000e+00|0.00000e+00|0.00000e+00;pop_hl_hist=0|0|0|0|0|0|0|0|0|0,0|0|0|0|0|0|0|0|0|0,0|0|0|0|0|0|0|0|0|0,0|0|0|0|0|0|0|0|0|0,0|0|0|0|0|0|0|0|0|0,0|0|0|0|0|0|0|0|0|0,0|0|0|0|0|0|0|0|0|0,0|0|0|0|0|0|0|0|0|0,0|0|0|0|0|0|0|0|0|0,0|0|0|0|0|0|0|0|0|0;age_hist_hom_bin_freq=0|0|0|0|0|0|0|0|0|0;age_hist_hom_n_smaller=0;age_hist_hom_n_larger=0;age_hist_het_bin_freq=0|0|0|0|0|0|0|0|0|0;age_hist_het_n_smaller=0;age_hist_het_n_larger=0;dp_hist_all_n_larger=21575;dp_hist_alt_n_larger=0;dp_hist_all_bin_freq=8|77|1345|3171|3768|4399|5049|5680|5817|5522;dp_hist_alt_bin_freq=0|0|0|0|0|0|0|0|0|0
chrM	310	.	T	TCCCCCCA	.	artifact_prone_site;npg	filters=artifact_prone_site,npg;variant_collapsed=T310TCCCCCCA;vep=CCCCCCA|intergenic_variant|MODIFIER|||Intergenic||||||||||||1|||insertion||||||||||||||||||||||||;base_qual_hist=3|0|0|0|0|0|0|0|0|0;position_hist=0|0|0|0|0|0|0|0|0|0;strand_bias_hist=0|0|0|0|0|0|0|0|0|0;weak_evidence_hist=7|0|0|0|0|0|0|0|0|0;contamination_hist=0|0|0|0|0|0|0|0|0|0;heteroplasmy_below_min_het_threshold_hist=7|0|0|0|0|0|0|0|0|0;excluded_AC=7;AN=56423;AC_hom=0;AC_het=0;hl_hist=0|0|0|0|0|0|0|0|0|0;dp_mean=1905.70;mq_mean=60.0000;tlod_mean=0.630571;AF_hom=0.00000;AF_het=0.00000;max_hl=0.00000;hap_AN=2677|1535|868|602|34|282|91|14780|701|934|3144|2732|663|2977|4724|5672|126|1|1298|366|7|393|3080|6036|1234|819|546|12|89;hap_AC_het=0|0|0|0|0|0|0|0|0|0|0|0|0|0|0|0|0|0|0|0|0|0|0|0|0|0|0|0|0;hap_AC_hom=0|0|0|0|0|0|0|0|0|0|0|0|0|0|0|0|0|0|0|0|0|0|0|0|0|0|0|0|0;hap_AF_hom=0.00000e+00|0.00000e+00|0.00000e+00|0.00000e+00|0.00000e+00|0.00000e+00|0.00000e+00|0.00000e+00|0.00000e+00|0.00000e+00|0.00000e+00|0.00000e+00|0.00000e+00|0.00000e+00|0.00000e+00|0.00000e+00|0.00000e+00|0.00000e+00|0.00000e+00|0.00000e+00|0.00000e+00|0.00000e+00|0.00000e+00|0.00000e+00|0.00000e+00|0.00000e+00|0.00000e+00|0.00000e+00|0.00000e+00;hap_AF_het=0.00000e+00|0.00000e+00|0.00000e+00|0.00000e+00|0.00000e+00|0.00000e+00|0.00000e+00|0.00000e+00|0.00000e+00|0.00000e+00|0.00000e+00|0.00000e+00|0.00000e+00|0.00000e+00|0.00000e+00|0.00000e+00|0.00000e+00|0.00000e+00|0.00000e+00|0.00000e+00|0.00000e+00|0.00000e+00|0.00000e+00|0.00000e+00|0.00000e+00|0.00000e+00|0.00000e+00|0.00000e+00|0.00000e+00;hap_hl_hist=0|0|0|0|0|0|0|0|0|0,0|0|0|0|0|0|0|0|0|0,0|0|0|0|0|0|0|0|0|0,0|0|0|0|0|0|0|0|0|0,0|0|0|0|0|0|0|0|0|0,0|0|0|0|0|0|0|0|0|0,0|0|0|0|0|0|0|0|0|0,0|0|0|0|0|0|0|0|0|0,0|0|0|0|0|0|0|0|0|0,0|0|0|0|0|0|0|0|0|0,0|0|0|0|0|0|0|0|0|0,0|0|0|0|0|0|0|0|0|0,0|0|0|0|0|0|0|0|0|0,0|0|0|0|0|0|0|0|0|0,0|0|0|0|0|0|0|0|0|0,0|0|0|0|0|0|0|0|0|0,0|0|0|0|0|0|0|0|0|0,0|0|0|0|0|0|0|0|0|0,0|0|0|0|0|0|0|0|0|0,0|0|0|0|0|0|0|0|0|0,0|0|0|0|0|0|0|0|0|0,0|0|0|0|0|0|0|0|0|0,0|0|0|0|0|0|0|0|0|0,0|0|0|0|0|0|0|0|0|0,0|0|0|0|0|0|0|0|0|0,0|0|0|0|0|0|0|0|0|0,0|0|0|0|0|0|0|0|0|0,0|0|0|0|0|0|0|0|0|0,0|0|0|0|0|0|0|0|0|0;hap_faf_hom=0.00000e+00|0.00000e+00|0.00000e+00|0.00000e+00|0.00000e+00|0.00000e+00|0.00000e+00|0.00000e+00|0.00000e+00|0.00000e+00|0.00000e+00|0.00000e+00|0.00000e+00|0.00000e+00|0.00000e+00|0.00000e+00|0.00000e+00|0.00000e+00|0.00000e+00|0.00000e+00|0.00000e+00|0.00000e+00|0.00000e+00|0.00000e+00|0.00000e+00|0.00000e+00|0.00000e+00|0.00000e+00|0.00000e+00;faf_hapmax_hom=0.00000;pop_AN=14346|392|5710|1415|1482|4891|25848|826|1493|20;pop_AC_het=0|0|0|0|0|0|0|0|0|0;pop_AC_hom=0|0|0|0|0|0|0|0|0|0;pop_AF_hom=0.00000e+00|0.00000e+00|0.00000e+00|0.00000e+00|0.00000e+00|0.00000e+00|0.00000e+00|0.00000e+00|0.00000e+00|0.00000e+00;pop_AF_het=0.00000e+00|0.00000e+00|0.00000e+00|0.00000e+00|0.00000e+00|0.00000e+00|0.00000e+00|0.00000e+00|0.00000e+00|0.00000e+00;pop_hl_hist=0|0|0|0|0|0|0|0|0|0,0|0|0|0|0|0|0|0|0|0,0|0|0|0|0|0|0|0|0|0,0|0|0|0|0|0|0|0|0|0,0|0|0|0|0|0|0|0|0|0,0|0|0|0|0|0|0|0|0|0,0|0|0|0|0|0|0|0|0|0,0|0|0|0|0|0|0|0|0|0,0|0|0|0|0|0|0|0|0|0,0|0|0|0|0|0|0|0|0|0;age_hist_hom_bin_freq=0|0|0|0|0|0|0|0|0|0;age_hist_hom_n_smaller=0;age_hist_hom_n_larger=0;age_hist_het_bin_freq=0|0|0|0|0|0|0|0|0|0;age_hist_het_n_smaller=0;age_hist_het_n_larger=0;dp_hist_all_n_larger=21577;dp_hist_alt_n_larger=0;dp_hist_all_bin_freq=8|77|1345|3172|3766|4403|5053|5679|5816|5527;dp_hist_alt_bin_freq=0|0|0|0|0|0|0|0|0|0
chrM	310	.	T	TCCCCCCAC	.	artifact_prone_site;indel_stack;npg	filters=artifact_prone_site,indel_stack,npg;variant_collapsed=T310TCCCCCCAC;vep=CCCCCCAC|intergenic_variant|MODIFIER|||Intergenic||||||||||||1|||insertion||||||||||||||||||||||||;base_qual_hist=1|0|0|0|0|0|0|0|0|0;position_hist=0|0|0|0|0|0|0|0|0|0;strand_bias_hist=0|0|0|0|0|0|0|0|0|0;weak_evidence_hist=8|0|0|0|0|0|0|0|0|0;contamination_hist=0|0|0|0|0|0|0|0|0|0;heteroplasmy_below_min_het_threshold_hist=9|0|0|0|0|0|0|0|0|0;excluded_AC=9;AN=56421;AC_hom=0;AC_het=0;hl_hist=0|0|0|0|0|0|0|0|0|0;dp_mean=1905.65;mq_mean=60.0000;tlod_mean=0.838714;AF_hom=0.00000;AF_het=0.00000;max_hl=0.00000;hap_AN=2675|1535|868|603|34|282|91|14781|701|934|3144|2732|663|2977|4722|5671|126|1|1298|366|7|393|3080|6037|1234|819|546|12|89;hap_AC_het=0|0|0|0|0|0|0|0|0|0|0|0|0|0|0|0|0|0|0|0|0|0|0|0|0|0|0|0|0;hap_AC_hom=0|0|0|0|0|0|0|0|0|0|0|0|0|0|0|0|0|0|0|0|0|0|0|0|0|0|0|0|0;hap_AF_hom=0.00000e+00|0.00000e+00|0.00000e+00|0.00000e+00|0.00000e+00|0.00000e+00|0.00000e+00|0.00000e+00|0.00000e+00|0.00000e+00|0.00000e+00|0.00000e+00|0.00000e+00|0.00000e+00|0.00000e+00|0.00000e+00|0.00000e+00|0.00000e+00|0.00000e+00|0.00000e+00|0.00000e+00|0.00000e+00|0.00000e+00|0.00000e+00|0.00000e+00|0.00000e+00|0.00000e+00|0.00000e+00|0.00000e+00;hap_AF_het=0.00000e+00|0.00000e+00|0.00000e+00|0.00000e+00|0.00000e+00|0.00000e+00|0.00000e+00|0.00000e+00|0.00000e+00|0.00000e+00|0.00000e+00|0.00000e+00|0.00000e+00|0.00000e+00|0.00000e+00|0.00000e+00|0.00000e+00|0.00000e+00|0.00000e+00|0.00000e+00|0.00000e+00|0.00000e+00|0.00000e+00|0.00000e+00|0.00000e+00|0.00000e+00|0.00000e+00|0.00000e+00|0.00000e+00;hap_hl_hist=0|0|0|0|0|0|0|0|0|0,0|0|0|0|0|0|0|0|0|0,0|0|0|0|0|0|0|0|0|0,0|0|0|0|0|0|0|0|0|0,0|0|0|0|0|0|0|0|0|0,0|0|0|0|0|0|0|0|0|0,0|0|0|0|0|0|0|0|0|0,0|0|0|0|0|0|0|0|0|0,0|0|0|0|0|0|0|0|0|0,0|0|0|0|0|0|0|0|0|0,0|0|0|0|0|0|0|0|0|0,0|0|0|0|0|0|0|0|0|0,0|0|0|0|0|0|0|0|0|0,0|0|0|0|0|0|0|0|0|0,0|0|0|0|0|0|0|0|0|0,0|0|0|0|0|0|0|0|0|0,0|0|0|0|0|0|0|0|0|0,0|0|0|0|0|0|0|0|0|0,0|0|0|0|0|0|0|0|0|0,0|0|0|0|0|0|0|0|0|0,0|0|0|0|0|0|0|0|0|0,0|0|0|0|0|0|0|0|0|0,0|0|0|0|0|0|0|0|0|0,0|0|0|0|0|0|0|0|0|0,0|0|0|0|0|0|0|0|0|0,0|0|0|0|0|0|0|0|0|0,0|0|0|0|0|0|0|0|0|0,0|0|0|0|0|0|0|0|0|0,0|0|0|0|0|0|0|0|0|0;hap_faf_hom=0.00000e+00|0.00000e+00|0.00000e+00|0.00000e+00|0.00000e+00|0.00000e+00|0.00000e+00|0.00000e+00|0.00000e+00|0.00000e+00|0.00000e+00|0.00000e+00|0.00000e+00|0.00000e+00|0.00000e+00|0.00000e+00|0.00000e+00|0.00000e+00|0.00000e+00|0.00000e+00|0.00000e+00|0.00000e+00|0.00000e+00|0.00000e+00|0.00000e+00|0.00000e+00|0.00000e+00|0.00000e+00|0.00000e+00;faf_hapmax_hom=0.00000;pop_AN=14342|392|5711|1415|1482|4892|25849|825|1493|20;pop_AC_het=0|0|0|0|0|0|0|0|0|0;pop_AC_hom=0|0|0|0|0|0|0|0|0|0;pop_AF_hom=0.00000e+00|0.00000e+00|0.00000e+00|0.00000e+00|0.00000e+00|0.00000e+00|0.00000e+00|0.00000e+00|0.00000e+00|0.00000e+00;pop_AF_het=0.00000e+00|0.00000e+00|0.00000e+00|0.00000e+00|0.00000e+00|0.00000e+00|0.00000e+00|0.00000e+00|0.00000e+00|0.00000e+00;pop_hl_hist=0|0|0|0|0|0|0|0|0|0,0|0|0|0|0|0|0|0|0|0,0|0|0|0|0|0|0|0|0|0,0|0|0|0|0|0|0|0|0|0,0|0|0|0|0|0|0|0|0|0,0|0|0|0|0|0|0|0|0|0,0|0|0|0|0|0|0|0|0|0,0|0|0|0|0|0|0|0|0|0,0|0|0|0|0|0|0|0|0|0,0|0|0|0|0|0|0|0|0|0;age_hist_hom_bin_freq=0|0|0|0|0|0|0|0|0|0;age_hist_hom_n_smaller=0;age_hist_hom_n_larger=0;age_hist_het_bin_freq=0|0|0|0|0|0|0|0|0|0;age_hist_het_n_smaller=0;age_hist_het_n_larger=0;dp_hist_all_n_larger=21576;dp_hist_alt_n_larger=0;dp_hist_all_bin_freq=8|77|1346|3172|3765|4403|5053|5680|5816|5525;dp_hist_alt_bin_freq=0|0|0|0|0|0|0|0|0|0
chrM	310	.	T	TCCCCCCACC	.	artifact_prone_site;npg	filters=artifact_prone_site,npg;variant_collapsed=T310TCCCCCCACC;vep=CCCCCCACC|intergenic_variant|MODIFIER|||Intergenic||||||||||||1|||insertion||||||||||||||||||||||||;base_qual_hist=1|0|0|0|0|0|0|0|0|0;position_hist=0|0|0|0|0|0|0|0|0|0;strand_bias_hist=0|0|0|0|0|0|0|0|0|0;weak_evidence_hist=2|0|0|0|0|0|0|0|0|0;contamination_hist=0|0|0|0|0|0|0|0|0|0;heteroplasmy_below_min_het_threshold_hist=2|0|0|0|0|0|0|0|0|0;excluded_AC=2;AN=56428;AC_hom=0;AC_het=0;hl_hist=0|0|0|0|0|0|0|0|0|0;dp_mean=1905.71;mq_mean=60.0000;tlod_mean=8.70000;AF_hom=0.00000;AF_het=0.00000;max_hl=0.00000;hap_AN=2679|1536|868|603|34|282|91|14780|701|934|3144|2732|663|2977|4724|5672|126|1|1298|366|7|393|3080|6037|1234|819|546|12|89;hap_AC_het=0|0|0|0|0|0|0|0|0|0|0|0|0|0|0|0|0|0|0|0|0|0|0|0|0|0|0|0|0;hap_AC_hom=0|0|0|0|0|0|0|0|0|0|0|0|0|0|0|0|0|0|0|0|0|0|0|0|0|0|0|0|0;hap_AF_hom=0.00000e+00|0.00000e+00|0.00000e+00|0.00000e+00|0.00000e+00|0.00000e+00|0.00000e+00|0.00000e+00|0.00000e+00|0.00000e+00|0.00000e+00|0.00000e+00|0.00000e+00|0.00000e+00|0.00000e+00|0.00000e+00|0.00000e+00|0.00000e+00|0.00000e+00|0.00000e+00|0.00000e+00|0.00000e+00|0.00000e+00|0.00000e+00|0.00000e+00|0.00000e+00|0.00000e+00|0.00000e+00|0.00000e+00;hap_AF_het=0.00000e+00|0.00000e+00|0.00000e+00|0.00000e+00|0.00000e+00|0.00000e+00|0.00000e+00|0.00000e+00|0.00000e+00|0.00000e+00|0.00000e+00|0.00000e+00|0.00000e+00|0.00000e+00|0.00000e+00|0.00000e+00|0.00000e+00|0.00000e+00|0.00000e+00|0.00000e+00|0.00000e+00|0.00000e+00|0.00000e+00|0.00000e+00|0.00000e+00|0.00000e+00|0.00000e+00|0.00000e+00|0.00000e+00;hap_hl_hist=0|0|0|0|0|0|0|0|0|0,0|0|0|0|0|0|0|0|0|0,0|0|0|0|0|0|0|0|0|0,0|0|0|0|0|0|0|0|0|0,0|0|0|0|0|0|0|0|0|0,0|0|0|0|0|0|0|0|0|0,0|0|0|0|0|0|0|0|0|0,0|0|0|0|0|0|0|0|0|0,0|0|0|0|0|0|0|0|0|0,0|0|0|0|0|0|0|0|0|0,0|0|0|0|0|0|0|0|0|0,0|0|0|0|0|0|0|0|0|0,0|0|0|0|0|0|0|0|0|0,0|0|0|0|0|0|0|0|0|0,0|0|0|0|0|0|0|0|0|0,0|0|0|0|0|0|0|0|0|0,0|0|0|0|0|0|0|0|0|0,0|0|0|0|0|0|0|0|0|0,0|0|0|0|0|0|0|0|0|0,0|0|0|0|0|0|0|0|0|0,0|0|0|0|0|0|0|0|0|0,0|0|0|0|0|0|0|0|0|0,0|0|0|0|0|0|0|0|0|0,0|0|0|0|0|0|0|0|0|0,0|0|0|0|0|0|0|0|0|0,0|0|0|0|0|0|0|0|0|0,0|0|0|0|0|0|0|0|0|0,0|0|0|0|0|0|0|0|0|0,0|0|0|0|0|0|0|0|0|0;hap_faf_hom=0.00000e+00|0.00000e+00|0.00000e+00|0.00000e+00|0.00000e+00|0.00000e+00|0.00000e+00|0.00000e+00|0.00000e+00|0.00000e+00|0.00000e+00|0.00000e+00|0.00000e+00|0.00000e+00|0.00000e+00|0.00000e+00|0.00000e+00|0.00000e+00|0.00000e+00|0.00000e+00|0.00000e+00|0.00000e+00|0.00000e+00|0.00000e+00|0.00000e+00|0.00000e+00|0.00000e+00|0.00000e+00|0.00000e+00;faf_hapmax_hom=0.00000;pop_AN=14346|392|5714|1415|1482|4891|25849|826|1493|20;pop_AC_het=0|0|0|0|0|0|0|0|0|0;pop_AC_hom=0|0|0|0|0|0|0|0|0|0;pop_AF_hom=0.00000e+00|0.00000e+00|0.00000e+00|0.00000e+00|0.00000e+00|0.00000e+00|0.00000e+00|0.00000e+00|0.00000e+00|0.00000e+00;pop_AF_het=0.00000e+00|0.00000e+00|0.00000e+00|0.00000e+00|0.00000e+00|0.00000e+00|0.00000e+00|0.00000e+00|0.00000e+00|0.00000e+00;pop_hl_hist=0|0|0|0|0|0|0|0|0|0,0|0|0|0|0|0|0|0|0|0,0|0|0|0|0|0|0|0|0|0,0|0|0|0|0|0|0|0|0|0,0|0|0|0|0|0|0|0|0|0,0|0|0|0|0|0|0|0|0|0,0|0|0|0|0|0|0|0|0|0,0|0|0|0|0|0|0|0|0|0,0|0|0|0|0|0|0|0|0|0,0|0|0|0|0|0|0|0|0|0;age_hist_hom_bin_freq=0|0|0|0|0|0|0|0|0|0;age_hist_hom_n_smaller=0;age_hist_hom_n_larger=0;age_hist_het_bin_freq=0|0|0|0|0|0|0|0|0|0;age_hist_het_n_smaller=0;age_hist_het_n_larger=0;dp_hist_all_n_larger=21581;dp_hist_alt_n_larger=0;dp_hist_all_bin_freq=8|77|1345|3171|3767|4403|5052|5682|5818|5524;dp_hist_alt_bin_freq=0|0|0|0|0|0|0|0|0|0
chrM	310	.	T	TCCCCCCACCC	.	artifact_prone_site;npg	filters=artifact_prone_site,npg;variant_collapsed=T310TCCCCCCACCC;vep=CCCCCCACCC|intergenic_variant|MODIFIER|||Intergenic||||||||||||1|||insertion||||||||||||||||||||||||;base_qual_hist=0|0|0|0|0|0|0|0|0|0;position_hist=0|0|0|0|0|0|0|0|0|0;strand_bias_hist=0|0|0|0|0|0|0|0|0|0;weak_evidence_hist=1|0|0|0|0|0|0|0|0|0;contamination_hist=0|0|0|0|0|0|0|0|0|0;heteroplasmy_below_min_het_threshold_hist=1|0|0|0|0|0|0|0|0|0;excluded_AC=1;AN=56429;AC_hom=0;AC_het=0;hl_hist=0|0|0|0|0|0|0|0|0|0;dp_mean=1905.73;mq_mean=.;tlod_mean=.;AF_hom=0.00000;AF_het=0.00000;max_hl=0.00000;hap_AN=2680|1536|868|603|34|282|91|14781|701|934|3144|2732|663|2977|4723|5672|126|1|1298|366|7|393|3080|6037|1234|819|546|12|89;hap_AC_het=0|0|0|0|0|0|0|0|0|0|0|0|0|0|0|0|0|0|0|0|0|0|0|0|0|0|0|0|0;hap_AC_hom=0|0|0|0|0|0|0|0|0|0|0|0|0|0|0|0|0|0|0|0|0|0|0|0|0|0|0|0|0;hap_AF_hom=0.00000e+00|0.00000e+00|0.00000e+00|0.00000e+00|0.00000e+00|0.00000e+00|0.00000e+00|0.00000e+00|0.00000e+00|0.00000e+00|0.00000e+00|0.00000e+00|0.00000e+00|0.00000e+00|0.00000e+00|0.00000e+00|0.00000e+00|0.00000e+00|0.00000e+00|0.00000e+00|0.00000e+00|0.00000e+00|0.00000e+00|0.00000e+00|0.00000e+00|0.00000e+00|0.00000e+00|0.00000e+00|0.00000e+00;hap_AF_het=0.00000e+00|0.00000e+00|0.00000e+00|0.00000e+00|0.00000e+00|0.00000e+00|0.00000e+00|0.00000e+00|0.00000e+00|0.00000e+00|0.00000e+00|0.00000e+00|0.00000e+00|0.00000e+00|0.00000e+00|0.00000e+00|0.00000e+00|0.00000e+00|0.00000e+00|0.00000e+00|0.00000e+00|0.00000e+00|0.00000e+00|0.00000e+00|0.00000e+00|0.00000e+00|0.00000e+00|0.00000e+00|0.00000e+00;hap_hl_hist=0|0|0|0|0|0|0|0|0|0,0|0|0|0|0|0|0|0|0|0,0|0|0|0|0|0|0|0|0|0,0|0|0|0|0|0|0|0|0|0,0|0|0|0|0|0|0|0|0|0,0|0|0|0|0|0|0|0|0|0,0|0|0|0|0|0|0|0|0|0,0|0|0|0|0|0|0|0|0|0,0|0|0|0|0|0|0|0|0|0,0|0|0|0|0|0|0|0|0|0,0|0|0|0|0|0|0|0|0|0,0|0|0|0|0|0|0|0|0|0,0|0|0|0|0|0|0|0|0|0,0|0|0|0|0|0|0|0|0|0,0|0|0|0|0|0|0|0|0|0,0|0|0|0|0|0|0|0|0|0,0|0|0|0|0|0|0|0|0|0,0|0|0|0|0|0|0|0|0|0,0|0|0|0|0|0|0|0|0|0,0|0|0|0|0|0|0|0|0|0,0|0|0|0|0|0|0|0|0|0,0|0|0|0|0|0|0|0|0|0,0|0|0|0|0|0|0|0|0|0,0|0|0|0|0|0|0|0|0|0,0|0|0|0|0|0|0|0|0|0,0|0|0|0|0|0|0|0|0|0,0|0|0|0|0|0|0|0|0|0,0|0|0|0|0|0|0|0|0|0,0|0|0|0|0|0|0|0|0|0;hap_faf_hom=0.00000e+00|0.00000e+00|0.00000e+00|0.00000e+00|0.00000e+00|0.00000e+00|0.00000e+00|0.00000e+00|0.00000e+00|0.00000e+00|0.00000e+00|0.00000e+00|0.00000e+00|0.00000e+00|0.00000e+00|0.00000e+00|0.00000e+00|0.00000e+00|0.00000e+00|0.00000e+00|0.00000e+00|0.00000e+00|0.00000e+00|0.00000e+00|0.00000e+00|0.00000e+00|0.00000e+00|0.00000e+00|0.00000e+00;faf_hapmax_hom=0.00000;pop_AN=14345|392|5715|1415|1482|4892|25849|826|1493|20;pop_AC_het=0|0|0|0|0|0|0|0|0|0;pop_AC_hom=0|0|0|0|0|0|0|0|0|0;pop_AF_hom=0.00000e+00|0.00000e+00|0.00000e+00|0.00000e+00|0.00000e+00|0.00000e+00|0.00000e+00|0.00000e+00|0.00000e+00|0.00000e+00;pop_AF_het=0.00000e+00|0.00000e+00|0.00000e+00|0.00000e+00|0.00000e+00|0.00000e+00|0.00000e+00|0.00000e+00|0.00000e+00|0.00000e+00;pop_hl_hist=0|0|0|0|0|0|0|0|0|0,0|0|0|0|0|0|0|0|0|0,0|0|0|0|0|0|0|0|0|0,0|0|0|0|0|0|0|0|0|0,0|0|0|0|0|0|0|0|0|0,0|0|0|0|0|0|0|0|0|0,0|0|0|0|0|0|0|0|0|0,0|0|0|0|0|0|0|0|0|0,0|0|0|0|0|0|0|0|0|0,0|0|0|0|0|0|0|0|0|0;age_hist_hom_bin_freq=0|0|0|0|0|0|0|0|0|0;age_hist_hom_n_smaller=0;age_hist_hom_n_larger=0;age_hist_het_bin_freq=0|0|0|0|0|0|0|0|0|0;age_hist_het_n_smaller=0;age_hist_het_n_larger=0;dp_hist_all_n_larger=21581;dp_hist_alt_n_larger=0;dp_hist_all_bin_freq=8|77|1345|3171|3767|4403|5052|5682|5818|5525;dp_hist_alt_bin_freq=0|0|0|0|0|0|0|0|0|0
chrM	310	.	T	TCCCCCCACCCCCCACCCAC	.	artifact_prone_site;indel_stack;npg	filters=artifact_prone_site,indel_stack,npg;variant_collapsed=T310TCCCCCCACCCCCCACCCAC;vep=CCCCCCACCCCCCACCCAC|intergenic_variant|MODIFIER|||Intergenic||||||||||||1|||insertion||||||||||||||||||||||||;base_qual_hist=0|0|0|0|0|0|0|0|0|0;position_hist=0|0|0|0|0|0|0|0|0|0;strand_bias_hist=0|0|0|0|0|0|0|0|0|0;weak_evidence_hist=0|0|0|0|0|0|0|0|0|0;contamination_hist=0|0|0|0|0|0|0|0|0|0;heteroplasmy_below_min_het_threshold_hist=1|0|0|0|0|0|0|0|0|0;excluded_AC=1;AN=56429;AC_hom=0;AC_het=0;hl_hist=0|0|0|0|0|0|0|0|0|0;dp_mean=1905.75;mq_mean=.;tlod_mean=.;AF_hom=0.00000;AF_het=0.00000;max_hl=0.00000;hap_AN=2680|1535|868|603|34|282|91|14781|701|934|3144|2732|663|2977|4724|5672|126|1|1298|366|7|393|3080|6037|1234|819|546|12|89;hap_AC_het=0|0|0|0|0|0|0|0|0|0|0|0|0|0|0|0|0|0|0|0|0|0|0|0|0|0|0|0|0;hap_AC_hom=0|0|0|0|0|0|0|0|0|0|0|0|0|0|0|0|0|0|0|0|0|0|0|0|0|0|0|0|0;hap_AF_hom=0.00000e+00|0.00000e+00|0.00000e+00|0.00000e+00|0.00000e+00|0.00000e+00|0.00000e+00|0.00000e+00|0.00000e+00|0.00000e+00|0.00000e+00|0.00000e+00|0.00000e+00|0.00000e+00|0.00000e+00|0.00000e+00|0.00000e+00|0.00000e+00|0.00000e+00|0.00000e+00|0.00000e+00|0.00000e+00|0.00000e+00|0.00000e+00|0.00000e+00|0.00000e+00|0.00000e+00|0.00000e+00|0.00000e+00;hap_AF_het=0.00000e+00|0.00000e+00|0.00000e+00|0.00000e+00|0.00000e+00|0.00000e+00|0.00000e+00|0.00000e+00|0.00000e+00|0.00000e+00|0.00000e+00|0.00000e+00|0.00000e+00|0.00000e+00|0.00000e+00|0.00000e+00|0.00000e+00|0.00000e+00|0.00000e+00|0.00000e+00|0.00000e+00|0.00000e+00|0.00000e+00|0.00000e+00|0.00000e+00|0.00000e+00|0.00000e+00|0.00000e+00|0.00000e+00;hap_hl_hist=0|0|0|0|0|0|0|0|0|0,0|0|0|0|0|0|0|0|0|0,0|0|0|0|0|0|0|0|0|0,0|0|0|0|0|0|0|0|0|0,0|0|0|0|0|0|0|0|0|0,0|0|0|0|0|0|0|0|0|0,0|0|0|0|0|0|0|0|0|0,0|0|0|0|0|0|0|0|0|0,0|0|0|0|0|0|0|0|0|0,0|0|0|0|0|0|0|0|0|0,0|0|0|0|0|0|0|0|0|0,0|0|0|0|0|0|0|0|0|0,0|0|0|0|0|0|0|0|0|0,0|0|0|0|0|0|0|0|0|0,0|0|0|0|0|0|0|0|0|0,0|0|0|0|0|0|0|0|0|0,0|0|0|0|0|0|0|0|0|0,0|0|0|0|0|0|0|0|0|0,0|0|0|0|0|0|0|0|0|0,0|0|0|0|0|0|0|0|0|0,0|0|0|0|0|0|0|0|0|0,0|0|0|0|0|0|0|0|0|0,0|0|0|0|0|0|0|0|0|0,0|0|0|0|0|0|0|0|0|0,0|0|0|0|0|0|0|0|0|0,0|0|0|0|0|0|0|0|0|0,0|0|0|0|0|0|0|0|0|0,0|0|0|0|0|0|0|0|0|0,0|0|0|0|0|0|0|0|0|0;hap_faf_hom=0.00000e+00|0.00000e+00|0.00000e+00|0.00000e+00|0.00000e+00|0.00000e+00|0.00000e+00|0.00000e+00|0.00000e+00|0.00000e+00|0.00000e+00|0.00000e+00|0.00000e+00|0.00000e+00|0.00000e+00|0.00000e+00|0.00000e+00|0.00000e+00|0.00000e+00|0.00000e+00|0.00000e+00|0.00000e+00|0.00000e+00|0.00000e+00|0.00000e+00|0.00000e+00|0.00000e+00|0.00000e+00|0.00000e+00;faf_hapmax_hom=0.00000;pop_AN=14346|392|5714|1415|1482|4892|25849|826|1493|20;pop_AC_het=0|0|0|0|0|0|0|0|0|0;pop_AC_hom=0|0|0|0|0|0|0|0|0|0;pop_AF_hom=0.00000e+00|0.00000e+00|0.00000e+00|0.00000e+00|0.00000e+00|0.00000e+00|0.00000e+00|0.00000e+00|0.00000e+00|0.00000e+00;pop_AF_het=0.00000e+00|0.00000e+00|0.00000e+00|0.00000e+00|0.00000e+00|0.00000e+00|0.00000e+00|0.00000e+00|0.00000e+00|0.00000e+00;pop_hl_hist=0|0|0|0|0|0|0|0|0|0,0|0|0|0|0|0|0|0|0|0,0|0|0|0|0|0|0|0|0|0,0|0|0|0|0|0|0|0|0|0,0|0|0|0|0|0|0|0|0|0,0|0|0|0|0|0|0|0|0|0,0|0|0|0|0|0|0|0|0|0,0|0|0|0|0|0|0|0|0|0,0|0|0|0|0|0|0|0|0|0,0|0|0|0|0|0|0|0|0|0;age_hist_hom_bin_freq=0|0|0|0|0|0|0|0|0|0;age_hist_hom_n_smaller=0;age_hist_hom_n_larger=0;age_hist_het_bin_freq=0|0|0|0|0|0|0|0|0|0;age_hist_het_n_smaller=0;age_hist_het_n_larger=0;dp_hist_all_n_larger=21581;dp_hist_alt_n_larger=0;dp_hist_all_bin_freq=8|77|1345|3171|3766|4403|5052|5682|5818|5526;dp_hist_alt_bin_freq=0|0|0|0|0|0|0|0|0|0
chrM	310	.	T	TCCCCCCC	.	artifact_prone_site;npg	filters=artifact_prone_site,npg;variant_collapsed=T310TCCCCCCC;vep=CCCCCCC|intergenic_variant|MODIFIER|||Intergenic||||||||||||1|||insertion||||||||||||||||||||||||;base_qual_hist=38|0|0|0|0|0|0|0|0|0;position_hist=0|0|0|0|0|0|0|0|0|0;strand_bias_hist=0|0|0|0|0|0|0|0|0|0;weak_evidence_hist=63|0|0|0|0|0|0|0|0|0;contamination_hist=1|0|0|0|0|0|0|0|0|0;heteroplasmy_below_min_het_threshold_hist=73|0|0|0|0|0|0|0|0|0;excluded_AC=73;AN=56357;AC_hom=0;AC_het=0;hl_hist=0|0|0|0|0|0|0|0|0|0;dp_mean=1905.29;mq_mean=60.0000;tlod_mean=1.00088;AF_hom=0.00000;AF_het=0.00000;max_hl=0.00000;hap_AN=2663|1531|865|602|34|282|91|14764|701|934|3142|2729|662|2972|4720|5670|126|1|1297|366|7|393|3075|6033|1232|818|546|12|89;hap_AC_het=0|0|0|0|0|0|0|0|0|0|0|0|0|0|0|0|0|0|0|0|0|0|0|0|0|0|0|0|0;hap_AC_hom=0|0|0|0|0|0|0|0|0|0|0|0|0|0|0|0|0|0|0|0|0|0|0|0|0|0|0|0|0;hap_AF_hom=0.00000e+00|0.00000e+00|0.00000e+00|0.00000e+00|0.00000e+00|0.00000e+00|0.00000e+00|0.00000e+00|0.00000e+00|0.00000e+00|0.00000e+00|0.00000e+00|0.00000e+00|0.00000e+00|0.00000e+00|0.00000e+00|0.00000e+00|0.00000e+00|0.00000e+00|0.00000e+00|0.00000e+00|0.00000e+00|0.00000e+00|0.00000e+00|0.00000e+00|0.00000e+00|0.00000e+00|0.00000e+00|0.00000e+00;hap_AF_het=0.00000e+00|0.00000e+00|0.00000e+00|0.00000e+00|0.00000e+00|0.00000e+00|0.00000e+00|0.00000e+00|0.00000e+00|0.00000e+00|0.00000e+00|0.00000e+00|0.00000e+00|0.00000e+00|0.00000e+00|0.00000e+00|0.00000e+00|0.00000e+00|0.00000e+00|0.00000e+00|0.00000e+00|0.00000e+00|0.00000e+00|0.00000e+00|0.00000e+00|0.00000e+00|0.00000e+00|0.00000e+00|0.00000e+00;hap_hl_hist=0|0|0|0|0|0|0|0|0|0,0|0|0|0|0|0|0|0|0|0,0|0|0|0|0|0|0|0|0|0,0|0|0|0|0|0|0|0|0|0,0|0|0|0|0|0|0|0|0|0,0|0|0|0|0|0|0|0|0|0,0|0|0|0|0|0|0|0|0|0,0|0|0|0|0|0|0|0|0|0,0|0|0|0|0|0|0|0|0|0,0|0|0|0|0|0|0|0|0|0,0|0|0|0|0|0|0|0|0|0,0|0|0|0|0|0|0|0|0|0,0|0|0|0|0|0|0|0|0|0,0|0|0|0|0|0|0|0|0|0,0|0|0|0|0|0|0|0|0|0,0|0|0|0|0|0|0|0|0|0,0|0|0|0|0|0|0|0|0|0,0|0|0|0|0|0|0|0|0|0,0|0|0|0|0|0|0|0|0|0,0|0|0|0|0|0|0|0|0|0,0|0|0|0|0|0|0|0|0|0,0|0|0|0|0|0|0|0|0|0,0|0|0|0|0|0|0|0|0|0,0|0|0|0|0|0|0|0|0|0,0|0|0|0|0|0|0|0|0|0,0|0|0|0|0|0|0|0|0|0,0|0|0|0|0|0|0|0|0|0,0|0|0|0|0|0|0|0|0|0,0|0|0|0|0|0|0|0|0|0;hap_faf_hom=0.00000e+00|0.00000e+00|0.00000e+00|0.00000e+00|0.00000e+00|0.00000e+00|0.00000e+00|0.00000e+00|0.00000e+00|0.00000e+00|0.00000e+00|0.00000e+00|0.00000e+00|0.00000e+00|0.00000e+00|0.00000e+00|0.00000e+00|0.00000e+00|0.00000e+00|0.00000e+00|0.00000e+00|0.00000e+00|0.00000e+00|0.00000e+00|0.00000e+00|0.00000e+00|0.00000e+00|0.00000e+00|0.00000e+00;faf_hapmax_hom=0.00000;pop_AN=14332|392|5688|1412|1482|4887|25827|826|1491|20;pop_AC_het=0|0|0|0|0|0|0|0|0|0;pop_AC_hom=0|0|0|0|0|0|0|0|0|0;pop_AF_hom=0.00000e+00|0.00000e+00|0.00000e+00|0.00000e+00|0.00000e+00|0.00000e+00|0.00000e+00|0.00000e+00|0.00000e+00|0.00000e+00;pop_AF_het=0.00000e+00|0.00000e+00|0.00000e+00|0.00000e+00|0.00000e+00|0.00000e+00|0.00000e+00|0.00000e+00|0.00000e+00|0.00000e+00;pop_hl_hist=0|0|0|0|0|0|0|0|0|0,0|0|0|0|0|0|0|0|0|0,0|0|0|0|0|0|0|0|0|0,0|0|0|0|0|0|0|0|0|0,0|0|0|0|0|0|0|0|0|0,0|0|0|0|0|0|0|0|0|0,0|0|0|0|0|0|0|0|0|0,0|0|0|0|0|0|0|0|0|0,0|0|0|0|0|0|0|0|0|0,0|0|0|0|0|0|0|0|0|0;age_hist_hom_bin_freq=0|0|0|0|0|0|0|0|0|0;age_hist_hom_n_smaller=0;age_hist_hom_n_larger=0;age_hist_het_bin_freq=0|0|0|0|0|0|0|0|0|0;age_hist_het_n_smaller=0;age_hist_het_n_larger=0;dp_hist_all_n_larger=21543;dp_hist_alt_n_larger=0;dp_hist_all_bin_freq=8|79|1342|3168|3764|4407|5052|5668|5810|5516;dp_hist_alt_bin_freq=0|0|0|0|0|0|0|0|0|0
chrM	310	.	T	TCCCCCCCC	.	artifact_prone_site;npg	filters=artifact_prone_site,npg;variant_collapsed=T310TCCCCCCCC;vep=CCCCCCCC|intergenic_variant|MODIFIER|||Intergenic||||||||||||1|||insertion||||||||||||||||||||||||;base_qual_hist=27|0|0|0|0|0|0|0|0|0;position_hist=1|0|0|0|0|0|0|0|0|0;strand_bias_hist=0|0|0|0|0|0|0|0|0|0;weak_evidence_hist=61|0|0|0|0|0|0|0|0|0;contamination_hist=1|0|0|0|0|0|0|0|0|0;heteroplasmy_below_min_het_threshold_hist=75|0|0|0|0|0|0|0|0|0;excluded_AC=75;AN=56355;AC_hom=0;AC_het=0;hl_hist=0|0|0|0|0|0|0|0|0|0;dp_mean=1905.47;mq_mean=60.0000;tlod_mean=1.30254;AF_hom=0.00000;AF_het=0.00000;max_hl=0.00000;hap_AN=2657|1529|868|602|34|282|91|14770|701|933|3142|2731|662|2974|4720|5668|125|1|1298|366|7|393|3076|6029|1230|819|546|12|89;hap_AC_het=0|0|0|0|0|0|0|0|0|0|0|0|0|0|0|0|0|0|0|0|0|0|0|0|0|0|0|0|0;hap_AC_hom=0|0|0|0|0|0|0|0|0|0|0|0|0|0|0|0|0|0|0|0|0|0|0|0|0|0|0|0|0;hap_AF_hom=0.00000e+00|0.00000e+00|0.00000e+00|0.00000e+00|0.00000e+00|0.00000e+00|0.00000e+00|0.00000e+00|0.00000e+00|0.00000e+00|0.00000e+00|0.00000e+00|0.00000e+00|0.00000e+00|0.00000e+00|0.00000e+00|0.00000e+00|0.00000e+00|0.00000e+00|0.00000e+00|0.00000e+00|0.00000e+00|0.00000e+00|0.00000e+00|0.00000e+00|0.00000e+00|0.00000e+00|0.00000e+00|0.00000e+00;hap_AF_het=0.00000e+00|0.00000e+00|0.00000e+00|0.00000e+00|0.00000e+00|0.00000e+00|0.00000e+00|0.00000e+00|0.00000e+00|0.00000e+00|0.00000e+00|0.00000e+00|0.00000e+00|0.00000e+00|0.00000e+00|0.00000e+00|0.00000e+00|0.00000e+00|0.00000e+00|0.00000e+00|0.00000e+00|0.00000e+00|0.00000e+00|0.00000e+00|0.00000e+00|0.00000e+00|0.00000e+00|0.00000e+00|0.00000e+00;hap_hl_hist=0|0|0|0|0|0|0|0|0|0,0|0|0|0|0|0|0|0|0|0,0|0|0|0|0|0|0|0|0|0,0|0|0|0|0|0|0|0|0|0,0|0|0|0|0|0|0|0|0|0,0|0|0|0|0|0|0|0|0|0,0|0|0|0|0|0|0|0|0|0,0|0|0|0|0|0|0|0|0|0,0|0|0|0|0|0|0|0|0|0,0|0|0|0|0|0|0|0|0|0,0|0|0|0|0|0|0|0|0|0,0|0|0|0|0|0|0|0|0|0,0|0|0|0|0|0|0|0|0|0,0|0|0|0|0|0|0|0|0|0,0|0|0|0|0|0|0|0|0|0,0|0|0|0|0|0|0|0|0|0,0|0|0|0|0|0|0|0|0|0,0|0|0|0|0|0|0|0|0|0,0|0|0|0|0|0|0|0|0|0,0|0|0|0|0|0|0|0|0|0,0|0|0|0|0|0|0|0|0|0,0|0|0|0|0|0|0|0|0|0,0|0|0|0|0|0|0|0|0|0,0|0|0|0|0|0|0|0|0|0,0|0|0|0|0|0|0|0|0|0,0|0|0|0|0|0|0|0|0|0,0|0|0|0|0|0|0|0|0|0,0|0|0|0|0|0|0|0|0|0,0|0|0|0|0|0|0|0|0|0;hap_faf_hom=0.00000e+00|0.00000e+00|0.00000e+00|0.00000e+00|0.00000e+00|0.00000e+00|0.00000e+00|0.00000e+00|0.00000e+00|0.00000e+00|0.00000e+00|0.00000e+00|0.00000e+00|0.00000e+00|0.00000e+00|0.00000e+00|0.00000e+00|0.00000e+00|0.00000e+00|0.00000e+00|0.00000e+00|0.00000e+00|0.00000e+00|0.00000e+00|0.00000e+00|0.00000e+00|0.00000e+00|0.00000e+00|0.00000e+00;faf_hapmax_hom=0.00000;pop_AN=14331|392|5679|1414|1482|4888|25831|826|1492|20;pop_AC_het=0|0|0|0|0|0|0|0|0|0;pop_AC_hom=0|0|0|0|0|0|0|0|0|0;pop_AF_hom=0.00000e+00|0.00000e+00|0.00000e+00|0.00000e+00|0.00000e+00|0.00000e+00|0.00000e+00|0.00000e+00|0.00000e+00|0.00000e+00;pop_AF_het=0.00000e+00|0.00000e+00|0.00000e+00|0.00000e+00|0.00000e+00|0.00000e+00|0.00000e+00|0.00000e+00|0.00000e+00|0.00000e+00;pop_hl_hist=0|0|0|0|0|0|0|0|0|0,0|0|0|0|0|0|0|0|0|0,0|0|0|0|0|0|0|0|0|0,0|0|0|0|0|0|0|0|0|0,0|0|0|0|0|0|0|0|0|0,0|0|0|0|0|0|0|0|0|0,0|0|0|0|0|0|0|0|0|0,0|0|0|0|0|0|0|0|0|0,0|0|0|0|0|0|0|0|0|0,0|0|0|0|0|0|0|0|0|0;age_hist_hom_bin_freq=0|0|0|0|0|0|0|0|0|0;age_hist_hom_n_smaller=0;age_hist_hom_n_larger=0;age_hist_het_bin_freq=0|0|0|0|0|0|0|0|0|0;age_hist_het_n_smaller=0;age_hist_het_n_larger=0;dp_hist_all_n_larger=21550;dp_hist_alt_n_larger=0;dp_hist_all_bin_freq=8|77|1339|3167|3765|4403|5054|5667|5810|5515;dp_hist_alt_bin_freq=0|0|0|0|0|0|0|0|0|0
chrM	310	.	T	TCCCCCCCCA	.	artifact_prone_site;npg	filters=artifact_prone_site,npg;variant_collapsed=T310TCCCCCCCCA;vep=CCCCCCCCA|intergenic_variant|MODIFIER|||Intergenic||||||||||||1|||insertion||||||||||||||||||||||||;base_qual_hist=0|0|0|0|0|0|0|0|0|0;position_hist=0|0|0|0|0|0|0|0|0|0;strand_bias_hist=0|0|0|0|0|0|0|0|0|0;weak_evidence_hist=2|0|0|0|0|0|0|0|0|0;contamination_hist=0|0|0|0|0|0|0|0|0|0;heteroplasmy_below_min_het_threshold_hist=2|0|0|0|0|0|0|0|0|0;excluded_AC=2;AN=56428;AC_hom=0;AC_het=0;hl_hist=0|0|0|0|0|0|0|0|0|0;dp_mean=1905.73;mq_mean=60.0000;tlod_mean=0.565000;AF_hom=0.00000;AF_het=0.00000;max_hl=0.00000;hap_AN=2680|1535|868|603|34|282|91|14781|701|934|3144|2732|663|2977|4723|5672|126|1|1298|366|7|393|3080|6037|1234|819|546|12|89;hap_AC_het=0|0|0|0|0|0|0|0|0|0|0|0|0|0|0|0|0|0|0|0|0|0|0|0|0|0|0|0|0;hap_AC_hom=0|0|0|0|0|0|0|0|0|0|0|0|0|0|0|0|0|0|0|0|0|0|0|0|0|0|0|0|0;hap_AF_hom=0.00000e+00|0.00000e+00|0.00000e+00|0.00000e+00|0.00000e+00|0.00000e+00|0.00000e+00|0.00000e+00|0.00000e+00|0.00000e+00|0.00000e+00|0.00000e+00|0.00000e+00|0.00000e+00|0.00000e+00|0.00000e+00|0.00000e+00|0.00000e+00|0.00000e+00|0.00000e+00|0.00000e+00|0.00000e+00|0.00000e+00|0.00000e+00|0.00000e+00|0.00000e+00|0.00000e+00|0.00000e+00|0.00000e+00;hap_AF_het=0.00000e+00|0.00000e+00|0.00000e+00|0.00000e+00|0.00000e+00|0.00000e+00|0.00000e+00|0.00000e+00|0.00000e+00|0.00000e+00|0.00000e+00|0.00000e+00|0.00000e+00|0.00000e+00|0.00000e+00|0.00000e+00|0.00000e+00|0.00000e+00|0.00000e+00|0.00000e+00|0.00000e+00|0.00000e+00|0.00000e+00|0.00000e+00|0.00000e+00|0.00000e+00|0.00000e+00|0.00000e+00|0.00000e+00;hap_hl_hist=0|0|0|0|0|0|0|0|0|0,0|0|0|0|0|0|0|0|0|0,0|0|0|0|0|0|0|0|0|0,0|0|0|0|0|0|0|0|0|0,0|0|0|0|0|0|0|0|0|0,0|0|0|0|0|0|0|0|0|0,0|0|0|0|0|0|0|0|0|0,0|0|0|0|0|0|0|0|0|0,0|0|0|0|0|0|0|0|0|0,0|0|0|0|0|0|0|0|0|0,0|0|0|0|0|0|0|0|0|0,0|0|0|0|0|0|0|0|0|0,0|0|0|0|0|0|0|0|0|0,0|0|0|0|0|0|0|0|0|0,0|0|0|0|0|0|0|0|0|0,0|0|0|0|0|0|0|0|0|0,0|0|0|0|0|0|0|0|0|0,0|0|0|0|0|0|0|0|0|0,0|0|0|0|0|0|0|0|0|0,0|0|0|0|0|0|0|0|0|0,0|0|0|0|0|0|0|0|0|0,0|0|0|0|0|0|0|0|0|0,0|0|0|0|0|0|0|0|0|0,0|0|0|0|0|0|0|0|0|0,0|0|0|0|0|0|0|0|0|0,0|0|0|0|0|0|0|0|0|0,0|0|0|0|0|0|0|0|0|0,0|0|0|0|0|0|0|0|0|0,0|0|0|0|0|0|0|0|0|0;hap_faf_hom=0.00000e+00|0.00000e+00|0.00000e+00|0.00000e+00|0.00000e+00|0.00000e+00|0.00000e+00|0.00000e+00|0.00000e+00|0.00000e+00|0.00000e+00|0.00000e+00|0.00000e+00|0.00000e+00|0.00000e+00|0.00000e+00|0.00000e+00|0.00000e+00|0.00000e+00|0.00000e+00|0.00000e+00|0.00000e+00|0.00000e+00|0.00000e+00|0.00000e+00|0.00000e+00|0.00000e+00|0.00000e+00|0.00000e+00;faf_hapmax_hom=0.00000;pop_AN=14345|392|5714|1415|1482|4892|25849|826|1493|20;pop_AC_het=0|0|0|0|0|0|0|0|0|0;pop_AC_hom=0|0|0|0|0|0|0|0|0|0;pop_AF_hom=0.00000e+00|0.00000e+00|0.00000e+00|0.00000e+00|0.00000e+00|0.00000e+00|0.00000e+00|0.00000e+00|0.00000e+00|0.00000e+00;pop_AF_het=0.00000e+00|0.00000e+00|0.00000e+00|0.00000e+00|0.00000e+00|0.00000e+00|0.00000e+00|0.00000e+00|0.00000e+00|0.00000e+00;pop_hl_hist=0|0|0|0|0|0|0|0|0|0,0|0|0|0|0|0|0|0|0|0,0|0|0|0|0|0|0|0|0|0,0|0|0|0|0|0|0|0|0|0,0|0|0|0|0|0|0|0|0|0,0|0|0|0|0|0|0|0|0|0,0|0|0|0|0|0|0|0|0|0,0|0|0|0|0|0|0|0|0|0,0|0|0|0|0|0|0|0|0|0,0|0|0|0|0|0|0|0|0|0;age_hist_hom_bin_freq=0|0|0|0|0|0|0|0|0|0;age_hist_hom_n_smaller=0;age_hist_hom_n_larger=0;age_hist_het_bin_freq=0|0|0|0|0|0|0|0|0|0;age_hist_het_n_smaller=0;age_hist_het_n_larger=0;dp_hist_all_n_larger=21581;dp_hist_alt_n_larger=0;dp_hist_all_bin_freq=8|77|1345|3171|3768|4403|5052|5680|5817|5526;dp_hist_alt_bin_freq=0|0|0|0|0|0|0|0|0|0
chrM	310	.	T	TCCCCCCCCAC	.	artifact_prone_site;npg	filters=artifact_prone_site,npg;variant_collapsed=T310TCCCCCCCCAC;vep=CCCCCCCCAC|intergenic_variant|MODIFIER|||Intergenic||||||||||||1|||insertion||||||||||||||||||||||||;base_qual_hist=1|0|0|0|0|0|0|0|0|0;position_hist=0|0|0|0|0|0|0|0|0|0;strand_bias_hist=0|0|0|0|0|0|0|0|0|0;weak_evidence_hist=0|0|0|0|0|0|0|0|0|0;contamination_hist=0|0|0|0|0|0|0|0|0|0;heteroplasmy_below_min_het_threshold_hist=1|0|0|0|0|0|0|0|0|0;excluded_AC=1;AN=56429;AC_hom=0;AC_het=0;hl_hist=0|0|0|0|0|0|0|0|0|0;dp_mean=1905.75;mq_mean=.;tlod_mean=.;AF_hom=0.00000;AF_het=0.00000;max_hl=0.00000;hap_AN=2680|1536|868|603|34|282|91|14780|701|934|3144|2732|663|2977|4724|5672|126|1|1298|366|7|393|3080|6037|1234|819|546|12|89;hap_AC_het=0|0|0|0|0|0|0|0|0|0|0|0|0|0|0|0|0|0|0|0|0|0|0|0|0|0|0|0|0;hap_AC_hom=0|0|0|0|0|0|0|0|0|0|0|0|0|0|0|0|0|0|0|0|0|0|0|0|0|0|0|0|0;hap_AF_hom=0.00000e+00|0.00000e+00|0.00000e+00|0.00000e+00|0.00000e+00|0.00000e+00|0.00000e+00|0.00000e+00|0.00000e+00|0.00000e+00|0.00000e+00|0.00000e+00|0.00000e+00|0.00000e+00|0.00000e+00|0.00000e+00|0.00000e+00|0.00000e+00|0.00000e+00|0.00000e+00|0.00000e+00|0.00000e+00|0.00000e+00|0.00000e+00|0.00000e+00|0.00000e+00|0.00000e+00|0.00000e+00|0.00000e+00;hap_AF_het=0.00000e+00|0.00000e+00|0.00000e+00|0.00000e+00|0.00000e+00|0.00000e+00|0.00000e+00|0.00000e+00|0.00000e+00|0.00000e+00|0.00000e+00|0.00000e+00|0.00000e+00|0.00000e+00|0.00000e+00|0.00000e+00|0.00000e+00|0.00000e+00|0.00000e+00|0.00000e+00|0.00000e+00|0.00000e+00|0.00000e+00|0.00000e+00|0.00000e+00|0.00000e+00|0.00000e+00|0.00000e+00|0.00000e+00;hap_hl_hist=0|0|0|0|0|0|0|0|0|0,0|0|0|0|0|0|0|0|0|0,0|0|0|0|0|0|0|0|0|0,0|0|0|0|0|0|0|0|0|0,0|0|0|0|0|0|0|0|0|0,0|0|0|0|0|0|0|0|0|0,0|0|0|0|0|0|0|0|0|0,0|0|0|0|0|0|0|0|0|0,0|0|0|0|0|0|0|0|0|0,0|0|0|0|0|0|0|0|0|0,0|0|0|0|0|0|0|0|0|0,0|0|0|0|0|0|0|0|0|0,0|0|0|0|0|0|0|0|0|0,0|0|0|0|0|0|0|0|0|0,0|0|0|0|0|0|0|0|0|0,0|0|0|0|0|0|0|0|0|0,0|0|0|0|0|0|0|0|0|0,0|0|0|0|0|0|0|0|0|0,0|0|0|0|0|0|0|0|0|0,0|0|0|0|0|0|0|0|0|0,0|0|0|0|0|0|0|0|0|0,0|0|0|0|0|0|0|0|0|0,0|0|0|0|0|0|0|0|0|0,0|0|0|0|0|0|0|0|0|0,0|0|0|0|0|0|0|0|0|0,0|0|0|0|0|0|0|0|0|0,0|0|0|0|0|0|0|0|0|0,0|0|0|0|0|0|0|0|0|0,0|0|0|0|0|0|0|0|0|0;hap_faf_hom=0.00000e+00|0.00000e+00|0.00000e+00|0.00000e+00|0.00000e+00|0.00000e+00|0.00000e+00|0.00000e+00|0.00000e+00|0.00000e+00|0.00000e+00|0.00000e+00|0.00000e+00|0.00000e+00|0.00000e+00|0.00000e+00|0.00000e+00|0.00000e+00|0.00000e+00|0.00000e+00|0.00000e+00|0.00000e+00|0.00000e+00|0.00000e+00|0.00000e+00|0.00000e+00|0.00000e+00|0.00000e+00|0.00000e+00;faf_hapmax_hom=0.00000;pop_AN=14346|392|5715|1415|1482|4892|25848|826|1493|20;pop_AC_het=0|0|0|0|0|0|0|0|0|0;pop_AC_hom=0|0|0|0|0|0|0|0|0|0;pop_AF_hom=0.00000e+00|0.00000e+00|0.00000e+00|0.00000e+00|0.00000e+00|0.00000e+00|0.00000e+00|0.00000e+00|0.00000e+00|0.00000e+00;pop_AF_het=0.00000e+00|0.00000e+00|0.00000e+00|0.00000e+00|0.00000e+00|0.00000e+00|0.00000e+00|0.00000e+00|0.00000e+00|0.00000e+00;pop_hl_hist=0|0|0|0|0|0|0|0|0|0,0|0|0|0|0|0|0|0|0|0,0|0|0|0|0|0|0|0|0|0,0|0|0|0|0|0|0|0|0|0,0|0|0|0|0|0|0|0|0|0,0|0|0|0|0|0|0|0|0|0,0|0|0|0|0|0|0|0|0|0,0|0|0|0|0|0|0|0|0|0,0|0|0|0|0|0|0|0|0|0,0|0|0|0|0|0|0|0|0|0;age_hist_hom_bin_freq=0|0|0|0|0|0|0|0|0|0;age_hist_hom_n_smaller=0;age_hist_hom_n_larger=0;age_hist_het_bin_freq=0|0|0|0|0|0|0|0|0|0;age_hist_het_n_smaller=0;age_hist_het_n_larger=0;dp_hist_all_n_larger=21581;dp_hist_alt_n_larger=0;dp_hist_all_bin_freq=8|77|1345|3171|3767|4402|5052|5682|5818|5526;dp_hist_alt_bin_freq=0|0|0|0|0|0|0|0|0|0
chrM	310	.	T	TCCCCCCCCACC	.	artifact_prone_site;npg	filters=artifact_prone_site,npg;variant_collapsed=T310TCCCCCCCCACC;vep=CCCCCCCCACC|intergenic_variant|MODIFIER|||Intergenic||||||||||||1|||insertion||||||||||||||||||||||||;base_qual_hist=0|0|0|0|0|0|0|0|0|0;position_hist=0|0|0|0|0|0|0|0|0|0;strand_bias_hist=0|0|0|0|0|0|0|0|0|0;weak_evidence_hist=1|0|0|0|0|0|0|0|0|0;contamination_hist=0|0|0|0|0|0|0|0|0|0;heteroplasmy_below_min_het_threshold_hist=1|0|0|0|0|0|0|0|0|0;excluded_AC=1;AN=56429;AC_hom=0;AC_het=0;hl_hist=0|0|0|0|0|0|0|0|0|0;dp_mean=1905.75;mq_mean=.;tlod_mean=.;AF_hom=0.00000;AF_het=0.00000;max_hl=0.00000;hap_AN=2680|1536|868|603|34|282|91|14781|701|934|3144|2732|663|2977|4724|5671|126|1|1298|366|7|393|3080|6037|1234|819|546|12|89;hap_AC_het=0|0|0|0|0|0|0|0|0|0|0|0|0|0|0|0|0|0|0|0|0|0|0|0|0|0|0|0|0;hap_AC_hom=0|0|0|0|0|0|0|0|0|0|0|0|0|0|0|0|0|0|0|0|0|0|0|0|0|0|0|0|0;hap_AF_hom=0.00000e+00|0.00000e+00|0.00000e+00|0.00000e+00|0.00000e+00|0.00000e+00|0.00000e+00|0.00000e+00|0.00000e+00|0.00000e+00|0.00000e+00|0.00000e+00|0.00000e+00|0.00000e+00|0.00000e+00|0.00000e+00|0.00000e+00|0.00000e+00|0.00000e+00|0.00000e+00|0.00000e+00|0.00000e+00|0.00000e+00|0.00000e+00|0.00000e+00|0.00000e+00|0.00000e+00|0.00000e+00|0.00000e+00;hap_AF_het=0.00000e+00|0.00000e+00|0.00000e+00|0.00000e+00|0.00000e+00|0.00000e+00|0.00000e+00|0.00000e+00|0.00000e+00|0.00000e+00|0.00000e+00|0.00000e+00|0.00000e+00|0.00000e+00|0.00000e+00|0.00000e+00|0.00000e+00|0.00000e+00|0.00000e+00|0.00000e+00|0.00000e+00|0.00000e+00|0.00000e+00|0.00000e+00|0.00000e+00|0.00000e+00|0.00000e+00|0.00000e+00|0.00000e+00;hap_hl_hist=0|0|0|0|0|0|0|0|0|0,0|0|0|0|0|0|0|0|0|0,0|0|0|0|0|0|0|0|0|0,0|0|0|0|0|0|0|0|0|0,0|0|0|0|0|0|0|0|0|0,0|0|0|0|0|0|0|0|0|0,0|0|0|0|0|0|0|0|0|0,0|0|0|0|0|0|0|0|0|0,0|0|0|0|0|0|0|0|0|0,0|0|0|0|0|0|0|0|0|0,0|0|0|0|0|0|0|0|0|0,0|0|0|0|0|0|0|0|0|0,0|0|0|0|0|0|0|0|0|0,0|0|0|0|0|0|0|0|0|0,0|0|0|0|0|0|0|0|0|0,0|0|0|0|0|0|0|0|0|0,0|0|0|0|0|0|0|0|0|0,0|0|0|0|0|0|0|0|0|0,0|0|0|0|0|0|0|0|0|0,0|0|0|0|0|0|0|0|0|0,0|0|0|0|0|0|0|0|0|0,0|0|0|0|0|0|0|0|0|0,0|0|0|0|0|0|0|0|0|0,0|0|0|0|0|0|0|0|0|0,0|0|0|0|0|0|0|0|0|0,0|0|0|0|0|0|0|0|0|0,0|0|0|0|0|0|0|0|0|0,0|0|0|0|0|0|0|0|0|0,0|0|0|0|0|0|0|0|0|0;hap_faf_hom=0.00000e+00|0.00000e+00|0.00000e+00|0.00000e+00|0.00000e+00|0.00000e+00|0.00000e+00|0.00000e+00|0.00000e+00|0.00000e+00|0.00000e+00|0.00000e+00|0.00000e+00|0.00000e+00|0.00000e+00|0.00000e+00|0.00000e+00|0.00000e+00|0.00000e+00|0.00000e+00|0.00000e+00|0.00000e+00|0.00000e+00|0.00000e+00|0.00000e+00|0.00000e+00|0.00000e+00|0.00000e+00|0.00000e+00;faf_hapmax_hom=0.00000;pop_AN=14346|392|5715|1415|1482|4892|25849|825|1493|20;pop_AC_het=0|0|0|0|0|0|0|0|0|0;pop_AC_hom=0|0|0|0|0|0|0|0|0|0;pop_AF_hom=0.00000e+00|0.00000e+00|0.00000e+00|0.00000e+00|0.00000e+00|0.00000e+00|0.00000e+00|0.00000e+00|0.00000e+00|0.00000e+00;pop_AF_het=0.00000e+00|0.00000e+00|0.00000e+00|0.00000e+00|0.00000e+00|0.00000e+00|0.00000e+00|0.00000e+00|0.00000e+00|0.00000e+00;pop_hl_hist=0|0|0|0|0|0|0|0|0|0,0|0|0|0|0|0|0|0|0|0,0|0|0|0|0|0|0|0|0|0,0|0|0|0|0|0|0|0|0|0,0|0|0|0|0|0|0|0|0|0,0|0|0|0|0|0|0|0|0|0,0|0|0|0|0|0|0|0|0|0,0|0|0|0|0|0|0|0|0|0,0|0|0|0|0|0|0|0|0|0,0|0|0|0|0|0|0|0|0|0;age_hist_hom_bin_freq=0|0|0|0|0|0|0|0|0|0;age_hist_hom_n_smaller=0;age_hist_hom_n_larger=0;age_hist_het_bin_freq=0|0|0|0|0|0|0|0|0|0;age_hist_het_n_smaller=0;age_hist_het_n_larger=0;dp_hist_all_n_larger=21581;dp_hist_alt_n_larger=0;dp_hist_all_bin_freq=8|77|1345|3170|3767|4403|5052|5682|5818|5526;dp_hist_alt_bin_freq=0|0|0|0|0|0|0|0|0|0
chrM	310	.	T	TCCCCCCCCACCCCCCAAACCCACCCCCCCCCCC	.	artifact_prone_site;npg	filters=artifact_prone_site,npg;variant_collapsed=T310TCCCCCCCCACCCCCCAAACCCACCCCCCCCCCC;vep=CCCCCCCCACCCCCCAAACCCACCCCCCCCCCC|intergenic_variant|MODIFIER|||Intergenic||||||||||||1|||insertion||||||||||||||||||||||||;base_qual_hist=1|0|0|0|0|0|0|0|0|0;position_hist=0|0|0|0|0|0|0|0|0|0;strand_bias_hist=0|0|0|0|0|0|0|0|0|0;weak_evidence_hist=1|0|0|0|0|0|0|0|0|0;contamination_hist=0|0|0|0|0|0|0|0|0|0;heteroplasmy_below_min_het_threshold_hist=1|0|0|0|0|0|0|0|0|0;excluded_AC=1;AN=56429;AC_hom=0;AC_het=0;hl_hist=0|0|0|0|0|0|0|0|0|0;dp_mean=1905.75;mq_mean=.;tlod_mean=.;AF_hom=0.00000;AF_het=0.00000;max_hl=0.00000;hap_AN=2680|1536|868|603|34|282|91|14781|701|934|3144|2732|663|2977|4724|5671|126|1|1298|366|7|393|3080|6037|1234|819|546|12|89;hap_AC_het=0|0|0|0|0|0|0|0|0|0|0|0|0|0|0|0|0|0|0|0|0|0|0|0|0|0|0|0|0;hap_AC_hom=0|0|0|0|0|0|0|0|0|0|0|0|0|0|0|0|0|0|0|0|0|0|0|0|0|0|0|0|0;hap_AF_hom=0.00000e+00|0.00000e+00|0.00000e+00|0.00000e+00|0.00000e+00|0.00000e+00|0.00000e+00|0.00000e+00|0.00000e+00|0.00000e+00|0.00000e+00|0.00000e+00|0.00000e+00|0.00000e+00|0.00000e+00|0.00000e+00|0.00000e+00|0.00000e+00|0.00000e+00|0.00000e+00|0.00000e+00|0.00000e+00|0.00000e+00|0.00000e+00|0.00000e+00|0.00000e+00|0.00000e+00|0.00000e+00|0.00000e+00;hap_AF_het=0.00000e+00|0.00000e+00|0.00000e+00|0.00000e+00|0.00000e+00|0.00000e+00|0.00000e+00|0.00000e+00|0.00000e+00|0.00000e+00|0.00000e+00|0.00000e+00|0.00000e+00|0.00000e+00|0.00000e+00|0.00000e+00|0.00000e+00|0.00000e+00|0.00000e+00|0.00000e+00|0.00000e+00|0.00000e+00|0.00000e+00|0.00000e+00|0.00000e+00|0.00000e+00|0.00000e+00|0.00000e+00|0.00000e+00;hap_hl_hist=0|0|0|0|0|0|0|0|0|0,0|0|0|0|0|0|0|0|0|0,0|0|0|0|0|0|0|0|0|0,0|0|0|0|0|0|0|0|0|0,0|0|0|0|0|0|0|0|0|0,0|0|0|0|0|0|0|0|0|0,0|0|0|0|0|0|0|0|0|0,0|0|0|0|0|0|0|0|0|0,0|0|0|0|0|0|0|0|0|0,0|0|0|0|0|0|0|0|0|0,0|0|0|0|0|0|0|0|0|0,0|0|0|0|0|0|0|0|0|0,0|0|0|0|0|0|0|0|0|0,0|0|0|0|0|0|0|0|0|0,0|0|0|0|0|0|0|0|0|0,0|0|0|0|0|0|0|0|0|0,0|0|0|0|0|0|0|0|0|0,0|0|0|0|0|0|0|0|0|0,0|0|0|0|0|0|0|0|0|0,0|0|0|0|0|0|0|0|0|0,0|0|0|0|0|0|0|0|0|0,0|0|0|0|0|0|0|0|0|0,0|0|0|0|0|0|0|0|0|0,0|0|0|0|0|0|0|0|0|0,0|0|0|0|0|0|0|0|0|0,0|0|0|0|0|0|0|0|0|0,0|0|0|0|0|0|0|0|0|0,0|0|0|0|0|0|0|0|0|0,0|0|0|0|0|0|0|0|0|0;hap_faf_hom=0.00000e+00|0.00000e+00|0.00000e+00|0.00000e+00|0.00000e+00|0.00000e+00|0.00000e+00|0.00000e+00|0.00000e+00|0.00000e+00|0.00000e+00|0.00000e+00|0.00000e+00|0.00000e+00|0.00000e+00|0.00000e+00|0.00000e+00|0.00000e+00|0.00000e+00|0.00000e+00|0.00000e+00|0.00000e+00|0.00000e+00|0.00000e+00|0.00000e+00|0.00000e+00|0.00000e+00|0.00000e+00|0.00000e+00;faf_hapmax_hom=0.00000;pop_AN=14345|392|5715|1415|1482|4892|25849|826|1493|20;pop_AC_het=0|0|0|0|0|0|0|0|0|0;pop_AC_hom=0|0|0|0|0|0|0|0|0|0;pop_AF_hom=0.00000e+00|0.00000e+00|0.00000e+00|0.00000e+00|0.00000e+00|0.00000e+00|0.00000e+00|0.00000e+00|0.00000e+00|0.00000e+00;pop_AF_het=0.00000e+00|0.00000e+00|0.00000e+00|0.00000e+00|0.00000e+00|0.00000e+00|0.00000e+00|0.00000e+00|0.00000e+00|0.00000e+00;pop_hl_hist=0|0|0|0|0|0|0|0|0|0,0|0|0|0|0|0|0|0|0|0,0|0|0|0|0|0|0|0|0|0,0|0|0|0|0|0|0|0|0|0,0|0|0|0|0|0|0|0|0|0,0|0|0|0|0|0|0|0|0|0,0|0|0|0|0|0|0|0|0|0,0|0|0|0|0|0|0|0|0|0,0|0|0|0|0|0|0|0|0|0,0|0|0|0|0|0|0|0|0|0;age_hist_hom_bin_freq=0|0|0|0|0|0|0|0|0|0;age_hist_hom_n_smaller=0;age_hist_hom_n_larger=0;age_hist_het_bin_freq=0|0|0|0|0|0|0|0|0|0;age_hist_het_n_smaller=0;age_hist_het_n_larger=0;dp_hist_all_n_larger=21581;dp_hist_alt_n_larger=0;dp_hist_all_bin_freq=8|77|1345|3170|3767|4403|5052|5682|5818|5526;dp_hist_alt_bin_freq=0|0|0|0|0|0|0|0|0|0
chrM	310	.	T	TCCCCCCCCC	.	artifact_prone_site;indel_stack;npg	filters=artifact_prone_site,indel_stack,npg;variant_collapsed=T310TCCCCCCCCC;vep=CCCCCCCCC|intergenic_variant|MODIFIER|||Intergenic||||||||||||1|||insertion||||||||||||||||||||||||;base_qual_hist=23|0|0|0|0|0|0|0|0|0;position_hist=0|0|0|0|0|0|0|0|0|0;strand_bias_hist=0|0|0|0|0|0|0|0|0|0;weak_evidence_hist=58|0|0|0|0|0|0|0|0|0;contamination_hist=0|0|0|0|0|0|0|0|0|0;heteroplasmy_below_min_het_threshold_hist=67|0|0|0|0|0|0|0|0|0;excluded_AC=67;AN=56363;AC_hom=0;AC_het=0;hl_hist=0|0|0|0|0|0|0|0|0|0;dp_mean=1905.50;mq_mean=60.0000;tlod_mean=1.51124;AF_hom=0.00000;AF_het=0.00000;max_hl=0.00000;hap_AN=2659|1526|868|603|34|282|91|14774|700|934|3143|2731|663|2974|4720|5666|125|1|1298|366|7|392|3076|6034|1232|817|546|12|89;hap_AC_het=0|0|0|0|0|0|0|0|0|0|0|0|0|0|0|0|0|0|0|0|0|0|0|0|0|0|0|0|0;hap_AC_hom=0|0|0|0|0|0|0|0|0|0|0|0|0|0|0|0|0|0|0|0|0|0|0|0|0|0|0|0|0;hap_AF_hom=0.00000e+00|0.00000e+00|0.00000e+00|0.00000e+00|0.00000e+00|0.00000e+00|0.00000e+00|0.00000e+00|0.00000e+00|0.00000e+00|0.00000e+00|0.00000e+00|0.00000e+00|0.00000e+00|0.00000e+00|0.00000e+00|0.00000e+00|0.00000e+00|0.00000e+00|0.00000e+00|0.00000e+00|0.00000e+00|0.00000e+00|0.00000e+00|0.00000e+00|0.00000e+00|0.00000e+00|0.00000e+00|0.00000e+00;hap_AF_het=0.00000e+00|0.00000e+00|0.00000e+00|0.00000e+00|0.00000e+00|0.00000e+00|0.00000e+00|0.00000e+00|0.00000e+00|0.00000e+00|0.00000e+00|0.00000e+00|0.00000e+00|0.00000e+00|0.00000e+00|0.00000e+00|0.00000e+00|0.00000e+00|0.00000e+00|0.00000e+00|0.00000e+00|0.00000e+00|0.00000e+00|0.00000e+00|0.00000e+00|0.00000e+00|0.00000e+00|0.00000e+00|0.00000e+00;hap_hl_hist=0|0|0|0|0|0|0|0|0|0,0|0|0|0|0|0|0|0|0|0,0|0|0|0|0|0|0|0|0|0,0|0|0|0|0|0|0|0|0|0,0|0|0|0|0|0|0|0|0|0,0|0|0|0|0|0|0|0|0|0,0|0|0|0|0|0|0|0|0|0,0|0|0|0|0|0|0|0|0|0,0|0|0|0|0|0|0|0|0|0,0|0|0|0|0|0|0|0|0|0,0|0|0|0|0|0|0|0|0|0,0|0|0|0|0|0|0|0|0|0,0|0|0|0|0|0|0|0|0|0,0|0|0|0|0|0|0|0|0|0,0|0|0|0|0|0|0|0|0|0,0|0|0|0|0|0|0|0|0|0,0|0|0|0|0|0|0|0|0|0,0|0|0|0|0|0|0|0|0|0,0|0|0|0|0|0|0|0|0|0,0|0|0|0|0|0|0|0|0|0,0|0|0|0|0|0|0|0|0|0,0|0|0|0|0|0|0|0|0|0,0|0|0|0|0|0|0|0|0|0,0|0|0|0|0|0|0|0|0|0,0|0|0|0|0|0|0|0|0|0,0|0|0|0|0|0|0|0|0|0,0|0|0|0|0|0|0|0|0|0,0|0|0|0|0|0|0|0|0|0,0|0|0|0|0|0|0|0|0|0;hap_faf_hom=0.00000e+00|0.00000e+00|0.00000e+00|0.00000e+00|0.00000e+00|0.00000e+00|0.00000e+00|0.00000e+00|0.00000e+00|0.00000e+00|0.00000e+00|0.00000e+00|0.00000e+00|0.00000e+00|0.00000e+00|0.00000e+00|0.00000e+00|0.00000e+00|0.00000e+00|0.00000e+00|0.00000e+00|0.00000e+00|0.00000e+00|0.00000e+00|0.00000e+00|0.00000e+00|0.00000e+00|0.00000e+00|0.00000e+00;faf_hapmax_hom=0.00000;pop_AN=14330|392|5684|1413|1481|4884|25840|826|1493|20;pop_AC_het=0|0|0|0|0|0|0|0|0|0;pop_AC_hom=0|0|0|0|0|0|0|0|0|0;pop_AF_hom=0.00000e+00|0.00000e+00|0.00000e+00|0.00000e+00|0.00000e+00|0.00000e+00|0.00000e+00|0.00000e+00|0.00000e+00|0.00000e+00;pop_AF_het=0.00000e+00|0.00000e+00|0.00000e+00|0.00000e+00|0.00000e+00|0.00000e+00|0.00000e+00|0.00000e+00|0.00000e+00|0.00000e+00;pop_hl_hist=0|0|0|0|0|0|0|0|0|0,0|0|0|0|0|0|0|0|0|0,0|0|0|0|0|0|0|0|0|0,0|0|0|0|0|0|0|0|0|0,0|0|0|0|0|0|0|0|0|0,0|0|0|0|0|0|0|0|0|0,0|0|0|0|0|0|0|0|0|0,0|0|0|0|0|0|0|0|0|0,0|0|0|0|0|0|0|0|0|0,0|0|0|0|0|0|0|0|0|0;age_hist_hom_bin_freq=0|0|0|0|0|0|0|0|0|0;age_hist_hom_n_smaller=0;age_hist_hom_n_larger=0;age_hist_het_bin_freq=0|0|0|0|0|0|0|0|0|0;age_hist_het_n_smaller=0;age_hist_het_n_larger=0;dp_hist_all_n_larger=21549;dp_hist_alt_n_larger=0;dp_hist_all_bin_freq=8|77|1343|3166|3771|4398|5047|5679|5803|5522;dp_hist_alt_bin_freq=0|0|0|0|0|0|0|0|0|0
chrM	310	.	T	TCCCCCCCCCC	.	artifact_prone_site;npg	filters=artifact_prone_site,npg;variant_collapsed=T310TCCCCCCCCCC;vep=CCCCCCCCCC|intergenic_variant|MODIFIER|||Intergenic||||||||||||1|||insertion||||||||||||||||||||||||;base_qual_hist=14|0|0|0|0|0|0|0|0|0;position_hist=0|0|0|0|0|0|0|0|0|0;strand_bias_hist=0|0|0|0|0|0|0|0|0|0;weak_evidence_hist=30|0|0|0|0|0|0|0|0|0;contamination_hist=0|0|0|0|0|0|0|0|0|0;heteroplasmy_below_min_het_threshold_hist=36|0|0|0|0|0|0|0|0|0;excluded_AC=36;AN=56394;AC_hom=0;AC_het=0;hl_hist=0|0|0|0|0|0|0|0|0|0;dp_mean=1905.51;mq_mean=60.0000;tlod_mean=1.21350;AF_hom=0.00000;AF_het=0.00000;max_hl=0.00000;hap_AN=2675|1532|867|603|34|282|91|14776|701|934|3143|2731|663|2973|4718|5669|126|1|1298|366|7|393|3078|6035|1234|818|545|12|89;hap_AC_het=0|0|0|0|0|0|0|0|0|0|0|0|0|0|0|0|0|0|0|0|0|0|0|0|0|0|0|0|0;hap_AC_hom=0|0|0|0|0|0|0|0|0|0|0|0|0|0|0|0|0|0|0|0|0|0|0|0|0|0|0|0|0;hap_AF_hom=0.00000e+00|0.00000e+00|0.00000e+00|0.00000e+00|0.00000e+00|0.00000e+00|0.00000e+00|0.00000e+00|0.00000e+00|0.00000e+00|0.00000e+00|0.00000e+00|0.00000e+00|0.00000e+00|0.00000e+00|0.00000e+00|0.00000e+00|0.00000e+00|0.00000e+00|0.00000e+00|0.00000e+00|0.00000e+00|0.00000e+00|0.00000e+00|0.00000e+00|0.00000e+00|0.00000e+00|0.00000e+00|0.00000e+00;hap_AF_het=0.00000e+00|0.00000e+00|0.00000e+00|0.00000e+00|0.00000e+00|0.00000e+00|0.00000e+00|0.00000e+00|0.00000e+00|0.00000e+00|0.00000e+00|0.00000e+00|0.00000e+00|0.00000e+00|0.00000e+00|0.00000e+00|0.00000e+00|0.00000e+00|0.00000e+00|0.00000e+00|0.00000e+00|0.00000e+00|0.00000e+00|0.00000e+00|0.00000e+00|0.00000e+00|0.00000e+00|0.00000e+00|0.00000e+00;hap_hl_hist=0|0|0|0|0|0|0|0|0|0,0|0|0|0|0|0|0|0|0|0,0|0|0|0|0|0|0|0|0|0,0|0|0|0|0|0|0|0|0|0,0|0|0|0|0|0|0|0|0|0,0|0|0|0|0|0|0|0|0|0,0|0|0|0|0|0|0|0|0|0,0|0|0|0|0|0|0|0|0|0,0|0|0|0|0|0|0|0|0|0,0|0|0|0|0|0|0|0|0|0,0|0|0|0|0|0|0|0|0|0,0|0|0|0|0|0|0|0|0|0,0|0|0|0|0|0|0|0|0|0,0|0|0|0|0|0|0|0|0|0,0|0|0|0|0|0|0|0|0|0,0|0|0|0|0|0|0|0|0|0,0|0|0|0|0|0|0|0|0|0,0|0|0|0|0|0|0|0|0|0,0|0|0|0|0|0|0|0|0|0,0|0|0|0|0|0|0|0|0|0,0|0|0|0|0|0|0|0|0|0,0|0|0|0|0|0|0|0|0|0,0|0|0|0|0|0|0|0|0|0,0|0|0|0|0|0|0|0|0|0,0|0|0|0|0|0|0|0|0|0,0|0|0|0|0|0|0|0|0|0,0|0|0|0|0|0|0|0|0|0,0|0|0|0|0|0|0|0|0|0,0|0|0|0|0|0|0|0|0|0;hap_faf_hom=0.00000e+00|0.00000e+00|0.00000e+00|0.00000e+00|0.00000e+00|0.00000e+00|0.00000e+00|0.00000e+00|0.00000e+00|0.00000e+00|0.00000e+00|0.00000e+00|0.00000e+00|0.00000e+00|0.00000e+00|0.00000e+00|0.00000e+00|0.00000e+00|0.00000e+00|0.00000e+00|0.00000e+00|0.00000e+00|0.00000e+00|0.00000e+00|0.00000e+00|0.00000e+00|0.00000e+00|0.00000e+00|0.00000e+00;faf_hapmax_hom=0.00000;pop_AN=14332|392|5705|1415|1482|4889|25841|826|1492|20;pop_AC_het=0|0|0|0|0|0|0|0|0|0;pop_AC_hom=0|0|0|0|0|0|0|0|0|0;pop_AF_hom=0.00000e+00|0.00000e+00|0.00000e+00|0.00000e+00|0.00000e+00|0.00000e+00|0.00000e+00|0.00000e+00|0.00000e+00|0.00000e+00;pop_AF_het=0.00000e+00|0.00000e+00|0.00000e+00|0.00000e+00|0.00000e+00|0.00000e+00|0.00000e+00|0.00000e+00|0.00000e+00|0.00000e+00;pop_hl_hist=0|0|0|0|0|0|0|0|0|0,0|0|0|0|0|0|0|0|0|0,0|0|0|0|0|0|0|0|0|0,0|0|0|0|0|0|0|0|0|0,0|0|0|0|0|0|0|0|0|0,0|0|0|0|0|0|0|0|0|0,0|0|0|0|0|0|0|0|0|0,0|0|0|0|0|0|0|0|0|0,0|0|0|0|0|0|0|0|0|0,0|0|0|0|0|0|0|0|0|0;age_hist_hom_bin_freq=0|0|0|0|0|0|0|0|0|0;age_hist_hom_n_smaller=0;age_hist_hom_n_larger=0;age_hist_het_bin_freq=0|0|0|0|0|0|0|0|0|0;age_hist_het_n_smaller=0;age_hist_het_n_larger=0;dp_hist_all_n_larger=21560;dp_hist_alt_n_larger=0;dp_hist_all_bin_freq=8|77|1346|3167|3770|4409|5047|5672|5814|5524;dp_hist_alt_bin_freq=0|0|0|0|0|0|0|0|0|0
chrM	310	.	T	TCCCCCCCCCCC	.	artifact_prone_site;indel_stack;npg	filters=artifact_prone_site,indel_stack,npg;variant_collapsed=T310TCCCCCCCCCCC;vep=CCCCCCCCCCC|intergenic_variant|MODIFIER|||Intergenic||||||||||||1|||insertion||||||||||||||||||||||||;base_qual_hist=1|0|0|0|0|0|0|0|0|0;position_hist=0|0|0|0|0|0|0|0|0|0;strand_bias_hist=0|0|0|0|0|0|0|0|0|0;weak_evidence_hist=14|0|0|0|0|0|0|0|0|0;contamination_hist=0|0|0|0|0|0|0|0|0|0;heteroplasmy_below_min_het_threshold_hist=17|0|0|0|0|0|0|0|0|0;excluded_AC=17;AN=56413;AC_hom=0;AC_het=0;hl_hist=0|0|0|0|0|0|0|0|0|0;dp_mean=1905.71;mq_mean=60.0000;tlod_mean=1.73813;AF_hom=0.00000;AF_het=0.00000;max_hl=0.00000;hap_AN=2675|1531|868|603|34|282|91|14779|701|934|3144|2732|663|2977|4721|5672|126|1|1298|366|7|393|3080|6037|1234|817|546|12|89;hap_AC_het=0|0|0|0|0|0|0|0|0|0|0|0|0|0|0|0|0|0|0|0|0|0|0|0|0|0|0|0|0;hap_AC_hom=0|0|0|0|0|0|0|0|0|0|0|0|0|0|0|0|0|0|0|0|0|0|0|0|0|0|0|0|0;hap_AF_hom=0.00000e+00|0.00000e+00|0.00000e+00|0.00000e+00|0.00000e+00|0.00000e+00|0.00000e+00|0.00000e+00|0.00000e+00|0.00000e+00|0.00000e+00|0.00000e+00|0.00000e+00|0.00000e+00|0.00000e+00|0.00000e+00|0.00000e+00|0.00000e+00|0.00000e+00|0.00000e+00|0.00000e+00|0.00000e+00|0.00000e+00|0.00000e+00|0.00000e+00|0.00000e+00|0.00000e+00|0.00000e+00|0.00000e+00;hap_AF_het=0.00000e+00|0.00000e+00|0.00000e+00|0.00000e+00|0.00000e+00|0.00000e+00|0.00000e+00|0.00000e+00|0.00000e+00|0.00000e+00|0.00000e+00|0.00000e+00|0.00000e+00|0.00000e+00|0.00000e+00|0.00000e+00|0.00000e+00|0.00000e+00|0.00000e+00|0.00000e+00|0.00000e+00|0.00000e+00|0.00000e+00|0.00000e+00|0.00000e+00|0.00000e+00|0.00000e+00|0.00000e+00|0.00000e+00;hap_hl_hist=0|0|0|0|0|0|0|0|0|0,0|0|0|0|0|0|0|0|0|0,0|0|0|0|0|0|0|0|0|0,0|0|0|0|0|0|0|0|0|0,0|0|0|0|0|0|0|0|0|0,0|0|0|0|0|0|0|0|0|0,0|0|0|0|0|0|0|0|0|0,0|0|0|0|0|0|0|0|0|0,0|0|0|0|0|0|0|0|0|0,0|0|0|0|0|0|0|0|0|0,0|0|0|0|0|0|0|0|0|0,0|0|0|0|0|0|0|0|0|0,0|0|0|0|0|0|0|0|0|0,0|0|0|0|0|0|0|0|0|0,0|0|0|0|0|0|0|0|0|0,0|0|0|0|0|0|0|0|0|0,0|0|0|0|0|0|0|0|0|0,0|0|0|0|0|0|0|0|0|0,0|0|0|0|0|0|0|0|0|0,0|0|0|0|0|0|0|0|0|0,0|0|0|0|0|0|0|0|0|0,0|0|0|0|0|0|0|0|0|0,0|0|0|0|0|0|0|0|0|0,0|0|0|0|0|0|0|0|0|0,0|0|0|0|0|0|0|0|0|0,0|0|0|0|0|0|0|0|0|0,0|0|0|0|0|0|0|0|0|0,0|0|0|0|0|0|0|0|0|0,0|0|0|0|0|0|0|0|0|0;hap_faf_hom=0.00000e+00|0.00000e+00|0.00000e+00|0.00000e+00|0.00000e+00|0.00000e+00|0.00000e+00|0.00000e+00|0.00000e+00|0.00000e+00|0.00000e+00|0.00000e+00|0.00000e+00|0.00000e+00|0.00000e+00|0.00000e+00|0.00000e+00|0.00000e+00|0.00000e+00|0.00000e+00|0.00000e+00|0.00000e+00|0.00000e+00|0.00000e+00|0.00000e+00|0.00000e+00|0.00000e+00|0.00000e+00|0.00000e+00;faf_hapmax_hom=0.00000;pop_AN=14343|392|5705|1415|1482|4892|25845|826|1493|20;pop_AC_het=0|0|0|0|0|0|0|0|0|0;pop_AC_hom=0|0|0|0|0|0|0|0|0|0;pop_AF_hom=0.00000e+00|0.00000e+00|0.00000e+00|0.00000e+00|0.00000e+00|0.00000e+00|0.00000e+00|0.00000e+00|0.00000e+00|0.00000e+00;pop_AF_het=0.00000e+00|0.00000e+00|0.00000e+00|0.00000e+00|0.00000e+00|0.00000e+00|0.00000e+00|0.00000e+00|0.00000e+00|0.00000e+00;pop_hl_hist=0|0|0|0|0|0|0|0|0|0,0|0|0|0|0|0|0|0|0|0,0|0|0|0|0|0|0|0|0|0,0|0|0|0|0|0|0|0|0|0,0|0|0|0|0|0|0|0|0|0,0|0|0|0|0|0|0|0|0|0,0|0|0|0|0|0|0|0|0|0,0|0|0|0|0|0|0|0|0|0,0|0|0|0|0|0|0|0|0|0,0|0|0|0|0|0|0|0|0|0;age_hist_hom_bin_freq=0|0|0|0|0|0|0|0|0|0;age_hist_hom_n_smaller=0;age_hist_hom_n_larger=0;age_hist_het_bin_freq=0|0|0|0|0|0|0|0|0|0;age_hist_het_n_smaller=0;age_hist_het_n_larger=0;dp_hist_all_n_larger=21573;dp_hist_alt_n_larger=0;dp_hist_all_bin_freq=8|77|1345|3171|3764|4400|5049|5684|5818|5524;dp_hist_alt_bin_freq=0|0|0|0|0|0|0|0|0|0
chrM	310	.	T	TCCCCCCCCCCCC	.	artifact_prone_site;npg	filters=artifact_prone_site,npg;variant_collapsed=T310TCCCCCCCCCCCC;vep=CCCCCCCCCCCC|intergenic_variant|MODIFIER|||Intergenic||||||||||||1|||insertion||||||||||||||||||||||||;base_qual_hist=1|0|0|0|0|0|0|0|0|0;position_hist=0|0|0|0|0|0|0|0|0|0;strand_bias_hist=0|0|0|0|0|0|0|0|0|0;weak_evidence_hist=4|0|0|0|0|0|0|0|0|0;contamination_hist=0|0|0|0|0|0|0|0|0|0;heteroplasmy_below_min_het_threshold_hist=4|0|0|0|0|0|0|0|0|0;excluded_AC=4;AN=56426;AC_hom=0;AC_het=0;hl_hist=0|0|0|0|0|0|0|0|0|0;dp_mean=1905.70;mq_mean=60.0000;tlod_mean=1.22950;AF_hom=0.00000;AF_het=0.00000;max_hl=0.00000;hap_AN=2679|1535|868|603|34|282|91|14780|701|934|3144|2732|663|2977|4724|5672|126|1|1298|366|7|393|3079|6037|1234|819|546|12|89;hap_AC_het=0|0|0|0|0|0|0|0|0|0|0|0|0|0|0|0|0|0|0|0|0|0|0|0|0|0|0|0|0;hap_AC_hom=0|0|0|0|0|0|0|0|0|0|0|0|0|0|0|0|0|0|0|0|0|0|0|0|0|0|0|0|0;hap_AF_hom=0.00000e+00|0.00000e+00|0.00000e+00|0.00000e+00|0.00000e+00|0.00000e+00|0.00000e+00|0.00000e+00|0.00000e+00|0.00000e+00|0.00000e+00|0.00000e+00|0.00000e+00|0.00000e+00|0.00000e+00|0.00000e+00|0.00000e+00|0.00000e+00|0.00000e+00|0.00000e+00|0.00000e+00|0.00000e+00|0.00000e+00|0.00000e+00|0.00000e+00|0.00000e+00|0.00000e+00|0.00000e+00|0.00000e+00;hap_AF_het=0.00000e+00|0.00000e+00|0.00000e+00|0.00000e+00|0.00000e+00|0.00000e+00|0.00000e+00|0.00000e+00|0.00000e+00|0.00000e+00|0.00000e+00|0.00000e+00|0.00000e+00|0.00000e+00|0.00000e+00|0.00000e+00|0.00000e+00|0.00000e+00|0.00000e+00|0.00000e+00|0.00000e+00|0.00000e+00|0.00000e+00|0.00000e+00|0.00000e+00|0.00000e+00|0.00000e+00|0.00000e+00|0.00000e+00;hap_hl_hist=0|0|0|0|0|0|0|0|0|0,0|0|0|0|0|0|0|0|0|0,0|0|0|0|0|0|0|0|0|0,0|0|0|0|0|0|0|0|0|0,0|0|0|0|0|0|0|0|0|0,0|0|0|0|0|0|0|0|0|0,0|0|0|0|0|0|0|0|0|0,0|0|0|0|0|0|0|0|0|0,0|0|0|0|0|0|0|0|0|0,0|0|0|0|0|0|0|0|0|0,0|0|0|0|0|0|0|0|0|0,0|0|0|0|0|0|0|0|0|0,0|0|0|0|0|0|0|0|0|0,0|0|0|0|0|0|0|0|0|0,0|0|0|0|0|0|0|0|0|0,0|0|0|0|0|0|0|0|0|0,0|0|0|0|0|0|0|0|0|0,0|0|0|0|0|0|0|0|0|0,0|0|0|0|0|0|0|0|0|0,0|0|0|0|0|0|0|0|0|0,0|0|0|0|0|0|0|0|0|0,0|0|0|0|0|0|0|0|0|0,0|0|0|0|0|0|0|0|0|0,0|0|0|0|0|0|0|0|0|0,0|0|0|0|0|0|0|0|0|0,0|0|0|0|0|0|0|0|0|0,0|0|0|0|0|0|0|0|0|0,0|0|0|0|0|0|0|0|0|0,0|0|0|0|0|0|0|0|0|0;hap_faf_hom=0.00000e+00|0.00000e+00|0.00000e+00|0.00000e+00|0.00000e+00|0.00000e+00|0.00000e+00|0.00000e+00|0.00000e+00|0.00000e+00|0.00000e+00|0.00000e+00|0.00000e+00|0.00000e+00|0.00000e+00|0.00000e+00|0.00000e+00|0.00000e+00|0.00000e+00|0.00000e+00|0.00000e+00|0.00000e+00|0.00000e+00|0.00000e+00|0.00000e+00|0.00000e+00|0.00000e+00|0.00000e+00|0.00000e+00;faf_hapmax_hom=0.00000;pop_AN=14345|392|5714|1415|1482|4891|25848|826|1493|20;pop_AC_het=0|0|0|0|0|0|0|0|0|0;pop_AC_hom=0|0|0|0|0|0|0|0|0|0;pop_AF_hom=0.00000e+00|0.00000e+00|0.00000e+00|0.00000e+00|0.00000e+00|0.00000e+00|0.00000e+00|0.00000e+00|0.00000e+00|0.00000e+00;pop_AF_het=0.00000e+00|0.00000e+00|0.00000e+00|0.00000e+00|0.00000e+00|0.00000e+00|0.00000e+00|0.00000e+00|0.00000e+00|0.00000e+00;pop_hl_hist=0|0|0|0|0|0|0|0|0|0,0|0|0|0|0|0|0|0|0|0,0|0|0|0|0|0|0|0|0|0,0|0|0|0|0|0|0|0|0|0,0|0|0|0|0|0|0|0|0|0,0|0|0|0|0|0|0|0|0|0,0|0|0|0|0|0|0|0|0|0,0|0|0|0|0|0|0|0|0|0,0|0|0|0|0|0|0|0|0|0,0|0|0|0|0|0|0|0|0|0;age_hist_hom_bin_freq=0|0|0|0|0|0|0|0|0|0;age_hist_hom_n_smaller=0;age_hist_hom_n_larger=0;age_hist_het_bin_freq=0|0|0|0|0|0|0|0|0|0;age_hist_het_n_smaller=0;age_hist_het_n_larger=0;dp_hist_all_n_larger=21579;dp_hist_alt_n_larger=0;dp_hist_all_bin_freq=8|77|1345|3171|3768|4403|5053|5680|5818|5524;dp_hist_alt_bin_freq=0|0|0|0|0|0|0|0|0|0
chrM	310	.	T	TCCCCCCCCCCCCC	.	artifact_prone_site;indel_stack;npg	filters=artifact_prone_site,indel_stack,npg;variant_collapsed=T310TCCCCCCCCCCCCC;vep=CCCCCCCCCCCCC|intergenic_variant|MODIFIER|||Intergenic||||||||||||1|||insertion||||||||||||||||||||||||;base_qual_hist=0|0|0|0|0|0|0|0|0|0;position_hist=0|0|0|0|0|0|0|0|0|0;strand_bias_hist=0|0|0|0|0|0|0|0|0|0;weak_evidence_hist=1|0|0|0|0|0|0|0|0|0;contamination_hist=0|0|0|0|0|0|0|0|0|0;heteroplasmy_below_min_het_threshold_hist=3|0|0|0|0|0|0|0|0|0;excluded_AC=3;AN=56427;AC_hom=0;AC_het=0;hl_hist=0|0|0|0|0|0|0|0|0|0;dp_mean=1905.70;mq_mean=60.0000;tlod_mean=3.67333;AF_hom=0.00000;AF_het=0.00000;max_hl=0.00000;hap_AN=2679|1534|868|603|34|282|91|14781|701|934|3144|2732|663|2977|4724|5672|126|1|1298|366|7|393|3080|6037|1234|819|546|12|89;hap_AC_het=0|0|0|0|0|0|0|0|0|0|0|0|0|0|0|0|0|0|0|0|0|0|0|0|0|0|0|0|0;hap_AC_hom=0|0|0|0|0|0|0|0|0|0|0|0|0|0|0|0|0|0|0|0|0|0|0|0|0|0|0|0|0;hap_AF_hom=0.00000e+00|0.00000e+00|0.00000e+00|0.00000e+00|0.00000e+00|0.00000e+00|0.00000e+00|0.00000e+00|0.00000e+00|0.00000e+00|0.00000e+00|0.00000e+00|0.00000e+00|0.00000e+00|0.00000e+00|0.00000e+00|0.00000e+00|0.00000e+00|0.00000e+00|0.00000e+00|0.00000e+00|0.00000e+00|0.00000e+00|0.00000e+00|0.00000e+00|0.00000e+00|0.00000e+00|0.00000e+00|0.00000e+00;hap_AF_het=0.00000e+00|0.00000e+00|0.00000e+00|0.00000e+00|0.00000e+00|0.00000e+00|0.00000e+00|0.00000e+00|0.00000e+00|0.00000e+00|0.00000e+00|0.00000e+00|0.00000e+00|0.00000e+00|0.00000e+00|0.00000e+00|0.00000e+00|0.00000e+00|0.00000e+00|0.00000e+00|0.00000e+00|0.00000e+00|0.00000e+00|0.00000e+00|0.00000e+00|0.00000e+00|0.00000e+00|0.00000e+00|0.00000e+00;hap_hl_hist=0|0|0|0|0|0|0|0|0|0,0|0|0|0|0|0|0|0|0|0,0|0|0|0|0|0|0|0|0|0,0|0|0|0|0|0|0|0|0|0,0|0|0|0|0|0|0|0|0|0,0|0|0|0|0|0|0|0|0|0,0|0|0|0|0|0|0|0|0|0,0|0|0|0|0|0|0|0|0|0,0|0|0|0|0|0|0|0|0|0,0|0|0|0|0|0|0|0|0|0,0|0|0|0|0|0|0|0|0|0,0|0|0|0|0|0|0|0|0|0,0|0|0|0|0|0|0|0|0|0,0|0|0|0|0|0|0|0|0|0,0|0|0|0|0|0|0|0|0|0,0|0|0|0|0|0|0|0|0|0,0|0|0|0|0|0|0|0|0|0,0|0|0|0|0|0|0|0|0|0,0|0|0|0|0|0|0|0|0|0,0|0|0|0|0|0|0|0|0|0,0|0|0|0|0|0|0|0|0|0,0|0|0|0|0|0|0|0|0|0,0|0|0|0|0|0|0|0|0|0,0|0|0|0|0|0|0|0|0|0,0|0|0|0|0|0|0|0|0|0,0|0|0|0|0|0|0|0|0|0,0|0|0|0|0|0|0|0|0|0,0|0|0|0|0|0|0|0|0|0,0|0|0|0|0|0|0|0|0|0;hap_faf_hom=0.00000e+00|0.00000e+00|0.00000e+00|0.00000e+00|0.00000e+00|0.00000e+00|0.00000e+00|0.00000e+00|0.00000e+00|0.00000e+00|0.00000e+00|0.00000e+00|0.00000e+00|0.00000e+00|0.00000e+00|0.00000e+00|0.00000e+00|0.00000e+00|0.00000e+00|0.00000e+00|0.00000e+00|0.00000e+00|0.00000e+00|0.00000e+00|0.00000e+00|0.00000e+00|0.00000e+00|0.00000e+00|0.00000e+00;faf_hapmax_hom=0.00000;pop_AN=14346|392|5712|1415|1482|4892|25849|826|1493|20;pop_AC_het=0|0|0|0|0|0|0|0|0|0;pop_AC_hom=0|0|0|0|0|0|0|0|0|0;pop_AF_hom=0.00000e+00|0.00000e+00|0.00000e+00|0.00000e+00|0.00000e+00|0.00000e+00|0.00000e+00|0.00000e+00|0.00000e+00|0.00000e+00;pop_AF_het=0.00000e+00|0.00000e+00|0.00000e+00|0.00000e+00|0.00000e+00|0.00000e+00|0.00000e+00|0.00000e+00|0.00000e+00|0.00000e+00;pop_hl_hist=0|0|0|0|0|0|0|0|0|0,0|0|0|0|0|0|0|0|0|0,0|0|0|0|0|0|0|0|0|0,0|0|0|0|0|0|0|0|0|0,0|0|0|0|0|0|0|0|0|0,0|0|0|0|0|0|0|0|0|0,0|0|0|0|0|0|0|0|0|0,0|0|0|0|0|0|0|0|0|0,0|0|0|0|0|0|0|0|0|0,0|0|0|0|0|0|0|0|0|0;age_hist_hom_bin_freq=0|0|0|0|0|0|0|0|0|0;age_hist_hom_n_smaller=0;age_hist_hom_n_larger=0;age_hist_het_bin_freq=0|0|0|0|0|0|0|0|0|0;age_hist_het_n_smaller=0;age_hist_het_n_larger=0;dp_hist_all_n_larger=21579;dp_hist_alt_n_larger=0;dp_hist_all_bin_freq=8|77|1345|3171|3767|4403|5052|5682|5817|5526;dp_hist_alt_bin_freq=0|0|0|0|0|0|0|0|0|0
chrM	310	.	T	TCCCCCCCCCCCCCAAAAACCCCCCCCCCCCA	.	artifact_prone_site;npg	filters=artifact_prone_site,npg;variant_collapsed=T310TCCCCCCCCCCCCCAAAAACCCCCCCCCCCCA;vep=CCCCCCCCCCCCCAAAAACCCCCCCCCCCCA|intergenic_variant|MODIFIER|||Intergenic||||||||||||1|||insertion||||||||||||||||||||||||;base_qual_hist=1|0|0|0|0|0|0|0|0|0;position_hist=0|0|0|0|0|0|0|0|0|0;strand_bias_hist=0|0|0|0|0|0|0|0|0|0;weak_evidence_hist=1|0|0|0|0|0|0|0|0|0;contamination_hist=0|0|0|0|0|0|0|0|0|0;heteroplasmy_below_min_het_threshold_hist=1|0|0|0|0|0|0|0|0|0;excluded_AC=1;AN=56429;AC_hom=0;AC_het=0;hl_hist=0|0|0|0|0|0|0|0|0|0;dp_mean=1905.74;mq_mean=.;tlod_mean=.;AF_hom=0.00000;AF_het=0.00000;max_hl=0.00000;hap_AN=2680|1536|868|603|34|282|91|14781|701|934|3144|2732|663|2977|4723|5672|126|1|1298|366|7|393|3080|6037|1234|819|546|12|89;hap_AC_het=0|0|0|0|0|0|0|0|0|0|0|0|0|0|0|0|0|0|0|0|0|0|0|0|0|0|0|0|0;hap_AC_hom=0|0|0|0|0|0|0|0|0|0|0|0|0|0|0|0|0|0|0|0|0|0|0|0|0|0|0|0|0;hap_AF_hom=0.00000e+00|0.00000e+00|0.00000e+00|0.00000e+00|0.00000e+00|0.00000e+00|0.00000e+00|0.00000e+00|0.00000e+00|0.00000e+00|0.00000e+00|0.00000e+00|0.00000e+00|0.00000e+00|0.00000e+00|0.00000e+00|0.00000e+00|0.00000e+00|0.00000e+00|0.00000e+00|0.00000e+00|0.00000e+00|0.00000e+00|0.00000e+00|0.00000e+00|0.00000e+00|0.00000e+00|0.00000e+00|0.00000e+00;hap_AF_het=0.00000e+00|0.00000e+00|0.00000e+00|0.00000e+00|0.00000e+00|0.00000e+00|0.00000e+00|0.00000e+00|0.00000e+00|0.00000e+00|0.00000e+00|0.00000e+00|0.00000e+00|0.00000e+00|0.00000e+00|0.00000e+00|0.00000e+00|0.00000e+00|0.00000e+00|0.00000e+00|0.00000e+00|0.00000e+00|0.00000e+00|0.00000e+00|0.00000e+00|0.00000e+00|0.00000e+00|0.00000e+00|0.00000e+00;hap_hl_hist=0|0|0|0|0|0|0|0|0|0,0|0|0|0|0|0|0|0|0|0,0|0|0|0|0|0|0|0|0|0,0|0|0|0|0|0|0|0|0|0,0|0|0|0|0|0|0|0|0|0,0|0|0|0|0|0|0|0|0|0,0|0|0|0|0|0|0|0|0|0,0|0|0|0|0|0|0|0|0|0,0|0|0|0|0|0|0|0|0|0,0|0|0|0|0|0|0|0|0|0,0|0|0|0|0|0|0|0|0|0,0|0|0|0|0|0|0|0|0|0,0|0|0|0|0|0|0|0|0|0,0|0|0|0|0|0|0|0|0|0,0|0|0|0|0|0|0|0|0|0,0|0|0|0|0|0|0|0|0|0,0|0|0|0|0|0|0|0|0|0,0|0|0|0|0|0|0|0|0|0,0|0|0|0|0|0|0|0|0|0,0|0|0|0|0|0|0|0|0|0,0|0|0|0|0|0|0|0|0|0,0|0|0|0|0|0|0|0|0|0,0|0|0|0|0|0|0|0|0|0,0|0|0|0|0|0|0|0|0|0,0|0|0|0|0|0|0|0|0|0,0|0|0|0|0|0|0|0|0|0,0|0|0|0|0|0|0|0|0|0,0|0|0|0|0|0|0|0|0|0,0|0|0|0|0|0|0|0|0|0;hap_faf_hom=0.00000e+00|0.00000e+00|0.00000e+00|0.00000e+00|0.00000e+00|0.00000e+00|0.00000e+00|0.00000e+00|0.00000e+00|0.00000e+00|0.00000e+00|0.00000e+00|0.00000e+00|0.00000e+00|0.00000e+00|0.00000e+00|0.00000e+00|0.00000e+00|0.00000e+00|0.00000e+00|0.00000e+00|0.00000e+00|0.00000e+00|0.00000e+00|0.00000e+00|0.00000e+00|0.00000e+00|0.00000e+00|0.00000e+00;faf_hapmax_hom=0.00000;pop_AN=14345|392|5715|1415|1482|4892|25849|826|1493|20;pop_AC_het=0|0|0|0|0|0|0|0|0|0;pop_AC_hom=0|0|0|0|0|0|0|0|0|0;pop_AF_hom=0.00000e+00|0.00000e+00|0.00000e+00|0.00000e+00|0.00000e+00|0.00000e+00|0.00000e+00|0.00000e+00|0.00000e+00|0.00000e+00;pop_AF_het=0.00000e+00|0.00000e+00|0.00000e+00|0.00000e+00|0.00000e+00|0.00000e+00|0.00000e+00|0.00000e+00|0.00000e+00|0.00000e+00;pop_hl_hist=0|0|0|0|0|0|0|0|0|0,0|0|0|0|0|0|0|0|0|0,0|0|0|0|0|0|0|0|0|0,0|0|0|0|0|0|0|0|0|0,0|0|0|0|0|0|0|0|0|0,0|0|0|0|0|0|0|0|0|0,0|0|0|0|0|0|0|0|0|0,0|0|0|0|0|0|0|0|0|0,0|0|0|0|0|0|0|0|0|0,0|0|0|0|0|0|0|0|0|0;age_hist_hom_bin_freq=0|0|0|0|0|0|0|0|0|0;age_hist_hom_n_smaller=0;age_hist_hom_n_larger=0;age_hist_het_bin_freq=0|0|0|0|0|0|0|0|0|0;age_hist_het_n_smaller=0;age_hist_het_n_larger=0;dp_hist_all_n_larger=21581;dp_hist_alt_n_larger=0;dp_hist_all_bin_freq=8|77|1345|3171|3767|4403|5052|5682|5817|5526;dp_hist_alt_bin_freq=0|0|0|0|0|0|0|0|0|0
chrM	310	.	T	TCCCCCCCCCCCCCC	.	artifact_prone_site;npg	filters=artifact_prone_site,npg;variant_collapsed=T310TCCCCCCCCCCCCCC;vep=CCCCCCCCCCCCCC|intergenic_variant|MODIFIER|||Intergenic||||||||||||1|||insertion||||||||||||||||||||||||;base_qual_hist=0|0|0|0|0|0|0|0|0|0;position_hist=0|0|0|0|0|0|0|0|0|0;strand_bias_hist=0|0|0|0|0|0|0|0|0|0;weak_evidence_hist=1|0|0|0|0|0|0|0|0|0;contamination_hist=0|0|0|0|0|0|0|0|0|0;heteroplasmy_below_min_het_threshold_hist=1|0|0|0|0|0|0|0|0|0;excluded_AC=1;AN=56429;AC_hom=0;AC_het=0;hl_hist=0|0|0|0|0|0|0|0|0|0;dp_mean=1905.69;mq_mean=60.0000;tlod_mean=2.31867;AF_hom=0.00000;AF_het=0.00000;max_hl=0.00000;hap_AN=2680|1536|868|603|34|282|91|14781|701|934|3144|2732|663|2977|4724|5672|126|1|1298|366|7|393|3080|6036|1234|819|546|12|89;hap_AC_het=0|0|0|0|0|0|0|0|0|0|0|0|0|0|0|0|0|0|0|0|0|0|0|0|0|0|0|0|0;hap_AC_hom=0|0|0|0|0|0|0|0|0|0|0|0|0|0|0|0|0|0|0|0|0|0|0|0|0|0|0|0|0;hap_AF_hom=0.00000e+00|0.00000e+00|0.00000e+00|0.00000e+00|0.00000e+00|0.00000e+00|0.00000e+00|0.00000e+00|0.00000e+00|0.00000e+00|0.00000e+00|0.00000e+00|0.00000e+00|0.00000e+00|0.00000e+00|0.00000e+00|0.00000e+00|0.00000e+00|0.00000e+00|0.00000e+00|0.00000e+00|0.00000e+00|0.00000e+00|0.00000e+00|0.00000e+00|0.00000e+00|0.00000e+00|0.00000e+00|0.00000e+00;hap_AF_het=0.00000e+00|0.00000e+00|0.00000e+00|0.00000e+00|0.00000e+00|0.00000e+00|0.00000e+00|0.00000e+00|0.00000e+00|0.00000e+00|0.00000e+00|0.00000e+00|0.00000e+00|0.00000e+00|0.00000e+00|0.00000e+00|0.00000e+00|0.00000e+00|0.00000e+00|0.00000e+00|0.00000e+00|0.00000e+00|0.00000e+00|0.00000e+00|0.00000e+00|0.00000e+00|0.00000e+00|0.00000e+00|0.00000e+00;hap_hl_hist=0|0|0|0|0|0|0|0|0|0,0|0|0|0|0|0|0|0|0|0,0|0|0|0|0|0|0|0|0|0,0|0|0|0|0|0|0|0|0|0,0|0|0|0|0|0|0|0|0|0,0|0|0|0|0|0|0|0|0|0,0|0|0|0|0|0|0|0|0|0,0|0|0|0|0|0|0|0|0|0,0|0|0|0|0|0|0|0|0|0,0|0|0|0|0|0|0|0|0|0,0|0|0|0|0|0|0|0|0|0,0|0|0|0|0|0|0|0|0|0,0|0|0|0|0|0|0|0|0|0,0|0|0|0|0|0|0|0|0|0,0|0|0|0|0|0|0|0|0|0,0|0|0|0|0|0|0|0|0|0,0|0|0|0|0|0|0|0|0|0,0|0|0|0|0|0|0|0|0|0,0|0|0|0|0|0|0|0|0|0,0|0|0|0|0|0|0|0|0|0,0|0|0|0|0|0|0|0|0|0,0|0|0|0|0|0|0|0|0|0,0|0|0|0|0|0|0|0|0|0,0|0|0|0|0|0|0|0|0|0,0|0|0|0|0|0|0|0|0|0,0|0|0|0|0|0|0|0|0|0,0|0|0|0|0|0|0|0|0|0,0|0|0|0|0|0|0|0|0|0,0|0|0|0|0|0|0|0|0|0;hap_faf_hom=0.00000e+00|0.00000e+00|0.00000e+00|0.00000e+00|0.00000e+00|0.00000e+00|0.00000e+00|0.00000e+00|0.00000e+00|0.00000e+00|0.00000e+00|0.00000e+00|0.00000e+00|0.00000e+00|0.00000e+00|0.00000e+00|0.00000e+00|0.00000e+00|0.00000e+00|0.00000e+00|0.00000e+00|0.00000e+00|0.00000e+00|0.00000e+00|0.00000e+00|0.00000e+00|0.00000e+00|0.00000e+00|0.00000e+00;faf_hapmax_hom=0.00000;pop_AN=14346|392|5715|1415|1482|4892|25849|825|1493|20;pop_AC_het=0|0|0|0|0|0|0|0|0|0;pop_AC_hom=0|0|0|0|0|0|0|0|0|0;pop_AF_hom=0.00000e+00|0.00000e+00|0.00000e+00|0.00000e+00|0.00000e+00|0.00000e+00|0.00000e+00|0.00000e+00|0.00000e+00|0.00000e+00;pop_AF_het=0.00000e+00|0.00000e+00|0.00000e+00|0.00000e+00|0.00000e+00|0.00000e+00|0.00000e+00|0.00000e+00|0.00000e+00|0.00000e+00;pop_hl_hist=0|0|0|0|0|0|0|0|0|0,0|0|0|0|0|0|0|0|0|0,0|0|0|0|0|0|0|0|0|0,0|0|0|0|0|0|0|0|0|0,0|0|0|0|0|0|0|0|0|0,0|0|0|0|0|0|0|0|0|0,0|0|0|0|0|0|0|0|0|0,0|0|0|0|0|0|0|0|0|0,0|0|0|0|0|0|0|0|0|0,0|0|0|0|0|0|0|0|0|0;age_hist_hom_bin_freq=0|0|0|0|0|0|0|0|0|0;age_hist_hom_n_smaller=0;age_hist_hom_n_larger=0;age_hist_het_bin_freq=0|0|0|0|0|0|0|0|0|0;age_hist_het_n_smaller=0;age_hist_het_n_larger=0;dp_hist_all_n_larger=21579;dp_hist_alt_n_larger=0;dp_hist_all_bin_freq=8|77|1344|3171|3767|4404|5053|5682|5818|5526;dp_hist_alt_bin_freq=0|0|0|0|0|0|0|0|0|0
chrM	310	.	T	TCCCCCCCCCCCCCCAACACC	.	artifact_prone_site;indel_stack;npg	filters=artifact_prone_site,indel_stack,npg;variant_collapsed=T310TCCCCCCCCCCCCCCAACACC;vep=CCCCCCCCCCCCCCAACACC|intergenic_variant|MODIFIER|||Intergenic||||||||||||1|||insertion||||||||||||||||||||||||;base_qual_hist=0|0|0|0|0|0|0|0|0|0;position_hist=0|0|0|0|0|0|0|0|0|0;strand_bias_hist=0|0|0|0|0|0|0|0|0|0;weak_evidence_hist=0|0|0|0|0|0|0|0|0|0;contamination_hist=0|0|0|0|0|0|0|0|0|0;heteroplasmy_below_min_het_threshold_hist=1|0|0|0|0|0|0|0|0|0;excluded_AC=1;AN=56429;AC_hom=0;AC_het=0;hl_hist=0|0|0|0|0|0|0|0|0|0;dp_mean=1905.74;mq_mean=.;tlod_mean=.;AF_hom=0.00000;AF_het=0.00000;max_hl=0.00000;hap_AN=2680|1535|868|603|34|282|91|14781|701|934|3144|2732|663|2977|4724|5672|126|1|1298|366|7|393|3080|6037|1234|819|546|12|89;hap_AC_het=0|0|0|0|0|0|0|0|0|0|0|0|0|0|0|0|0|0|0|0|0|0|0|0|0|0|0|0|0;hap_AC_hom=0|0|0|0|0|0|0|0|0|0|0|0|0|0|0|0|0|0|0|0|0|0|0|0|0|0|0|0|0;hap_AF_hom=0.00000e+00|0.00000e+00|0.00000e+00|0.00000e+00|0.00000e+00|0.00000e+00|0.00000e+00|0.00000e+00|0.00000e+00|0.00000e+00|0.00000e+00|0.00000e+00|0.00000e+00|0.00000e+00|0.00000e+00|0.00000e+00|0.00000e+00|0.00000e+00|0.00000e+00|0.00000e+00|0.00000e+00|0.00000e+00|0.00000e+00|0.00000e+00|0.00000e+00|0.00000e+00|0.00000e+00|0.00000e+00|0.00000e+00;hap_AF_het=0.00000e+00|0.00000e+00|0.00000e+00|0.00000e+00|0.00000e+00|0.00000e+00|0.00000e+00|0.00000e+00|0.00000e+00|0.00000e+00|0.00000e+00|0.00000e+00|0.00000e+00|0.00000e+00|0.00000e+00|0.00000e+00|0.00000e+00|0.00000e+00|0.00000e+00|0.00000e+00|0.00000e+00|0.00000e+00|0.00000e+00|0.00000e+00|0.00000e+00|0.00000e+00|0.00000e+00|0.00000e+00|0.00000e+00;hap_hl_hist=0|0|0|0|0|0|0|0|0|0,0|0|0|0|0|0|0|0|0|0,0|0|0|0|0|0|0|0|0|0,0|0|0|0|0|0|0|0|0|0,0|0|0|0|0|0|0|0|0|0,0|0|0|0|0|0|0|0|0|0,0|0|0|0|0|0|0|0|0|0,0|0|0|0|0|0|0|0|0|0,0|0|0|0|0|0|0|0|0|0,0|0|0|0|0|0|0|0|0|0,0|0|0|0|0|0|0|0|0|0,0|0|0|0|0|0|0|0|0|0,0|0|0|0|0|0|0|0|0|0,0|0|0|0|0|0|0|0|0|0,0|0|0|0|0|0|0|0|0|0,0|0|0|0|0|0|0|0|0|0,0|0|0|0|0|0|0|0|0|0,0|0|0|0|0|0|0|0|0|0,0|0|0|0|0|0|0|0|0|0,0|0|0|0|0|0|0|0|0|0,0|0|0|0|0|0|0|0|0|0,0|0|0|0|0|0|0|0|0|0,0|0|0|0|0|0|0|0|0|0,0|0|0|0|0|0|0|0|0|0,0|0|0|0|0|0|0|0|0|0,0|0|0|0|0|0|0|0|0|0,0|0|0|0|0|0|0|0|0|0,0|0|0|0|0|0|0|0|0|0,0|0|0|0|0|0|0|0|0|0;hap_faf_hom=0.00000e+00|0.00000e+00|0.00000e+00|0.00000e+00|0.00000e+00|0.00000e+00|0.00000e+00|0.00000e+00|0.00000e+00|0.00000e+00|0.00000e+00|0.00000e+00|0.00000e+00|0.00000e+00|0.00000e+00|0.00000e+00|0.00000e+00|0.00000e+00|0.00000e+00|0.00000e+00|0.00000e+00|0.00000e+00|0.00000e+00|0.00000e+00|0.00000e+00|0.00000e+00|0.00000e+00|0.00000e+00|0.00000e+00;faf_hapmax_hom=0.00000;pop_AN=14346|392|5714|1415|1482|4892|25849|826|1493|20;pop_AC_het=0|0|0|0|0|0|0|0|0|0;pop_AC_hom=0|0|0|0|0|0|0|0|0|0;pop_AF_hom=0.00000e+00|0.00000e+00|0.00000e+00|0.00000e+00|0.00000e+00|0.00000e+00|0.00000e+00|0.00000e+00|0.00000e+00|0.00000e+00;pop_AF_het=0.00000e+00|0.00000e+00|0.00000e+00|0.00000e+00|0.00000e+00|0.00000e+00|0.00000e+00|0.00000e+00|0.00000e+00|0.00000e+00;pop_hl_hist=0|0|0|0|0|0|0|0|0|0,0|0|0|0|0|0|0|0|0|0,0|0|0|0|0|0|0|0|0|0,0|0|0|0|0|0|0|0|0|0,0|0|0|0|0|0|0|0|0|0,0|0|0|0|0|0|0|0|0|0,0|0|0|0|0|0|0|0|0|0,0|0|0|0|0|0|0|0|0|0,0|0|0|0|0|0|0|0|0|0,0|0|0|0|0|0|0|0|0|0;age_hist_hom_bin_freq=0|0|0|0|0|0|0|0|0|0;age_hist_hom_n_smaller=0;age_hist_hom_n_larger=0;age_hist_het_bin_freq=0|0|0|0|0|0|0|0|0|0;age_hist_het_n_smaller=0;age_hist_het_n_larger=0;dp_hist_all_n_larger=21581;dp_hist_alt_n_larger=0;dp_hist_all_bin_freq=8|77|1345|3171|3767|4403|5052|5681|5818|5526;dp_hist_alt_bin_freq=0|0|0|0|0|0|0|0|0|0
chrM	310	.	T	TCCCCCCCCCCCCCCAACCCCCCCC	.	artifact_prone_site;npg	filters=artifact_prone_site,npg;variant_collapsed=T310TCCCCCCCCCCCCCCAACCCCCCCC;vep=CCCCCCCCCCCCCCAACCCCCCCC|intergenic_variant|MODIFIER|||Intergenic||||||||||||1|||insertion||||||||||||||||||||||||;base_qual_hist=1|0|0|0|0|0|0|0|0|0;position_hist=0|0|0|0|0|0|0|0|0|0;strand_bias_hist=0|0|0|0|0|0|0|0|0|0;weak_evidence_hist=1|0|0|0|0|0|0|0|0|0;contamination_hist=0|0|0|0|0|0|0|0|0|0;heteroplasmy_below_min_het_threshold_hist=1|0|0|0|0|0|0|0|0|0;excluded_AC=1;AN=56429;AC_hom=0;AC_het=0;hl_hist=0|0|0|0|0|0|0|0|0|0;dp_mean=1905.70;mq_mean=.;tlod_mean=.;AF_hom=0.00000;AF_het=0.00000;max_hl=0.00000;hap_AN=2680|1536|868|603|34|282|91|14781|701|934|3144|2732|663|2977|4724|5672|126|1|1298|366|7|393|3079|6037|1234|819|546|12|89;hap_AC_het=0|0|0|0|0|0|0|0|0|0|0|0|0|0|0|0|0|0|0|0|0|0|0|0|0|0|0|0|0;hap_AC_hom=0|0|0|0|0|0|0|0|0|0|0|0|0|0|0|0|0|0|0|0|0|0|0|0|0|0|0|0|0;hap_AF_hom=0.00000e+00|0.00000e+00|0.00000e+00|0.00000e+00|0.00000e+00|0.00000e+00|0.00000e+00|0.00000e+00|0.00000e+00|0.00000e+00|0.00000e+00|0.00000e+00|0.00000e+00|0.00000e+00|0.00000e+00|0.00000e+00|0.00000e+00|0.00000e+00|0.00000e+00|0.00000e+00|0.00000e+00|0.00000e+00|0.00000e+00|0.00000e+00|0.00000e+00|0.00000e+00|0.00000e+00|0.00000e+00|0.00000e+00;hap_AF_het=0.00000e+00|0.00000e+00|0.00000e+00|0.00000e+00|0.00000e+00|0.00000e+00|0.00000e+00|0.00000e+00|0.00000e+00|0.00000e+00|0.00000e+00|0.00000e+00|0.00000e+00|0.00000e+00|0.00000e+00|0.00000e+00|0.00000e+00|0.00000e+00|0.00000e+00|0.00000e+00|0.00000e+00|0.00000e+00|0.00000e+00|0.00000e+00|0.00000e+00|0.00000e+00|0.00000e+00|0.00000e+00|0.00000e+00;hap_hl_hist=0|0|0|0|0|0|0|0|0|0,0|0|0|0|0|0|0|0|0|0,0|0|0|0|0|0|0|0|0|0,0|0|0|0|0|0|0|0|0|0,0|0|0|0|0|0|0|0|0|0,0|0|0|0|0|0|0|0|0|0,0|0|0|0|0|0|0|0|0|0,0|0|0|0|0|0|0|0|0|0,0|0|0|0|0|0|0|0|0|0,0|0|0|0|0|0|0|0|0|0,0|0|0|0|0|0|0|0|0|0,0|0|0|0|0|0|0|0|0|0,0|0|0|0|0|0|0|0|0|0,0|0|0|0|0|0|0|0|0|0,0|0|0|0|0|0|0|0|0|0,0|0|0|0|0|0|0|0|0|0,0|0|0|0|0|0|0|0|0|0,0|0|0|0|0|0|0|0|0|0,0|0|0|0|0|0|0|0|0|0,0|0|0|0|0|0|0|0|0|0,0|0|0|0|0|0|0|0|0|0,0|0|0|0|0|0|0|0|0|0,0|0|0|0|0|0|0|0|0|0,0|0|0|0|0|0|0|0|0|0,0|0|0|0|0|0|0|0|0|0,0|0|0|0|0|0|0|0|0|0,0|0|0|0|0|0|0|0|0|0,0|0|0|0|0|0|0|0|0|0,0|0|0|0|0|0|0|0|0|0;hap_faf_hom=0.00000e+00|0.00000e+00|0.00000e+00|0.00000e+00|0.00000e+00|0.00000e+00|0.00000e+00|0.00000e+00|0.00000e+00|0.00000e+00|0.00000e+00|0.00000e+00|0.00000e+00|0.00000e+00|0.00000e+00|0.00000e+00|0.00000e+00|0.00000e+00|0.00000e+00|0.00000e+00|0.00000e+00|0.00000e+00|0.00000e+00|0.00000e+00|0.00000e+00|0.00000e+00|0.00000e+00|0.00000e+00|0.00000e+00;faf_hapmax_hom=0.00000;pop_AN=14346|392|5715|1415|1482|4892|25848|826|1493|20;pop_AC_het=0|0|0|0|0|0|0|0|0|0;pop_AC_hom=0|0|0|0|0|0|0|0|0|0;pop_AF_hom=0.00000e+00|0.00000e+00|0.00000e+00|0.00000e+00|0.00000e+00|0.00000e+00|0.00000e+00|0.00000e+00|0.00000e+00|0.00000e+00;pop_AF_het=0.00000e+00|0.00000e+00|0.00000e+00|0.00000e+00|0.00000e+00|0.00000e+00|0.00000e+00|0.00000e+00|0.00000e+00|0.00000e+00;pop_hl_hist=0|0|0|0|0|0|0|0|0|0,0|0|0|0|0|0|0|0|0|0,0|0|0|0|0|0|0|0|0|0,0|0|0|0|0|0|0|0|0|0,0|0|0|0|0|0|0|0|0|0,0|0|0|0|0|0|0|0|0|0,0|0|0|0|0|0|0|0|0|0,0|0|0|0|0|0|0|0|0|0,0|0|0|0|0|0|0|0|0|0,0|0|0|0|0|0|0|0|0|0;age_hist_hom_bin_freq=0|0|0|0|0|0|0|0|0|0;age_hist_hom_n_smaller=0;age_hist_hom_n_larger=0;age_hist_het_bin_freq=0|0|0|0|0|0|0|0|0|0;age_hist_het_n_smaller=0;age_hist_het_n_larger=0;dp_hist_all_n_larger=21580;dp_hist_alt_n_larger=0;dp_hist_all_bin_freq=8|77|1345|3171|3767|4403|5052|5682|5818|5526;dp_hist_alt_bin_freq=0|0|0|0|0|0|0|0|0|0
chrM	310	.	T	TCCCCCCCCCCCCCCCCC	.	artifact_prone_site;npg	filters=artifact_prone_site,npg;variant_collapsed=T310TCCCCCCCCCCCCCCCCC;vep=CCCCCCCCCCCCCCCCC|intergenic_variant|MODIFIER|||Intergenic||||||||||||1|||insertion||||||||||||||||||||||||;base_qual_hist=0|0|0|0|0|0|0|0|0|0;position_hist=0|0|0|0|0|0|0|0|0|0;strand_bias_hist=0|0|0|0|0|0|0|0|0|0;weak_evidence_hist=1|0|0|0|0|0|0|0|0|0;contamination_hist=0|0|0|0|0|0|0|0|0|0;heteroplasmy_below_min_het_threshold_hist=1|0|0|0|0|0|0|0|0|0;excluded_AC=1;AN=56429;AC_hom=0;AC_het=0;hl_hist=0|0|0|0|0|0|0|0|0|0;dp_mean=1905.73;mq_mean=60.0000;tlod_mean=1.40500;AF_hom=0.00000;AF_het=0.00000;max_hl=0.00000;hap_AN=2679|1536|868|603|34|282|91|14781|701|934|3144|2732|663|2977|4724|5672|126|1|1298|366|7|393|3080|6037|1234|819|546|12|89;hap_AC_het=0|0|0|0|0|0|0|0|0|0|0|0|0|0|0|0|0|0|0|0|0|0|0|0|0|0|0|0|0;hap_AC_hom=0|0|0|0|0|0|0|0|0|0|0|0|0|0|0|0|0|0|0|0|0|0|0|0|0|0|0|0|0;hap_AF_hom=0.00000e+00|0.00000e+00|0.00000e+00|0.00000e+00|0.00000e+00|0.00000e+00|0.00000e+00|0.00000e+00|0.00000e+00|0.00000e+00|0.00000e+00|0.00000e+00|0.00000e+00|0.00000e+00|0.00000e+00|0.00000e+00|0.00000e+00|0.00000e+00|0.00000e+00|0.00000e+00|0.00000e+00|0.00000e+00|0.00000e+00|0.00000e+00|0.00000e+00|0.00000e+00|0.00000e+00|0.00000e+00|0.00000e+00;hap_AF_het=0.00000e+00|0.00000e+00|0.00000e+00|0.00000e+00|0.00000e+00|0.00000e+00|0.00000e+00|0.00000e+00|0.00000e+00|0.00000e+00|0.00000e+00|0.00000e+00|0.00000e+00|0.00000e+00|0.00000e+00|0.00000e+00|0.00000e+00|0.00000e+00|0.00000e+00|0.00000e+00|0.00000e+00|0.00000e+00|0.00000e+00|0.00000e+00|0.00000e+00|0.00000e+00|0.00000e+00|0.00000e+00|0.00000e+00;hap_hl_hist=0|0|0|0|0|0|0|0|0|0,0|0|0|0|0|0|0|0|0|0,0|0|0|0|0|0|0|0|0|0,0|0|0|0|0|0|0|0|0|0,0|0|0|0|0|0|0|0|0|0,0|0|0|0|0|0|0|0|0|0,0|0|0|0|0|0|0|0|0|0,0|0|0|0|0|0|0|0|0|0,0|0|0|0|0|0|0|0|0|0,0|0|0|0|0|0|0|0|0|0,0|0|0|0|0|0|0|0|0|0,0|0|0|0|0|0|0|0|0|0,0|0|0|0|0|0|0|0|0|0,0|0|0|0|0|0|0|0|0|0,0|0|0|0|0|0|0|0|0|0,0|0|0|0|0|0|0|0|0|0,0|0|0|0|0|0|0|0|0|0,0|0|0|0|0|0|0|0|0|0,0|0|0|0|0|0|0|0|0|0,0|0|0|0|0|0|0|0|0|0,0|0|0|0|0|0|0|0|0|0,0|0|0|0|0|0|0|0|0|0,0|0|0|0|0|0|0|0|0|0,0|0|0|0|0|0|0|0|0|0,0|0|0|0|0|0|0|0|0|0,0|0|0|0|0|0|0|0|0|0,0|0|0|0|0|0|0|0|0|0,0|0|0|0|0|0|0|0|0|0,0|0|0|0|0|0|0|0|0|0;hap_faf_hom=0.00000e+00|0.00000e+00|0.00000e+00|0.00000e+00|0.00000e+00|0.00000e+00|0.00000e+00|0.00000e+00|0.00000e+00|0.00000e+00|0.00000e+00|0.00000e+00|0.00000e+00|0.00000e+00|0.00000e+00|0.00000e+00|0.00000e+00|0.00000e+00|0.00000e+00|0.00000e+00|0.00000e+00|0.00000e+00|0.00000e+00|0.00000e+00|0.00000e+00|0.00000e+00|0.00000e+00|0.00000e+00|0.00000e+00;faf_hapmax_hom=0.00000;pop_AN=14346|392|5714|1415|1482|4892|25849|826|1493|20;pop_AC_het=0|0|0|0|0|0|0|0|0|0;pop_AC_hom=0|0|0|0|0|0|0|0|0|0;pop_AF_hom=0.00000e+00|0.00000e+00|0.00000e+00|0.00000e+00|0.00000e+00|0.00000e+00|0.00000e+00|0.00000e+00|0.00000e+00|0.00000e+00;pop_AF_het=0.00000e+00|0.00000e+00|0.00000e+00|0.00000e+00|0.00000e+00|0.00000e+00|0.00000e+00|0.00000e+00|0.00000e+00|0.00000e+00;pop_hl_hist=0|0|0|0|0|0|0|0|0|0,0|0|0|0|0|0|0|0|0|0,0|0|0|0|0|0|0|0|0|0,0|0|0|0|0|0|0|0|0|0,0|0|0|0|0|0|0|0|0|0,0|0|0|0|0|0|0|0|0|0,0|0|0|0|0|0|0|0|0|0,0|0|0|0|0|0|0|0|0|0,0|0|0|0|0|0|0|0|0|0,0|0|0|0|0|0|0|0|0|0;age_hist_hom_bin_freq=0|0|0|0|0|0|0|0|0|0;age_hist_hom_n_smaller=0;age_hist_hom_n_larger=0;age_hist_het_bin_freq=0|0|0|0|0|0|0|0|0|0;age_hist_het_n_smaller=0;age_hist_het_n_larger=0;dp_hist_all_n_larger=21581;dp_hist_alt_n_larger=0;dp_hist_all_bin_freq=8|77|1345|3171|3767|4404|5052|5681|5818|5525;dp_hist_alt_bin_freq=0|0|0|0|0|0|0|0|0|0
chrM	310	.	T	TCCCCCCCCCCCCCCCCCACCCCCCCCCC	.	artifact_prone_site;npg	filters=artifact_prone_site,npg;variant_collapsed=T310TCCCCCCCCCCCCCCCCCACCCCCCCCCC;vep=CCCCCCCCCCCCCCCCCACCCCCCCCCC|intergenic_variant|MODIFIER|||Intergenic||||||||||||1|||insertion||||||||||||||||||||||||;base_qual_hist=1|0|0|0|0|0|0|0|0|0;position_hist=0|0|0|0|0|0|0|0|0|0;strand_bias_hist=0|0|0|0|0|0|0|0|0|0;weak_evidence_hist=1|0|0|0|0|0|0|0|0|0;contamination_hist=0|0|0|0|0|0|0|0|0|0;heteroplasmy_below_min_het_threshold_hist=1|0|0|0|0|0|0|0|0|0;excluded_AC=1;AN=56429;AC_hom=0;AC_het=0;hl_hist=0|0|0|0|0|0|0|0|0|0;dp_mean=1905.74;mq_mean=.;tlod_mean=.;AF_hom=0.00000;AF_het=0.00000;max_hl=0.00000;hap_AN=2680|1536|868|603|34|282|91|14781|701|934|3144|2732|662|2977|4724|5672|126|1|1298|366|7|393|3080|6037|1234|819|546|12|89;hap_AC_het=0|0|0|0|0|0|0|0|0|0|0|0|0|0|0|0|0|0|0|0|0|0|0|0|0|0|0|0|0;hap_AC_hom=0|0|0|0|0|0|0|0|0|0|0|0|0|0|0|0|0|0|0|0|0|0|0|0|0|0|0|0|0;hap_AF_hom=0.00000e+00|0.00000e+00|0.00000e+00|0.00000e+00|0.00000e+00|0.00000e+00|0.00000e+00|0.00000e+00|0.00000e+00|0.00000e+00|0.00000e+00|0.00000e+00|0.00000e+00|0.00000e+00|0.00000e+00|0.00000e+00|0.00000e+00|0.00000e+00|0.00000e+00|0.00000e+00|0.00000e+00|0.00000e+00|0.00000e+00|0.00000e+00|0.00000e+00|0.00000e+00|0.00000e+00|0.00000e+00|0.00000e+00;hap_AF_het=0.00000e+00|0.00000e+00|0.00000e+00|0.00000e+00|0.00000e+00|0.00000e+00|0.00000e+00|0.00000e+00|0.00000e+00|0.00000e+00|0.00000e+00|0.00000e+00|0.00000e+00|0.00000e+00|0.00000e+00|0.00000e+00|0.00000e+00|0.00000e+00|0.00000e+00|0.00000e+00|0.00000e+00|0.00000e+00|0.00000e+00|0.00000e+00|0.00000e+00|0.00000e+00|0.00000e+00|0.00000e+00|0.00000e+00;hap_hl_hist=0|0|0|0|0|0|0|0|0|0,0|0|0|0|0|0|0|0|0|0,0|0|0|0|0|0|0|0|0|0,0|0|0|0|0|0|0|0|0|0,0|0|0|0|0|0|0|0|0|0,0|0|0|0|0|0|0|0|0|0,0|0|0|0|0|0|0|0|0|0,0|0|0|0|0|0|0|0|0|0,0|0|0|0|0|0|0|0|0|0,0|0|0|0|0|0|0|0|0|0,0|0|0|0|0|0|0|0|0|0,0|0|0|0|0|0|0|0|0|0,0|0|0|0|0|0|0|0|0|0,0|0|0|0|0|0|0|0|0|0,0|0|0|0|0|0|0|0|0|0,0|0|0|0|0|0|0|0|0|0,0|0|0|0|0|0|0|0|0|0,0|0|0|0|0|0|0|0|0|0,0|0|0|0|0|0|0|0|0|0,0|0|0|0|0|0|0|0|0|0,0|0|0|0|0|0|0|0|0|0,0|0|0|0|0|0|0|0|0|0,0|0|0|0|0|0|0|0|0|0,0|0|0|0|0|0|0|0|0|0,0|0|0|0|0|0|0|0|0|0,0|0|0|0|0|0|0|0|0|0,0|0|0|0|0|0|0|0|0|0,0|0|0|0|0|0|0|0|0|0,0|0|0|0|0|0|0|0|0|0;hap_faf_hom=0.00000e+00|0.00000e+00|0.00000e+00|0.00000e+00|0.00000e+00|0.00000e+00|0.00000e+00|0.00000e+00|0.00000e+00|0.00000e+00|0.00000e+00|0.00000e+00|0.00000e+00|0.00000e+00|0.00000e+00|0.00000e+00|0.00000e+00|0.00000e+00|0.00000e+00|0.00000e+00|0.00000e+00|0.00000e+00|0.00000e+00|0.00000e+00|0.00000e+00|0.00000e+00|0.00000e+00|0.00000e+00|0.00000e+00;faf_hapmax_hom=0.00000;pop_AN=14345|392|5715|1415|1482|4892|25849|826|1493|20;pop_AC_het=0|0|0|0|0|0|0|0|0|0;pop_AC_hom=0|0|0|0|0|0|0|0|0|0;pop_AF_hom=0.00000e+00|0.00000e+00|0.00000e+00|0.00000e+00|0.00000e+00|0.00000e+00|0.00000e+00|0.00000e+00|0.00000e+00|0.00000e+00;pop_AF_het=0.00000e+00|0.00000e+00|0.00000e+00|0.00000e+00|0.00000e+00|0.00000e+00|0.00000e+00|0.00000e+00|0.00000e+00|0.00000e+00;pop_hl_hist=0|0|0|0|0|0|0|0|0|0,0|0|0|0|0|0|0|0|0|0,0|0|0|0|0|0|0|0|0|0,0|0|0|0|0|0|0|0|0|0,0|0|0|0|0|0|0|0|0|0,0|0|0|0|0|0|0|0|0|0,0|0|0|0|0|0|0|0|0|0,0|0|0|0|0|0|0|0|0|0,0|0|0|0|0|0|0|0|0|0,0|0|0|0|0|0|0|0|0|0;age_hist_hom_bin_freq=0|0|0|0|0|0|0|0|0|0;age_hist_hom_n_smaller=0;age_hist_hom_n_larger=0;age_hist_het_bin_freq=0|0|0|0|0|0|0|0|0|0;age_hist_het_n_smaller=0;age_hist_het_n_larger=0;dp_hist_all_n_larger=21581;dp_hist_alt_n_larger=0;dp_hist_all_bin_freq=8|77|1345|3171|3767|4403|5052|5682|5817|5526;dp_hist_alt_bin_freq=0|0|0|0|0|0|0|0|0|0
chrM	310	.	T	TCCCCCCCCCCCCCCCCCCC	.	artifact_prone_site;npg	filters=artifact_prone_site,npg;variant_collapsed=T310TCCCCCCCCCCCCCCCCCCC;vep=CCCCCCCCCCCCCCCCCCC|intergenic_variant|MODIFIER|||Intergenic||||||||||||1|||insertion||||||||||||||||||||||||;base_qual_hist=1|0|0|0|0|0|0|0|0|0;position_hist=0|0|0|0|0|0|0|0|0|0;strand_bias_hist=0|0|0|0|0|0|0|0|0|0;weak_evidence_hist=0|0|0|0|0|0|0|0|0|0;contamination_hist=0|0|0|0|0|0|0|0|0|0;heteroplasmy_below_min_het_threshold_hist=1|0|0|0|0|0|0|0|0|0;excluded_AC=1;AN=56429;AC_hom=0;AC_het=0;hl_hist=0|0|0|0|0|0|0|0|0|0;dp_mean=1905.71;mq_mean=.;tlod_mean=.;AF_hom=0.00000;AF_het=0.00000;max_hl=0.00000;hap_AN=2680|1536|868|603|34|282|91|14781|701|934|3144|2732|663|2977|4724|5672|126|1|1298|366|7|393|3079|6037|1234|819|546|12|89;hap_AC_het=0|0|0|0|0|0|0|0|0|0|0|0|0|0|0|0|0|0|0|0|0|0|0|0|0|0|0|0|0;hap_AC_hom=0|0|0|0|0|0|0|0|0|0|0|0|0|0|0|0|0|0|0|0|0|0|0|0|0|0|0|0|0;hap_AF_hom=0.00000e+00|0.00000e+00|0.00000e+00|0.00000e+00|0.00000e+00|0.00000e+00|0.00000e+00|0.00000e+00|0.00000e+00|0.00000e+00|0.00000e+00|0.00000e+00|0.00000e+00|0.00000e+00|0.00000e+00|0.00000e+00|0.00000e+00|0.00000e+00|0.00000e+00|0.00000e+00|0.00000e+00|0.00000e+00|0.00000e+00|0.00000e+00|0.00000e+00|0.00000e+00|0.00000e+00|0.00000e+00|0.00000e+00;hap_AF_het=0.00000e+00|0.00000e+00|0.00000e+00|0.00000e+00|0.00000e+00|0.00000e+00|0.00000e+00|0.00000e+00|0.00000e+00|0.00000e+00|0.00000e+00|0.00000e+00|0.00000e+00|0.00000e+00|0.00000e+00|0.00000e+00|0.00000e+00|0.00000e+00|0.00000e+00|0.00000e+00|0.00000e+00|0.00000e+00|0.00000e+00|0.00000e+00|0.00000e+00|0.00000e+00|0.00000e+00|0.00000e+00|0.00000e+00;hap_hl_hist=0|0|0|0|0|0|0|0|0|0,0|0|0|0|0|0|0|0|0|0,0|0|0|0|0|0|0|0|0|0,0|0|0|0|0|0|0|0|0|0,0|0|0|0|0|0|0|0|0|0,0|0|0|0|0|0|0|0|0|0,0|0|0|0|0|0|0|0|0|0,0|0|0|0|0|0|0|0|0|0,0|0|0|0|0|0|0|0|0|0,0|0|0|0|0|0|0|0|0|0,0|0|0|0|0|0|0|0|0|0,0|0|0|0|0|0|0|0|0|0,0|0|0|0|0|0|0|0|0|0,0|0|0|0|0|0|0|0|0|0,0|0|0|0|0|0|0|0|0|0,0|0|0|0|0|0|0|0|0|0,0|0|0|0|0|0|0|0|0|0,0|0|0|0|0|0|0|0|0|0,0|0|0|0|0|0|0|0|0|0,0|0|0|0|0|0|0|0|0|0,0|0|0|0|0|0|0|0|0|0,0|0|0|0|0|0|0|0|0|0,0|0|0|0|0|0|0|0|0|0,0|0|0|0|0|0|0|0|0|0,0|0|0|0|0|0|0|0|0|0,0|0|0|0|0|0|0|0|0|0,0|0|0|0|0|0|0|0|0|0,0|0|0|0|0|0|0|0|0|0,0|0|0|0|0|0|0|0|0|0;hap_faf_hom=0.00000e+00|0.00000e+00|0.00000e+00|0.00000e+00|0.00000e+00|0.00000e+00|0.00000e+00|0.00000e+00|0.00000e+00|0.00000e+00|0.00000e+00|0.00000e+00|0.00000e+00|0.00000e+00|0.00000e+00|0.00000e+00|0.00000e+00|0.00000e+00|0.00000e+00|0.00000e+00|0.00000e+00|0.00000e+00|0.00000e+00|0.00000e+00|0.00000e+00|0.00000e+00|0.00000e+00|0.00000e+00|0.00000e+00;faf_hapmax_hom=0.00000;pop_AN=14345|392|5715|1415|1482|4892|25849|826|1493|20;pop_AC_het=0|0|0|0|0|0|0|0|0|0;pop_AC_hom=0|0|0|0|0|0|0|0|0|0;pop_AF_hom=0.00000e+00|0.00000e+00|0.00000e+00|0.00000e+00|0.00000e+00|0.00000e+00|0.00000e+00|0.00000e+00|0.00000e+00|0.00000e+00;pop_AF_het=0.00000e+00|0.00000e+00|0.00000e+00|0.00000e+00|0.00000e+00|0.00000e+00|0.00000e+00|0.00000e+00|0.00000e+00|0.00000e+00;pop_hl_hist=0|0|0|0|0|0|0|0|0|0,0|0|0|0|0|0|0|0|0|0,0|0|0|0|0|0|0|0|0|0,0|0|0|0|0|0|0|0|0|0,0|0|0|0|0|0|0|0|0|0,0|0|0|0|0|0|0|0|0|0,0|0|0|0|0|0|0|0|0|0,0|0|0|0|0|0|0|0|0|0,0|0|0|0|0|0|0|0|0|0,0|0|0|0|0|0|0|0|0|0;age_hist_hom_bin_freq=0|0|0|0|0|0|0|0|0|0;age_hist_hom_n_smaller=0;age_hist_hom_n_larger=0;age_hist_het_bin_freq=0|0|0|0|0|0|0|0|0|0;age_hist_het_n_smaller=0;age_hist_het_n_larger=0;dp_hist_all_n_larger=21580;dp_hist_alt_n_larger=0;dp_hist_all_bin_freq=8|77|1345|3171|3767|4403|5052|5682|5818|5526;dp_hist_alt_bin_freq=0|0|0|0|0|0|0|0|0|0
chrM	310	.	T	TCCCCCCCCCCCCCCCCCCCC	.	artifact_prone_site;npg	filters=artifact_prone_site,npg;variant_collapsed=T310TCCCCCCCCCCCCCCCCCCCC;vep=CCCCCCCCCCCCCCCCCCCC|intergenic_variant|MODIFIER|||Intergenic||||||||||||1|||insertion||||||||||||||||||||||||;base_qual_hist=0|0|0|0|0|0|0|0|0|0;position_hist=0|0|0|0|0|0|0|0|0|0;strand_bias_hist=0|0|0|0|0|0|0|0|0|0;weak_evidence_hist=1|0|0|0|0|0|0|0|0|0;contamination_hist=0|0|0|0|0|0|0|0|0|0;heteroplasmy_below_min_het_threshold_hist=1|0|0|0|0|0|0|0|0|0;excluded_AC=1;AN=56429;AC_hom=0;AC_het=0;hl_hist=0|0|0|0|0|0|0|0|0|0;dp_mean=1905.74;mq_mean=.;tlod_mean=.;AF_hom=0.00000;AF_het=0.00000;max_hl=0.00000;hap_AN=2680|1536|868|603|34|282|91|14780|701|934|3144|2732|663|2977|4724|5672|126|1|1298|366|7|393|3080|6037|1234|819|546|12|89;hap_AC_het=0|0|0|0|0|0|0|0|0|0|0|0|0|0|0|0|0|0|0|0|0|0|0|0|0|0|0|0|0;hap_AC_hom=0|0|0|0|0|0|0|0|0|0|0|0|0|0|0|0|0|0|0|0|0|0|0|0|0|0|0|0|0;hap_AF_hom=0.00000e+00|0.00000e+00|0.00000e+00|0.00000e+00|0.00000e+00|0.00000e+00|0.00000e+00|0.00000e+00|0.00000e+00|0.00000e+00|0.00000e+00|0.00000e+00|0.00000e+00|0.00000e+00|0.00000e+00|0.00000e+00|0.00000e+00|0.00000e+00|0.00000e+00|0.00000e+00|0.00000e+00|0.00000e+00|0.00000e+00|0.00000e+00|0.00000e+00|0.00000e+00|0.00000e+00|0.00000e+00|0.00000e+00;hap_AF_het=0.00000e+00|0.00000e+00|0.00000e+00|0.00000e+00|0.00000e+00|0.00000e+00|0.00000e+00|0.00000e+00|0.00000e+00|0.00000e+00|0.00000e+00|0.00000e+00|0.00000e+00|0.00000e+00|0.00000e+00|0.00000e+00|0.00000e+00|0.00000e+00|0.00000e+00|0.00000e+00|0.00000e+00|0.00000e+00|0.00000e+00|0.00000e+00|0.00000e+00|0.00000e+00|0.00000e+00|0.00000e+00|0.00000e+00;hap_hl_hist=0|0|0|0|0|0|0|0|0|0,0|0|0|0|0|0|0|0|0|0,0|0|0|0|0|0|0|0|0|0,0|0|0|0|0|0|0|0|0|0,0|0|0|0|0|0|0|0|0|0,0|0|0|0|0|0|0|0|0|0,0|0|0|0|0|0|0|0|0|0,0|0|0|0|0|0|0|0|0|0,0|0|0|0|0|0|0|0|0|0,0|0|0|0|0|0|0|0|0|0,0|0|0|0|0|0|0|0|0|0,0|0|0|0|0|0|0|0|0|0,0|0|0|0|0|0|0|0|0|0,0|0|0|0|0|0|0|0|0|0,0|0|0|0|0|0|0|0|0|0,0|0|0|0|0|0|0|0|0|0,0|0|0|0|0|0|0|0|0|0,0|0|0|0|0|0|0|0|0|0,0|0|0|0|0|0|0|0|0|0,0|0|0|0|0|0|0|0|0|0,0|0|0|0|0|0|0|0|0|0,0|0|0|0|0|0|0|0|0|0,0|0|0|0|0|0|0|0|0|0,0|0|0|0|0|0|0|0|0|0,0|0|0|0|0|0|0|0|0|0,0|0|0|0|0|0|0|0|0|0,0|0|0|0|0|0|0|0|0|0,0|0|0|0|0|0|0|0|0|0,0|0|0|0|0|0|0|0|0|0;hap_faf_hom=0.00000e+00|0.00000e+00|0.00000e+00|0.00000e+00|0.00000e+00|0.00000e+00|0.00000e+00|0.00000e+00|0.00000e+00|0.00000e+00|0.00000e+00|0.00000e+00|0.00000e+00|0.00000e+00|0.00000e+00|0.00000e+00|0.00000e+00|0.00000e+00|0.00000e+00|0.00000e+00|0.00000e+00|0.00000e+00|0.00000e+00|0.00000e+00|0.00000e+00|0.00000e+00|0.00000e+00|0.00000e+00|0.00000e+00;faf_hapmax_hom=0.00000;pop_AN=14346|392|5714|1415|1482|4892|25849|826|1493|20;pop_AC_het=0|0|0|0|0|0|0|0|0|0;pop_AC_hom=0|0|0|0|0|0|0|0|0|0;pop_AF_hom=0.00000e+00|0.00000e+00|0.00000e+00|0.00000e+00|0.00000e+00|0.00000e+00|0.00000e+00|0.00000e+00|0.00000e+00|0.00000e+00;pop_AF_het=0.00000e+00|0.00000e+00|0.00000e+00|0.00000e+00|0.00000e+00|0.00000e+00|0.00000e+00|0.00000e+00|0.00000e+00|0.00000e+00;pop_hl_hist=0|0|0|0|0|0|0|0|0|0,0|0|0|0|0|0|0|0|0|0,0|0|0|0|0|0|0|0|0|0,0|0|0|0|0|0|0|0|0|0,0|0|0|0|0|0|0|0|0|0,0|0|0|0|0|0|0|0|0|0,0|0|0|0|0|0|0|0|0|0,0|0|0|0|0|0|0|0|0|0,0|0|0|0|0|0|0|0|0|0,0|0|0|0|0|0|0|0|0|0;age_hist_hom_bin_freq=0|0|0|0|0|0|0|0|0|0;age_hist_hom_n_smaller=0;age_hist_hom_n_larger=0;age_hist_het_bin_freq=0|0|0|0|0|0|0|0|0|0;age_hist_het_n_smaller=0;age_hist_het_n_larger=0;dp_hist_all_n_larger=21581;dp_hist_alt_n_larger=0;dp_hist_all_bin_freq=8|77|1345|3171|3767|4403|5052|5681|5818|5526;dp_hist_alt_bin_freq=0|0|0|0|0|0|0|0|0|0
chrM	310	.	T	TCCCCCCCCCCCCCCCCCCCCCCCCCC	.	artifact_prone_site;npg	filters=artifact_prone_site,npg;variant_collapsed=T310TCCCCCCCCCCCCCCCCCCCCCCCCCC;vep=CCCCCCCCCCCCCCCCCCCCCCCCCC|intergenic_variant|MODIFIER|||Intergenic||||||||||||1|||insertion||||||||||||||||||||||||;base_qual_hist=0|0|0|0|0|0|0|0|0|0;position_hist=0|0|0|0|0|0|0|0|0|0;strand_bias_hist=0|0|0|0|0|0|0|0|0|0;weak_evidence_hist=1|0|0|0|0|0|0|0|0|0;contamination_hist=0|0|0|0|0|0|0|0|0|0;heteroplasmy_below_min_het_threshold_hist=1|0|0|0|0|0|0|0|0|0;excluded_AC=1;AN=56429;AC_hom=0;AC_het=0;hl_hist=0|0|0|0|0|0|0|0|0|0;dp_mean=1905.73;mq_mean=.;tlod_mean=.;AF_hom=0.00000;AF_het=0.00000;max_hl=0.00000;hap_AN=2680|1535|868|603|34|282|91|14781|701|934|3144|2732|663|2977|4724|5672|126|1|1298|366|7|393|3080|6037|1234|819|546|12|89;hap_AC_het=0|0|0|0|0|0|0|0|0|0|0|0|0|0|0|0|0|0|0|0|0|0|0|0|0|0|0|0|0;hap_AC_hom=0|0|0|0|0|0|0|0|0|0|0|0|0|0|0|0|0|0|0|0|0|0|0|0|0|0|0|0|0;hap_AF_hom=0.00000e+00|0.00000e+00|0.00000e+00|0.00000e+00|0.00000e+00|0.00000e+00|0.00000e+00|0.00000e+00|0.00000e+00|0.00000e+00|0.00000e+00|0.00000e+00|0.00000e+00|0.00000e+00|0.00000e+00|0.00000e+00|0.00000e+00|0.00000e+00|0.00000e+00|0.00000e+00|0.00000e+00|0.00000e+00|0.00000e+00|0.00000e+00|0.00000e+00|0.00000e+00|0.00000e+00|0.00000e+00|0.00000e+00;hap_AF_het=0.00000e+00|0.00000e+00|0.00000e+00|0.00000e+00|0.00000e+00|0.00000e+00|0.00000e+00|0.00000e+00|0.00000e+00|0.00000e+00|0.00000e+00|0.00000e+00|0.00000e+00|0.00000e+00|0.00000e+00|0.00000e+00|0.00000e+00|0.00000e+00|0.00000e+00|0.00000e+00|0.00000e+00|0.00000e+00|0.00000e+00|0.00000e+00|0.00000e+00|0.00000e+00|0.00000e+00|0.00000e+00|0.00000e+00;hap_hl_hist=0|0|0|0|0|0|0|0|0|0,0|0|0|0|0|0|0|0|0|0,0|0|0|0|0|0|0|0|0|0,0|0|0|0|0|0|0|0|0|0,0|0|0|0|0|0|0|0|0|0,0|0|0|0|0|0|0|0|0|0,0|0|0|0|0|0|0|0|0|0,0|0|0|0|0|0|0|0|0|0,0|0|0|0|0|0|0|0|0|0,0|0|0|0|0|0|0|0|0|0,0|0|0|0|0|0|0|0|0|0,0|0|0|0|0|0|0|0|0|0,0|0|0|0|0|0|0|0|0|0,0|0|0|0|0|0|0|0|0|0,0|0|0|0|0|0|0|0|0|0,0|0|0|0|0|0|0|0|0|0,0|0|0|0|0|0|0|0|0|0,0|0|0|0|0|0|0|0|0|0,0|0|0|0|0|0|0|0|0|0,0|0|0|0|0|0|0|0|0|0,0|0|0|0|0|0|0|0|0|0,0|0|0|0|0|0|0|0|0|0,0|0|0|0|0|0|0|0|0|0,0|0|0|0|0|0|0|0|0|0,0|0|0|0|0|0|0|0|0|0,0|0|0|0|0|0|0|0|0|0,0|0|0|0|0|0|0|0|0|0,0|0|0|0|0|0|0|0|0|0,0|0|0|0|0|0|0|0|0|0;hap_faf_hom=0.00000e+00|0.00000e+00|0.00000e+00|0.00000e+00|0.00000e+00|0.00000e+00|0.00000e+00|0.00000e+00|0.00000e+00|0.00000e+00|0.00000e+00|0.00000e+00|0.00000e+00|0.00000e+00|0.00000e+00|0.00000e+00|0.00000e+00|0.00000e+00|0.00000e+00|0.00000e+00|0.00000e+00|0.00000e+00|0.00000e+00|0.00000e+00|0.00000e+00|0.00000e+00|0.00000e+00|0.00000e+00|0.00000e+00;faf_hapmax_hom=0.00000;pop_AN=14346|392|5714|1415|1482|4892|25849|826|1493|20;pop_AC_het=0|0|0|0|0|0|0|0|0|0;pop_AC_hom=0|0|0|0|0|0|0|0|0|0;pop_AF_hom=0.00000e+00|0.00000e+00|0.00000e+00|0.00000e+00|0.00000e+00|0.00000e+00|0.00000e+00|0.00000e+00|0.00000e+00|0.00000e+00;pop_AF_het=0.00000e+00|0.00000e+00|0.00000e+00|0.00000e+00|0.00000e+00|0.00000e+00|0.00000e+00|0.00000e+00|0.00000e+00|0.00000e+00;pop_hl_hist=0|0|0|0|0|0|0|0|0|0,0|0|0|0|0|0|0|0|0|0,0|0|0|0|0|0|0|0|0|0,0|0|0|0|0|0|0|0|0|0,0|0|0|0|0|0|0|0|0|0,0|0|0|0|0|0|0|0|0|0,0|0|0|0|0|0|0|0|0|0,0|0|0|0|0|0|0|0|0|0,0|0|0|0|0|0|0|0|0|0,0|0|0|0|0|0|0|0|0|0;age_hist_hom_bin_freq=0|0|0|0|0|0|0|0|0|0;age_hist_hom_n_smaller=0;age_hist_hom_n_larger=0;age_hist_het_bin_freq=0|0|0|0|0|0|0|0|0|0;age_hist_het_n_smaller=0;age_hist_het_n_larger=0;dp_hist_all_n_larger=21581;dp_hist_alt_n_larger=0;dp_hist_all_bin_freq=8|77|1345|3171|3767|4403|5052|5682|5818|5525;dp_hist_alt_bin_freq=0|0|0|0|0|0|0|0|0|0
chrM	310	.	T	TCCCG	.	artifact_prone_site;npg	filters=artifact_prone_site,npg;variant_collapsed=T310TCCCG;vep=CCCG|intergenic_variant|MODIFIER|||Intergenic||||||||||||1|||insertion||||||||||||||||||||||||;base_qual_hist=1|0|0|0|0|0|0|0|0|0;position_hist=0|0|0|0|0|0|0|0|0|0;strand_bias_hist=1|0|0|0|0|0|0|0|0|0;weak_evidence_hist=1|0|0|0|0|0|0|0|0|0;contamination_hist=0|0|0|0|0|0|0|0|0|0;heteroplasmy_below_min_het_threshold_hist=1|0|0|0|0|0|0|0|0|0;excluded_AC=1;AN=56429;AC_hom=0;AC_het=0;hl_hist=0|0|0|0|0|0|0|0|0|0;dp_mean=1905.75;mq_mean=60.0000;tlod_mean=3.84000;AF_hom=0.00000;AF_het=0.00000;max_hl=0.00000;hap_AN=2680|1536|868|603|34|282|91|14781|701|934|3143|2732|663|2977|4724|5672|126|1|1298|366|7|393|3080|6037|1234|819|546|12|89;hap_AC_het=0|0|0|0|0|0|0|0|0|0|0|0|0|0|0|0|0|0|0|0|0|0|0|0|0|0|0|0|0;hap_AC_hom=0|0|0|0|0|0|0|0|0|0|0|0|0|0|0|0|0|0|0|0|0|0|0|0|0|0|0|0|0;hap_AF_hom=0.00000e+00|0.00000e+00|0.00000e+00|0.00000e+00|0.00000e+00|0.00000e+00|0.00000e+00|0.00000e+00|0.00000e+00|0.00000e+00|0.00000e+00|0.00000e+00|0.00000e+00|0.00000e+00|0.00000e+00|0.00000e+00|0.00000e+00|0.00000e+00|0.00000e+00|0.00000e+00|0.00000e+00|0.00000e+00|0.00000e+00|0.00000e+00|0.00000e+00|0.00000e+00|0.00000e+00|0.00000e+00|0.00000e+00;hap_AF_het=0.00000e+00|0.00000e+00|0.00000e+00|0.00000e+00|0.00000e+00|0.00000e+00|0.00000e+00|0.00000e+00|0.00000e+00|0.00000e+00|0.00000e+00|0.00000e+00|0.00000e+00|0.00000e+00|0.00000e+00|0.00000e+00|0.00000e+00|0.00000e+00|0.00000e+00|0.00000e+00|0.00000e+00|0.00000e+00|0.00000e+00|0.00000e+00|0.00000e+00|0.00000e+00|0.00000e+00|0.00000e+00|0.00000e+00;hap_hl_hist=0|0|0|0|0|0|0|0|0|0,0|0|0|0|0|0|0|0|0|0,0|0|0|0|0|0|0|0|0|0,0|0|0|0|0|0|0|0|0|0,0|0|0|0|0|0|0|0|0|0,0|0|0|0|0|0|0|0|0|0,0|0|0|0|0|0|0|0|0|0,0|0|0|0|0|0|0|0|0|0,0|0|0|0|0|0|0|0|0|0,0|0|0|0|0|0|0|0|0|0,0|0|0|0|0|0|0|0|0|0,0|0|0|0|0|0|0|0|0|0,0|0|0|0|0|0|0|0|0|0,0|0|0|0|0|0|0|0|0|0,0|0|0|0|0|0|0|0|0|0,0|0|0|0|0|0|0|0|0|0,0|0|0|0|0|0|0|0|0|0,0|0|0|0|0|0|0|0|0|0,0|0|0|0|0|0|0|0|0|0,0|0|0|0|0|0|0|0|0|0,0|0|0|0|0|0|0|0|0|0,0|0|0|0|0|0|0|0|0|0,0|0|0|0|0|0|0|0|0|0,0|0|0|0|0|0|0|0|0|0,0|0|0|0|0|0|0|0|0|0,0|0|0|0|0|0|0|0|0|0,0|0|0|0|0|0|0|0|0|0,0|0|0|0|0|0|0|0|0|0,0|0|0|0|0|0|0|0|0|0;hap_faf_hom=0.00000e+00|0.00000e+00|0.00000e+00|0.00000e+00|0.00000e+00|0.00000e+00|0.00000e+00|0.00000e+00|0.00000e+00|0.00000e+00|0.00000e+00|0.00000e+00|0.00000e+00|0.00000e+00|0.00000e+00|0.00000e+00|0.00000e+00|0.00000e+00|0.00000e+00|0.00000e+00|0.00000e+00|0.00000e+00|0.00000e+00|0.00000e+00|0.00000e+00|0.00000e+00|0.00000e+00|0.00000e+00|0.00000e+00;faf_hapmax_hom=0.00000;pop_AN=14346|392|5715|1415|1482|4892|25848|826|1493|20;pop_AC_het=0|0|0|0|0|0|0|0|0|0;pop_AC_hom=0|0|0|0|0|0|0|0|0|0;pop_AF_hom=0.00000e+00|0.00000e+00|0.00000e+00|0.00000e+00|0.00000e+00|0.00000e+00|0.00000e+00|0.00000e+00|0.00000e+00|0.00000e+00;pop_AF_het=0.00000e+00|0.00000e+00|0.00000e+00|0.00000e+00|0.00000e+00|0.00000e+00|0.00000e+00|0.00000e+00|0.00000e+00|0.00000e+00;pop_hl_hist=0|0|0|0|0|0|0|0|0|0,0|0|0|0|0|0|0|0|0|0,0|0|0|0|0|0|0|0|0|0,0|0|0|0|0|0|0|0|0|0,0|0|0|0|0|0|0|0|0|0,0|0|0|0|0|0|0|0|0|0,0|0|0|0|0|0|0|0|0|0,0|0|0|0|0|0|0|0|0|0,0|0|0|0|0|0|0|0|0|0,0|0|0|0|0|0|0|0|0|0;age_hist_hom_bin_freq=0|0|0|0|0|0|0|0|0|0;age_hist_hom_n_smaller=0;age_hist_hom_n_larger=0;age_hist_het_bin_freq=0|0|0|0|0|0|0|0|0|0;age_hist_het_n_smaller=0;age_hist_het_n_larger=0;dp_hist_all_n_larger=21580;dp_hist_alt_n_larger=0;dp_hist_all_bin_freq=8|77|1345|3170|3767|4403|5052|5682|5819|5526;dp_hist_alt_bin_freq=0|0|0|0|0|0|0|0|0|0
chrM	310	.	T	TCCCGC	.	artifact_prone_site;npg	filters=artifact_prone_site,npg;variant_collapsed=T310TCCCGC;vep=CCCGC|intergenic_variant|MODIFIER|||Intergenic||||||||||||1|||insertion||||||||||||||||||||||||;base_qual_hist=15|0|0|0|0|0|0|0|0|0;position_hist=0|0|0|0|0|0|0|0|0|0;strand_bias_hist=0|0|0|0|0|0|0|0|0|0;weak_evidence_hist=16|0|0|0|0|0|0|0|0|0;contamination_hist=0|0|0|0|0|0|0|0|0|0;heteroplasmy_below_min_het_threshold_hist=17|0|0|0|0|0|0|0|0|0;excluded_AC=17;AN=56413;AC_hom=0;AC_het=0;hl_hist=0|0|0|0|0|0|0|0|0|0;dp_mean=1905.58;mq_mean=60.0000;tlod_mean=1.89629;AF_hom=0.00000;AF_het=0.00000;max_hl=0.00000;hap_AN=2680|1536|868|603|34|282|91|14776|701|934|3144|2730|663|2975|4721|5668|126|1|1298|366|7|393|3080|6037|1233|819|546|12|89;hap_AC_het=0|0|0|0|0|0|0|0|0|0|0|0|0|0|0|0|0|0|0|0|0|0|0|0|0|0|0|0|0;hap_AC_hom=0|0|0|0|0|0|0|0|0|0|0|0|0|0|0|0|0|0|0|0|0|0|0|0|0|0|0|0|0;hap_AF_hom=0.00000e+00|0.00000e+00|0.00000e+00|0.00000e+00|0.00000e+00|0.00000e+00|0.00000e+00|0.00000e+00|0.00000e+00|0.00000e+00|0.00000e+00|0.00000e+00|0.00000e+00|0.00000e+00|0.00000e+00|0.00000e+00|0.00000e+00|0.00000e+00|0.00000e+00|0.00000e+00|0.00000e+00|0.00000e+00|0.00000e+00|0.00000e+00|0.00000e+00|0.00000e+00|0.00000e+00|0.00000e+00|0.00000e+00;hap_AF_het=0.00000e+00|0.00000e+00|0.00000e+00|0.00000e+00|0.00000e+00|0.00000e+00|0.00000e+00|0.00000e+00|0.00000e+00|0.00000e+00|0.00000e+00|0.00000e+00|0.00000e+00|0.00000e+00|0.00000e+00|0.00000e+00|0.00000e+00|0.00000e+00|0.00000e+00|0.00000e+00|0.00000e+00|0.00000e+00|0.00000e+00|0.00000e+00|0.00000e+00|0.00000e+00|0.00000e+00|0.00000e+00|0.00000e+00;hap_hl_hist=0|0|0|0|0|0|0|0|0|0,0|0|0|0|0|0|0|0|0|0,0|0|0|0|0|0|0|0|0|0,0|0|0|0|0|0|0|0|0|0,0|0|0|0|0|0|0|0|0|0,0|0|0|0|0|0|0|0|0|0,0|0|0|0|0|0|0|0|0|0,0|0|0|0|0|0|0|0|0|0,0|0|0|0|0|0|0|0|0|0,0|0|0|0|0|0|0|0|0|0,0|0|0|0|0|0|0|0|0|0,0|0|0|0|0|0|0|0|0|0,0|0|0|0|0|0|0|0|0|0,0|0|0|0|0|0|0|0|0|0,0|0|0|0|0|0|0|0|0|0,0|0|0|0|0|0|0|0|0|0,0|0|0|0|0|0|0|0|0|0,0|0|0|0|0|0|0|0|0|0,0|0|0|0|0|0|0|0|0|0,0|0|0|0|0|0|0|0|0|0,0|0|0|0|0|0|0|0|0|0,0|0|0|0|0|0|0|0|0|0,0|0|0|0|0|0|0|0|0|0,0|0|0|0|0|0|0|0|0|0,0|0|0|0|0|0|0|0|0|0,0|0|0|0|0|0|0|0|0|0,0|0|0|0|0|0|0|0|0|0,0|0|0|0|0|0|0|0|0|0,0|0|0|0|0|0|0|0|0|0;hap_faf_hom=0.00000e+00|0.00000e+00|0.00000e+00|0.00000e+00|0.00000e+00|0.00000e+00|0.00000e+00|0.00000e+00|0.00000e+00|0.00000e+00|0.00000e+00|0.00000e+00|0.00000e+00|0.00000e+00|0.00000e+00|0.00000e+00|0.00000e+00|0.00000e+00|0.00000e+00|0.00000e+00|0.00000e+00|0.00000e+00|0.00000e+00|0.00000e+00|0.00000e+00|0.00000e+00|0.00000e+00|0.00000e+00|0.00000e+00;faf_hapmax_hom=0.00000;pop_AN=14337|392|5715|1414|1482|4891|25843|826|1493|20;pop_AC_het=0|0|0|0|0|0|0|0|0|0;pop_AC_hom=0|0|0|0|0|0|0|0|0|0;pop_AF_hom=0.00000e+00|0.00000e+00|0.00000e+00|0.00000e+00|0.00000e+00|0.00000e+00|0.00000e+00|0.00000e+00|0.00000e+00|0.00000e+00;pop_AF_het=0.00000e+00|0.00000e+00|0.00000e+00|0.00000e+00|0.00000e+00|0.00000e+00|0.00000e+00|0.00000e+00|0.00000e+00|0.00000e+00;pop_hl_hist=0|0|0|0|0|0|0|0|0|0,0|0|0|0|0|0|0|0|0|0,0|0|0|0|0|0|0|0|0|0,0|0|0|0|0|0|0|0|0|0,0|0|0|0|0|0|0|0|0|0,0|0|0|0|0|0|0|0|0|0,0|0|0|0|0|0|0|0|0|0,0|0|0|0|0|0|0|0|0|0,0|0|0|0|0|0|0|0|0|0,0|0|0|0|0|0|0|0|0|0;age_hist_hom_bin_freq=0|0|0|0|0|0|0|0|0|0;age_hist_hom_n_smaller=0;age_hist_hom_n_larger=0;age_hist_het_bin_freq=0|0|0|0|0|0|0|0|0|0;age_hist_het_n_smaller=0;age_hist_het_n_larger=0;dp_hist_all_n_larger=21568;dp_hist_alt_n_larger=0;dp_hist_all_bin_freq=8|79|1345|3167|3768|4406|5053|5680|5813|5526;dp_hist_alt_bin_freq=0|0|0|0|0|0|0|0|0|0
chrM	310	.	T	TCCCGCC	.	artifact_prone_site;npg	filters=artifact_prone_site,npg;variant_collapsed=T310TCCCGCC;vep=CCCGCC|intergenic_variant|MODIFIER|||Intergenic||||||||||||1|||insertion||||||||||||||||||||||||;base_qual_hist=1|0|0|0|0|0|0|0|0|0;position_hist=0|0|0|0|0|0|0|0|0|0;strand_bias_hist=0|0|0|0|0|0|0|0|0|0;weak_evidence_hist=1|0|0|0|0|0|0|0|0|0;contamination_hist=0|0|0|0|0|0|0|0|0|0;heteroplasmy_below_min_het_threshold_hist=1|0|0|0|0|0|0|0|0|0;excluded_AC=1;AN=56429;AC_hom=0;AC_het=0;hl_hist=0|0|0|0|0|0|0|0|0|0;dp_mean=1905.72;mq_mean=60.0000;tlod_mean=1.14033;AF_hom=0.00000;AF_het=0.00000;max_hl=0.00000;hap_AN=2680|1536|868|603|34|282|91|14781|701|934|3144|2732|663|2977|4724|5671|126|1|1298|366|7|393|3080|6037|1234|819|546|12|89;hap_AC_het=0|0|0|0|0|0|0|0|0|0|0|0|0|0|0|0|0|0|0|0|0|0|0|0|0|0|0|0|0;hap_AC_hom=0|0|0|0|0|0|0|0|0|0|0|0|0|0|0|0|0|0|0|0|0|0|0|0|0|0|0|0|0;hap_AF_hom=0.00000e+00|0.00000e+00|0.00000e+00|0.00000e+00|0.00000e+00|0.00000e+00|0.00000e+00|0.00000e+00|0.00000e+00|0.00000e+00|0.00000e+00|0.00000e+00|0.00000e+00|0.00000e+00|0.00000e+00|0.00000e+00|0.00000e+00|0.00000e+00|0.00000e+00|0.00000e+00|0.00000e+00|0.00000e+00|0.00000e+00|0.00000e+00|0.00000e+00|0.00000e+00|0.00000e+00|0.00000e+00|0.00000e+00;hap_AF_het=0.00000e+00|0.00000e+00|0.00000e+00|0.00000e+00|0.00000e+00|0.00000e+00|0.00000e+00|0.00000e+00|0.00000e+00|0.00000e+00|0.00000e+00|0.00000e+00|0.00000e+00|0.00000e+00|0.00000e+00|0.00000e+00|0.00000e+00|0.00000e+00|0.00000e+00|0.00000e+00|0.00000e+00|0.00000e+00|0.00000e+00|0.00000e+00|0.00000e+00|0.00000e+00|0.00000e+00|0.00000e+00|0.00000e+00;hap_hl_hist=0|0|0|0|0|0|0|0|0|0,0|0|0|0|0|0|0|0|0|0,0|0|0|0|0|0|0|0|0|0,0|0|0|0|0|0|0|0|0|0,0|0|0|0|0|0|0|0|0|0,0|0|0|0|0|0|0|0|0|0,0|0|0|0|0|0|0|0|0|0,0|0|0|0|0|0|0|0|0|0,0|0|0|0|0|0|0|0|0|0,0|0|0|0|0|0|0|0|0|0,0|0|0|0|0|0|0|0|0|0,0|0|0|0|0|0|0|0|0|0,0|0|0|0|0|0|0|0|0|0,0|0|0|0|0|0|0|0|0|0,0|0|0|0|0|0|0|0|0|0,0|0|0|0|0|0|0|0|0|0,0|0|0|0|0|0|0|0|0|0,0|0|0|0|0|0|0|0|0|0,0|0|0|0|0|0|0|0|0|0,0|0|0|0|0|0|0|0|0|0,0|0|0|0|0|0|0|0|0|0,0|0|0|0|0|0|0|0|0|0,0|0|0|0|0|0|0|0|0|0,0|0|0|0|0|0|0|0|0|0,0|0|0|0|0|0|0|0|0|0,0|0|0|0|0|0|0|0|0|0,0|0|0|0|0|0|0|0|0|0,0|0|0|0|0|0|0|0|0|0,0|0|0|0|0|0|0|0|0|0;hap_faf_hom=0.00000e+00|0.00000e+00|0.00000e+00|0.00000e+00|0.00000e+00|0.00000e+00|0.00000e+00|0.00000e+00|0.00000e+00|0.00000e+00|0.00000e+00|0.00000e+00|0.00000e+00|0.00000e+00|0.00000e+00|0.00000e+00|0.00000e+00|0.00000e+00|0.00000e+00|0.00000e+00|0.00000e+00|0.00000e+00|0.00000e+00|0.00000e+00|0.00000e+00|0.00000e+00|0.00000e+00|0.00000e+00|0.00000e+00;faf_hapmax_hom=0.00000;pop_AN=14345|392|5715|1415|1482|4892|25849|826|1493|20;pop_AC_het=0|0|0|0|0|0|0|0|0|0;pop_AC_hom=0|0|0|0|0|0|0|0|0|0;pop_AF_hom=0.00000e+00|0.00000e+00|0.00000e+00|0.00000e+00|0.00000e+00|0.00000e+00|0.00000e+00|0.00000e+00|0.00000e+00|0.00000e+00;pop_AF_het=0.00000e+00|0.00000e+00|0.00000e+00|0.00000e+00|0.00000e+00|0.00000e+00|0.00000e+00|0.00000e+00|0.00000e+00|0.00000e+00;pop_hl_hist=0|0|0|0|0|0|0|0|0|0,0|0|0|0|0|0|0|0|0|0,0|0|0|0|0|0|0|0|0|0,0|0|0|0|0|0|0|0|0|0,0|0|0|0|0|0|0|0|0|0,0|0|0|0|0|0|0|0|0|0,0|0|0|0|0|0|0|0|0|0,0|0|0|0|0|0|0|0|0|0,0|0|0|0|0|0|0|0|0|0,0|0|0|0|0|0|0|0|0|0;age_hist_hom_bin_freq=0|0|0|0|0|0|0|0|0|0;age_hist_hom_n_smaller=0;age_hist_hom_n_larger=0;age_hist_het_bin_freq=0|0|0|0|0|0|0|0|0|0;age_hist_het_n_smaller=0;age_hist_het_n_larger=0;dp_hist_all_n_larger=21579;dp_hist_alt_n_larger=0;dp_hist_all_bin_freq=8|77|1345|3171|3766|4404|5052|5683|5818|5526;dp_hist_alt_bin_freq=0|0|0|0|0|0|0|0|0|0
chrM	310	.	T	TCCCGCCC	.	artifact_prone_site;npg	filters=artifact_prone_site,npg;variant_collapsed=T310TCCCGCCC;vep=CCCGCCC|intergenic_variant|MODIFIER|||Intergenic||||||||||||1|||insertion||||||||||||||||||||||||;base_qual_hist=3|0|0|0|0|0|0|0|0|0;position_hist=0|0|0|0|0|0|0|0|0|0;strand_bias_hist=0|0|0|0|0|0|0|0|0|0;weak_evidence_hist=3|0|0|0|0|0|0|0|0|0;contamination_hist=0|0|0|0|0|0|0|0|0|0;heteroplasmy_below_min_het_threshold_hist=3|0|0|0|0|0|0|0|0|0;excluded_AC=3;AN=56427;AC_hom=0;AC_het=0;hl_hist=0|0|0|0|0|0|0|0|0|0;dp_mean=1905.63;mq_mean=60.0000;tlod_mean=1.97317;AF_hom=0.00000;AF_het=0.00000;max_hl=0.00000;hap_AN=2680|1536|868|603|34|282|91|14780|701|934|3144|2732|663|2977|4724|5672|126|1|1298|366|7|393|3080|6035|1234|819|546|12|89;hap_AC_het=0|0|0|0|0|0|0|0|0|0|0|0|0|0|0|0|0|0|0|0|0|0|0|0|0|0|0|0|0;hap_AC_hom=0|0|0|0|0|0|0|0|0|0|0|0|0|0|0|0|0|0|0|0|0|0|0|0|0|0|0|0|0;hap_AF_hom=0.00000e+00|0.00000e+00|0.00000e+00|0.00000e+00|0.00000e+00|0.00000e+00|0.00000e+00|0.00000e+00|0.00000e+00|0.00000e+00|0.00000e+00|0.00000e+00|0.00000e+00|0.00000e+00|0.00000e+00|0.00000e+00|0.00000e+00|0.00000e+00|0.00000e+00|0.00000e+00|0.00000e+00|0.00000e+00|0.00000e+00|0.00000e+00|0.00000e+00|0.00000e+00|0.00000e+00|0.00000e+00|0.00000e+00;hap_AF_het=0.00000e+00|0.00000e+00|0.00000e+00|0.00000e+00|0.00000e+00|0.00000e+00|0.00000e+00|0.00000e+00|0.00000e+00|0.00000e+00|0.00000e+00|0.00000e+00|0.00000e+00|0.00000e+00|0.00000e+00|0.00000e+00|0.00000e+00|0.00000e+00|0.00000e+00|0.00000e+00|0.00000e+00|0.00000e+00|0.00000e+00|0.00000e+00|0.00000e+00|0.00000e+00|0.00000e+00|0.00000e+00|0.00000e+00;hap_hl_hist=0|0|0|0|0|0|0|0|0|0,0|0|0|0|0|0|0|0|0|0,0|0|0|0|0|0|0|0|0|0,0|0|0|0|0|0|0|0|0|0,0|0|0|0|0|0|0|0|0|0,0|0|0|0|0|0|0|0|0|0,0|0|0|0|0|0|0|0|0|0,0|0|0|0|0|0|0|0|0|0,0|0|0|0|0|0|0|0|0|0,0|0|0|0|0|0|0|0|0|0,0|0|0|0|0|0|0|0|0|0,0|0|0|0|0|0|0|0|0|0,0|0|0|0|0|0|0|0|0|0,0|0|0|0|0|0|0|0|0|0,0|0|0|0|0|0|0|0|0|0,0|0|0|0|0|0|0|0|0|0,0|0|0|0|0|0|0|0|0|0,0|0|0|0|0|0|0|0|0|0,0|0|0|0|0|0|0|0|0|0,0|0|0|0|0|0|0|0|0|0,0|0|0|0|0|0|0|0|0|0,0|0|0|0|0|0|0|0|0|0,0|0|0|0|0|0|0|0|0|0,0|0|0|0|0|0|0|0|0|0,0|0|0|0|0|0|0|0|0|0,0|0|0|0|0|0|0|0|0|0,0|0|0|0|0|0|0|0|0|0,0|0|0|0|0|0|0|0|0|0,0|0|0|0|0|0|0|0|0|0;hap_faf_hom=0.00000e+00|0.00000e+00|0.00000e+00|0.00000e+00|0.00000e+00|0.00000e+00|0.00000e+00|0.00000e+00|0.00000e+00|0.00000e+00|0.00000e+00|0.00000e+00|0.00000e+00|0.00000e+00|0.00000e+00|0.00000e+00|0.00000e+00|0.00000e+00|0.00000e+00|0.00000e+00|0.00000e+00|0.00000e+00|0.00000e+00|0.00000e+00|0.00000e+00|0.00000e+00|0.00000e+00|0.00000e+00|0.00000e+00;faf_hapmax_hom=0.00000;pop_AN=14346|392|5715|1414|1482|4892|25847|826|1493|20;pop_AC_het=0|0|0|0|0|0|0|0|0|0;pop_AC_hom=0|0|0|0|0|0|0|0|0|0;pop_AF_hom=0.00000e+00|0.00000e+00|0.00000e+00|0.00000e+00|0.00000e+00|0.00000e+00|0.00000e+00|0.00000e+00|0.00000e+00|0.00000e+00;pop_AF_het=0.00000e+00|0.00000e+00|0.00000e+00|0.00000e+00|0.00000e+00|0.00000e+00|0.00000e+00|0.00000e+00|0.00000e+00|0.00000e+00;pop_hl_hist=0|0|0|0|0|0|0|0|0|0,0|0|0|0|0|0|0|0|0|0,0|0|0|0|0|0|0|0|0|0,0|0|0|0|0|0|0|0|0|0,0|0|0|0|0|0|0|0|0|0,0|0|0|0|0|0|0|0|0|0,0|0|0|0|0|0|0|0|0|0,0|0|0|0|0|0|0|0|0|0,0|0|0|0|0|0|0|0|0|0,0|0|0|0|0|0|0|0|0|0;age_hist_hom_bin_freq=0|0|0|0|0|0|0|0|0|0;age_hist_hom_n_smaller=0;age_hist_hom_n_larger=0;age_hist_het_bin_freq=0|0|0|0|0|0|0|0|0|0;age_hist_het_n_smaller=0;age_hist_het_n_larger=0;dp_hist_all_n_larger=21576;dp_hist_alt_n_larger=0;dp_hist_all_bin_freq=8|77|1346|3171|3766|4404|5052|5681|5819|5527;dp_hist_alt_bin_freq=0|0|0|0|0|0|0|0|0|0
```
