## Supplementary Information section 1 code base for "Hypothesis: A modern human range expansion ∼300,000 years ago had a critical role in Neandertal origins": requirements.txt

```
numpy>=1.24
scipy>=1.10
matplotlib>=3.6
biopython>=1.80
python-docx>=1.1
openpyxl>=3.0
```
