## Supplementary Information section 1 code base for "Hypothesis: A modern human range expansion ∼300,000 years ago had a critical role in Neandertal origins": ychr_cds_map.json

```
{"SRY": {"strand": "-", "codons": [[[2655644, "A"], [2655643, "T"], [2655642, "G"]], [[2655641, "C"], [2655640, "A"], [2655639, "A"]], [[2655638, "T"], [2655637, "C"], [2655636, "A"]], [[2655635, "T"], [2655634, "A"], [2655633, "T"]], [[2655632, "G"], [2655631, "C"], [2655630, "T"]], [[2655629, "T"], [2655628, "C"], [2655627, "T"]], [[2655626, "G"], [2655625, "C"], [2655624, "T"]], [[2655623, "A"], [2655622, "T"], [2655621, "G"]], [[2655620, "T"], [2655619, "T"], [2655618, "A"]], [[2655617, "A"], [2655616, "G"], [2655615, "C"]], [[2655614, "G"], [2655613, "T"], [2655612, "A"]], [[2655611, "T"], [2655610, "T"], [2655609, "C"]], [[2655608, "A"], [2655607, "A"], [2655606, "C"]], [[2655605, "A"], [2655604, "G"], [2655603, "C"]], [[2655602, "G"], [2655601, "A"], [2655600, "T"]], [[2655599, "G"], [2655598, "A"], [2655597, "T"]], [[2655596, "T"], [2655595, "A"], [2655594, "C"]], [[2655593, "A"], [2655592, "G"], [2655591, "T"]], [[2655590, "C"], [2655589, "C"], [2655588, "A"]], [[2655587, "G"], [2655586, "C"], [2655585, "T"]], [[2655584, "G"], [2655583, "T"], [2655582, "G"]], [[2655581, "C"], [2655580, "A"], [2655579, "A"]], [[2655578, "G"], [2655577, "A"], [2655576, "G"]], [[2655575, "A"], [2655574, "A"], [2655573, "T"]], [[2655572, "A"], [2655571, "T"], [2655570, "T"]], [[2655569, "C"], [2655568, "C"], [2655567, "C"]], [[2655566, "G"], [2655565, "C"], [2655564, "T"]], [[2655563, "C"], [2655562, "T"], [2655561, "C"]], [[2655560, "C"], [2655559, "G"], [2655558, "G"]], [[2655557, "A"], [2655556, "G"], [2655555, "A"]], [[2655554, "A"], [2655553, "G"], [2655552, "C"]], [[2655551, "T"], [2655550, "C"], [2655549, "T"]], [[2655548, "T"], [2655547, "C"], [2655546, "C"]], [[2655545, "T"], [2655544, "T"], [2655543, "C"]], [[2655542, "C"], [2655541, "T"], [2655540, "T"]], [[2655539, "T"], [2655538, "G"], [2655537, "C"]], [[2655536, "A"], [2655535, "C"], [2655534, "T"]], [[2655533, "G"], [2655532, "A"], [2655531, "A"]], [[2655530, "A"], [2655529, "G"], [2655528, "C"]], [[2655527, "T"], [2655526, "G"], [2655525, "T"]], [[2655524, "A"], [2655523, "A"], [2655522, "C"]], [[2655521, "T"], [2655520, "C"], [2655519, "T"]], [[2655518, "A"], [2655517, "A"], [2655516, "G"]], [[2655515, "T"], [2655514, "A"], [2655513, "T"]], [[2655512, "C"], [2655511, "A"], [2655510, "G"]], [[2655509, "T"], [2655508, "G"], [2655507, "T"]], [[2655506, "G"], [2655505, "A"], [2655504, "A"]], [[2655503, "A"], [2655502, "C"], [2655501, "G"]], [[2655500, "G"], [2655499, "G"], [2655498, "A"]], [[2655497, "G"], [2655496, "A"], [2655495, "A"]], [[2655494, "A"], [2655493, "A"], [2655492, "C"]], [[2655491, "A"], [2655490, "G"], [2655489, "T"]], [[2655488, "A"], [2655487, "A"], [2655486, "A"]], [[2655485, "G"], [2655484, "G"], [2655483, "C"]], [[2655482, "A"], [2655481, "A"], [2655480, "C"]], [[2655479, "G"], [2655478, "T"], [2655477, "C"]], [[2655476, "C"], [2655475, "A"], [2655474, "G"]], [[2655473, "G"], [2655472, "A"], [2655471, "T"]], [[2655470, "A"], [2655469, "G"], [2655468, "A"]], [[2655467, "G"], [2655466, "T"], [2655465, "G"]], [[2655464, "A"], [2655463, "A"], [2655462, "G"]], [[2655461, "C"], [2655460, "G"], [2655459, "A"]], [[2655458, "C"], [2655457, "C"], [2655456, "C"]], [[2655455, "A"], [2655454, "T"], [2655453, "G"]], [[2655452, "A"], [2655451, "A"], [2655450, "C"]], [[2655449, "G"], [2655448, "C"], [2655447, "A"]], [[2655446, "T"], [2655445, "T"], [2655444, "C"]], [[2655443, "A"], [2655442, "T"], [2655441, "C"]], [[2655440, "G"], [2655439, "T"], [2655438, "G"]], [[2655437, "T"], [2655436, "G"], [2655435, "G"]], [[2655434, "T"], [2655433, "C"], [2655432, "T"]], [[2655431, "C"], [2655430, "G"], [2655429, "C"]], [[2655428, "G"], [2655427, "A"], [2655426, "T"]], [[2655425, "C"], [2655424, "A"], [2655423, "G"]], [[2655422, "A"], [2655421, "G"], [2655420, "G"]], [[2655419, "C"], [2655418, "G"], [2655417, "C"]], [[2655416, "A"], [2655415, "A"], [2655414, "G"]], [[2655413, "A"], [2655412, "T"], [2655411, "G"]], [[2655410, "G"], [2655409, "C"], [2655408, "T"]], [[2655407, "C"], [2655406, "T"], [2655405, "A"]], [[2655404, "G"], [2655403, "A"], [2655402, "G"]], [[2655401, "A"], [2655400, "A"], [2655399, "T"]], [[2655398, "C"], [2655397, "C"], [2655396, "C"]], [[2655395, "A"], [2655394, "G"], [2655393, "A"]], [[2655392, "A"], [2655391, "T"], [2655390, "G"]], [[2655389, "C"], [2655388, "G"], [2655387, "A"]], [[2655386, "A"], [2655385, "A"], [2655384, "C"]], [[2655383, "T"], [2655382, "C"], [2655381, "A"]], [[2655380, "G"], [2655379, "A"], [2655378, "G"]], [[2655377, "A"], [2655376, "T"], [2655375, "C"]], [[2655374, "A"], [2655373, "G"], [2655372, "C"]], [[2655371, "A"], [2655370, "A"], [2655369, "G"]], [[2655368, "C"], [2655367, "A"], [2655366, "G"]], [[2655365, "C"], [2655364, "T"], [2655363, "G"]], [[2655362, "G"], [2655361, "G"], [2655360, "A"]], [[2655359, "T"], [2655358, "A"], [2655357, "C"]], [[2655356, "C"], [2655355, "A"], [2655354, "G"]], [[2655353, "T"], [2655352, "G"], [2655351, "G"]], [[2655350, "A"], [2655349, "A"], [2655348, "A"]], [[2655347, "A"], [2655346, "T"], [2655345, "G"]], [[2655344, "C"], [2655343, "T"], [2655342, "T"]], [[2655341, "A"], [2655340, "C"], [2655339, "T"]], [[2655338, "G"], [2655337, "A"], [2655336, "A"]], [[2655335, "G"], [2655334, "C"], [2655333, "C"]], [[2655332, "G"], [2655331, "A"], [2655330, "A"]], [[2655329, "A"], [2655328, "A"], [2655327, "A"]], [[2655326, "T"], [2655325, "G"], [2655324, "G"]], [[2655323, "C"], [2655322, "C"], [2655321, "A"]], [[2655320, "T"], [2655319, "T"], [2655318, "C"]], [[2655317, "T"], [2655316, "T"], [2655315, "C"]], [[2655314, "C"], [2655313, "A"], [2655312, "G"]], [[2655311, "G"], [2655310, "A"], [2655309, "G"]], [[2655308, "G"], [2655307, "C"], [2655306, "A"]], [[2655305, "C"], [2655304, "A"], [2655303, "G"]], [[2655302, "A"], [2655301, "A"], [2655300, "A"]], [[2655299, "T"], [2655298, "T"], [2655297, "A"]], [[2655296, "C"], [2655295, "A"], [2655294, "G"]], [[2655293, "G"], [2655292, "C"], [2655291, "C"]], [[2655290, "A"], [2655289, "T"], [2655288, "G"]], [[2655287, "C"], [2655286, "A"], [2655285, "C"]], [[2655284, "A"], [2655283, "G"], [2655282, "A"]], [[2655281, "G"], [2655280, "A"], [2655279, "G"]], [[2655278, "A"], [2655277, "A"], [2655276, "A"]], [[2655275, "T"], [2655274, "A"], [2655273, "C"]], [[2655272, "C"], [2655271, "C"], [2655270, "G"]], [[2655269, "A"], [2655268, "A"], [2655267, "T"]], [[2655266, "T"], [2655265, "A"], [2655264, "T"]], [[2655263, "A"], [2655262, "A"], [2655261, "G"]], [[2655260, "T"], [2655259, "A"], [2655258, "T"]], [[2655257, "C"], [2655256, "G"], [2655255, "A"]], [[2655254, "C"], [2655253, "C"], [2655252, "T"]], [[2655251, "C"], [2655250, "G"], [2655249, "T"]], [[2655248, "C"], [2655247, "G"], [2655246, "G"]], [[2655245, "A"], [2655244, "A"], [2655243, "G"]], [[2655242, "G"], [2655241, "C"], [2655240, "G"]], [[2655239, "A"], [2655238, "A"], [2655237, "G"]], [[2655236, "A"], [2655235, "T"], [2655234, "G"]], [[2655233, "C"], [2655232, "T"], [2655231, "G"]], [[2655230, "C"], [2655229, "C"], [2655228, "G"]], [[2655227, "A"], [2655226, "A"], [2655225, "G"]], [[2655224, "A"], [2655223, "A"], [2655222, "T"]], [[2655221, "T"], [2655220, "G"], [2655219, "C"]], [[2655218, "A"], [2655217, "G"], [2655216, "T"]], [[2655215, "T"], [2655214, "T"], [2655213, "G"]], [[2655212, "C"], [2655211, "T"], [2655210, "T"]], [[2655209, "C"], [2655208, "C"], [2655207, "C"]], [[2655206, "G"], [2655205, "C"], [2655204, "A"]], [[2655203, "G"], [2655202, "A"], [2655201, "T"]], [[2655200, "C"], [2655199, "C"], [2655198, "C"]], [[2655197, "G"], [2655196, "C"], [2655195, "T"]], [[2655194, "T"], [2655193, "C"], [2655192, "G"]], [[2655191, "G"], [2655190, "T"], [2655189, "A"]], [[2655188, "C"], [2655187, "T"], [2655186, "C"]], [[2655185, "T"], [2655184, "G"], [2655183, "C"]], [[2655182, "A"], [2655181, "G"], [2655180, "C"]], [[2655179, "G"], [2655178, "A"], [2655177, "A"]], [[2655176, "G"], [2655175, "T"], [2655174, "G"]], [[2655173, "C"], [2655172, "A"], [2655171, "A"]], [[2655170, "C"], [2655169, "T"], [2655168, "G"]], [[2655167, "G"], [2655166, "A"], [2655165, "C"]], [[2655164, "A"], [2655163, "A"], [2655162, "C"]], [[2655161, "A"], [2655160, "G"], [2655159, "G"]], [[2655158, "T"], [2655157, "T"], [2655156, "G"]], [[2655155, "T"], [2655154, "A"], [2655153, "C"]], [[2655152, "A"], [2655151, "G"], [2655150, "G"]], [[2655149, "G"], [2655148, "A"], [2655147, "T"]], [[2655146, "G"], [2655145, "A"], [2655144, "C"]], [[2655143, "T"], [2655142, "G"], [2655141, "T"]], [[2655140, "A"], [2655139, "C"], [2655138, "G"]], [[2655137, "A"], [2655136, "A"], [2655135, "A"]], [[2655134, "G"], [2655133, "C"], [2655132, "C"]], [[2655131, "A"], [2655130, "C"], [2655129, "A"]], [[2655128, "C"], [2655127, "A"], [2655126, "C"]], [[2655125, "T"], [2655124, "C"], [2655123, "A"]], [[2655122, "A"], [2655121, "G"], [2655120, "A"]], [[2655119, "A"], [2655118, "T"], [2655117, "G"]], [[2655116, "G"], [2655115, "A"], [2655114, "G"]], [[2655113, "C"], [2655112, "A"], [2655111, "C"]], [[2655110, "C"], [2655109, "A"], [2655108, "G"]], [[2655107, "C"], [2655106, "T"], [2655105, "A"]], [[2655104, "G"], [2655103, "G"], [2655102, "C"]], [[2655101, "C"], [2655100, "A"], [2655099, "C"]], [[2655098, "T"], [2655097, "T"], [2655096, "A"]], [[2655095, "C"], [2655094, "C"], [2655093, "G"]], [[2655092, "C"], [2655091, "C"], [2655090, "C"]], [[2655089, "A"], [2655088, "T"], [2655087, "C"]], [[2655086, "A"], [2655085, "A"], [2655084, "C"]], [[2655083, "G"], [2655082, "C"], [2655081, "A"]], [[2655080, "G"], [2655079, "C"], [2655078, "C"]], [[2655077, "A"], [2655076, "G"], [2655075, "C"]], [[2655074, "T"], [2655073, "C"], [2655072, "A"]], [[2655071, "C"], [2655070, "C"], [2655069, "G"]], [[2655068, "C"], [2655067, "A"], [2655066, "G"]], [[2655065, "C"], [2655064, "A"], [2655063, "A"]], [[2655062, "C"], [2655061, "G"], [2655060, "G"]], [[2655059, "G"], [2655058, "A"], [2655057, "C"]], [[2655056, "C"], [2655055, "G"], [2655054, "C"]], [[2655053, "T"], [2655052, "A"], [2655051, "C"]], [[2655050, "A"], [2655049, "G"], [2655048, "C"]], [[2655047, "C"], [2655046, "A"], [2655045, "C"]], [[2655044, "T"], [2655043, "G"], [2655042, "G"]], [[2655041, "A"], [2655040, "C"], [2655039, "A"]], [[2655038, "A"], [2655037, "A"], [2655036, "G"]], [[2655035, "C"], [2655034, "T"], [2655033, "G"]], [[2655032, "T"], [2655031, "A"], [2655030, "G"]]]}, "RPS4Y1": {"strand": "+", "codons": [[[2709666, "A"], [2709667, "T"], [2709668, "G"]], [[2710206, "G"], [2710207, "C"], [2710208, "C"]], [[2710209, "C"], [2710210, "G"], [2710211, "G"]], [[2710212, "G"], [2710213, "G"], [2710214, "C"]], [[2710215, "C"], [2710216, "C"], [2710217, "C"]], [[2710218, "A"], [2710219, "A"], [2710220, "G"]], [[2710221, "A"], [2710222, "A"], [2710223, "G"]], [[2710224, "C"], [2710225, "A"], [2710226, "C"]], [[2710227, "T"], [2710228, "T"], [2710229, "A"]], [[2710230, "A"], [2710231, "A"], [2710232, "G"]], [[2710233, "C"], [2710234, "G"], [2710235, "T"]], [[2710236, "G"], [2710237, "T"], [2710238, "T"]], [[2710239, "G"], [2710240, "C"], [2710241, "A"]], [[2710242, "G"], [2710243, "C"], [2710244, "G"]], [[2710245, "C"], [2710246, "C"], [2710247, "G"]], [[2710248, "A"], [2710249, "A"], [2710250, "G"]], [[2710251, "C"], [2710252, "A"], [2710253, "T"]], [[2710254, "T"], [2710255, "G"], [2710256, "G"]], [[2710257, "A"], [2710258, "T"], [2710259, "G"]], [[2710260, "C"], [2710261, "T"], [2710262, "T"]], [[2710263, "G"], [2710264, "A"], [2710265, "C"]], [[2710266, "A"], [2710267, "A"], [2710268, "A"]], [[2710269, "C"], [2710270, "T"], [2710271, "A"]], [[2710272, "A"], [2710273, "C"], [2710274, "G"]], [[2710275, "G"], [2710276, "G"], [2710277, "T"]], [[2710278, "G"], [2710279, "T"], [2710280, "A"]], [[2710281, "T"], [2710282, "T"], [2710283, "T"]], [[2712118, "G"], [2712119, "C"], [2712120, "A"]], [[2712121, "C"], [2712122, "C"], [2712123, "T"]], [[2712124, "C"], [2712125, "G"], [2712126, "T"]], [[2712127, "C"], [2712128, "C"], [2712129, "A"]], [[2712130, "T"], [2712131, "C"], [2712132, "G"]], [[2712133, "A"], [2712134, "C"], [2712135, "A"]], [[2712136, "G"], [2712137, "G"], [2712138, "T"]], [[2712139, "C"], [2712140, "C"], [2712141, "C"]], [[2712142, "C"], [2712143, "A"], [2712144, "C"]], [[2712145, "A"], [2712146, "A"], [2712147, "G"]], [[2712148, "C"], [2712149, "T"], [2712150, "G"]], [[2712151, "A"], [2712152, "G"], [2712153, "G"]], [[2712154, "G"], [2712155, "A"], [2712156, "A"]], [[2712157, "T"], [2712158, "G"], [2712159, "T"]], [[2712160, "C"], [2712161, "T"], [2712162, "T"]], [[2712163, "C"], [2712164, "C"], [2712165, "T"]], [[2712166, "C"], [2712167, "T"], [2712168, "G"]], [[2712169, "A"], [2712170, "T"], [2712171, "C"]], [[2712172, "G"], [2712173, "T"], [2712174, "C"]], [[2712175, "T"], [2712176, "T"], [2712177, "C"]], [[2712178, "C"], [2712179, "T"], [2712180, "C"]], [[2712181, "A"], [2712182, "G"], [2712183, "G"]], [[2712184, "A"], [2712185, "A"], [2712186, "T"]], [[2712187, "A"], [2712188, "G"], [2712189, "A"]], [[2712190, "C"], [2712191, "T"], [2712192, "C"]], [[2712193, "A"], [2712194, "A"], [2712195, "G"]], [[2712196, "T"], [2712197, "A"], [2712198, "T"]], [[2712199, "G"], [2712200, "C"], [2712201, "G"]], [[2712202, "T"], [2712203, "T"], [2712204, "G"]], [[2712205, "A"], [2712206, "C"], [2712207, "T"]], [[2712208, "G"], [2712209, "G"], [2712210, "A"]], [[2712211, "G"], [2712212, "A"], [2712213, "T"]], [[2712214, "G"], [2712215, "A"], [2712216, "G"]], [[2712217, "G"], [2712218, "T"], [2712219, "A"]], [[2712220, "A"], [2712221, "A"], [2712222, "G"]], [[2712223, "A"], [2712224, "A"], [2712225, "G"]], [[2712226, "A"], [2712227, "T"], [2712228, "A"]], [[2712229, "T"], [2712230, "G"], [2712231, "T"]], [[2712232, "A"], [2712233, "T"], [2712234, "G"]], [[2712235, "C"], [2712236, "A"], [2712237, "A"]], [[2712238, "C"], [2712239, "G"], [2712240, "T"]], [[2712241, "T"], [2712242, "T"], [2712243, "C"]], [[2712244, "A"], [2712245, "T"], [2712246, "C"]], [[2712247, "A"], [2712248, "A"], [2712249, "A"]], [[2712250, "A"], [2712251, "T"], [2712252, "T"]], [[2712253, "G"], [2712254, "A"], [2712255, "T"]], [[2712256, "G"], [2712257, "G"], [2712258, "C"]], [[2712259, "A"], [2712260, "A"], [2712261, "G"]], [[2712262, "G"], [2712263, "T"], [2712264, "T"]], [[2712265, "C"], [2712266, "G"], [2712267, "A"]], [[2712268, "G"], [2712269, "T"], [2712270, "G"]], [[2712271, "G"], [2712272, "A"], [2712273, "T"]], [[2712274, "G"], [2712275, "T"], [2712276, "C"]], [[2712277, "A"], [2712278, "C"], [2712279, "A"]], [[2712280, "T"], [2712281, "A"], [2712282, "C"]], [[2712283, "C"], [2712284, "C"], [2712285, "T"]], [[2712286, "G"], [2712287, "C"], [2712288, "T"]], [[2712289, "G"], [2712290, "G"], [2712291, "A"]], [[2712292, "T"], [2712293, "T"], [2712294, "C"]], [[2712295, "A"], [2712296, "T"], [2712297, "G"]], [[2712298, "G"], [2713687, "A"], [2713688, "T"]], [[2713689, "G"], [2713690, "T"], [2713691, "C"]], [[2713692, "A"], [2713693, "T"], [2713694, "C"]], [[2713695, "A"], [2713696, "G"], [2713697, "C"]], [[2713698, "A"], [2713699, "T"], [2713700, "C"]], [[2713701, "G"], [2713702, "A"], [2713703, "G"]], [[2713704, "A"], [2713705, "A"], [2713706, "G"]], [[2713707, "A"], [2713708, "C"], [2713709, "A"]], [[2713710, "G"], [2713711, "G"], [2713712, "T"]], [[2713713, "G"], [2713714, "A"], [2713715, "A"]], [[2713716, "C"], [2713717, "A"], [2713718, "T"]], [[2713719, "T"], [2713720, "T"], [2713721, "C"]], [[2713722, "C"], [2713723, "G"], [2713724, "C"]], [[2713725, "C"], [2713726, "T"], [2713727, "G"]], [[2713728, "G"], [2713729, "T"], [2713730, "C"]], [[2713731, "T"], [2713732, "A"], [2713733, "T"]], [[2713734, "G"], [2713735, "A"], [2713736, "C"]], [[2713737, "A"], [2713738, "C"], [2713739, "C"]], [[2713740, "A"], [2713741, "A"], [2713742, "G"]], [[2713743, "G"], [2713744, "G"], [2713745, "C"]], [[2713746, "C"], [2713747, "G"], [2713748, "T"]], [[2713749, "T"], [2713750, "T"], [2713751, "T"]], [[2713752, "G"], [2713753, "C"], [2713754, "T"]], [[2713755, "G"], [2713756, "T"], [2713757, "T"]], [[2713758, "C"], [2713759, "A"], [2713760, "C"]], [[2713761, "C"], [2713762, "G"], [2713763, "C"]], [[2713764, "A"], [2713765, "T"], [2713766, "C"]], [[2713767, "A"], [2713768, "C"], [2713769, "A"]], [[2713770, "G"], [2713771, "T"], [2713772, "G"]], [[2713773, "G"], [2713774, "A"], [2713775, "A"]], [[2713776, "G"], [2713777, "A"], [2713778, "G"]], [[2713779, "G"], [2713780, "C"], [2713781, "A"]], [[2713782, "A"], [2713783, "A"], [2713784, "G"]], [[2722641, "T"], [2722642, "A"], [2722643, "C"]], [[2722644, "A"], [2722645, "A"], [2722646, "G"]], [[2722647, "T"], [2722648, "T"], [2722649, "G"]], [[2722650, "T"], [2722651, "G"], [2722652, "C"]], [[2722653, "A"], [2722654, "A"], [2722655, "A"]], [[2722656, "G"], [2722657, "T"], [2722658, "G"]], [[2722659, "A"], [2722660, "G"], [2722661, "G"]], [[2722662, "A"], [2722663, "A"], [2722664, "G"]], [[2722665, "A"], [2722666, "T"], [2722667, "T"]], [[2722668, "A"], [2722669, "C"], [2722670, "T"]], [[2722671, "G"], [2722672, "T"], [2722673, "G"]], [[2722674, "G"], [2722675, "G"], [2722676, "A"]], [[2722677, "G"], [2722678, "T"], [2722679, "G"]], [[2722680, "A"], [2722681, "A"], [2722682, "G"]], [[2722683, "G"], [2722684, "G"], [2722685, "A"]], [[2722686, "A"], [2722687, "T"], [2722688, "C"]], [[2722689, "C"], [2722690, "C"], [2722691, "T"]], [[2722692, "C"], [2722693, "A"], [2722694, "C"]], [[2722695, "C"], [2722696, "T"], [2722697, "G"]], [[2722698, "G"], [2722699, "T"], [2722700, "G"]], [[2722701, "A"], [2722702, "C"], [2722703, "T"]], [[2722704, "C"], [2722705, "A"], [2722706, "T"]], [[2722707, "G"], [2722708, "A"], [2722709, "T"]], [[2722710, "G"], [2722711, "C"], [2722712, "T"]], [[2722713, "C"], [2722714, "G"], [2722715, "A"]], [[2722716, "A"], [2722717, "C"], [2722718, "C"]], [[2722719, "A"], [2722720, "T"], [2722721, "C"]], [[2722722, "C"], [2722723, "G"], [2722724, "C"]], [[2722725, "T"], [2722726, "A"], [2722727, "C"]], [[2722728, "C"], [2722729, "C"], [2722730, "A"]], [[2722731, "G"], [2722732, "A"], [2722733, "T"]], [[2722734, "C"], [2722735, "C"], [2722736, "T"]], [[2722737, "G"], [2722738, "T"], [2722739, "C"]], [[2722740, "A"], [2722741, "T"], [2722742, "C"]], [[2722743, "A"], [2722744, "A"], [2722745, "G"]], [[2722746, "G"], [2722747, "T"], [2722748, "G"]], [[2722749, "A"], [2722750, "A"], [2722751, "C"]], [[2722752, "G"], [2722753, "A"], [2722754, "T"]], [[2722755, "A"], [2722756, "C"], [2722757, "T"]], [[2722758, "G"], [2722759, "T"], [2722760, "G"]], [[2722761, "C"], [2722762, "A"], [2722763, "G"]], [[2722764, "A"], [2722765, "T"], [2722766, "T"]], [[2722767, "G"], [2722768, "A"], [2722769, "T"]], [[2722770, "T"], [2722771, "T"], [2722772, "A"]], [[2722773, "G"], [2722774, "G"], [2722775, "G"]], [[2722776, "A"], [2722777, "C"], [2722778, "T"]], [[2722779, "G"], [2722780, "G"], [2722781, "C"]], [[2722782, "A"], [2722783, "A"], [2722784, "G"]], [[2722785, "A"], [2722786, "T"], [2722787, "A"]], [[2722788, "A"], [2722789, "T"], [2722790, "C"]], [[2722791, "A"], [2722792, "A"], [2722793, "C"]], [[2722794, "T"], [2722795, "T"], [2722796, "T"]], [[2722797, "A"], [2722798, "T"], [2722799, "C"]], [[2722800, "A"], [2722801, "A"], [2722802, "A"]], [[2722803, "T"], [2722804, "T"], [2722805, "T"]], [[2722806, "G"], [2722807, "A"], [2722808, "T"]], [[2722809, "A"], [2722810, "C"], [2722811, "A"]], [[2722812, "G"], [2733129, "G"], [2733130, "C"]], [[2733131, "A"], [2733132, "A"], [2733133, "T"]], [[2733134, "T"], [2733135, "T"], [2733136, "G"]], [[2733137, "T"], [2733138, "G"], [2733139, "T"]], [[2733140, "A"], [2733141, "T"], [2733142, "G"]], [[2733143, "G"], [2733144, "T"], [2733145, "G"]], [[2733146, "A"], [2733147, "T"], [2733148, "T"]], [[2733149, "G"], [2733150, "G"], [2733151, "T"]], [[2733152, "G"], [2733153, "G"], [2733154, "A"]], [[2733155, "G"], [2733156, "C"], [2733157, "C"]], [[2733158, "A"], [2733159, "A"], [2733160, "C"]], [[2733161, "C"], [2733162, "T"], [2733163, "C"]], [[2733164, "G"], [2733165, "G"], [2733166, "T"]], [[2733167, "C"], [2733168, "G"], [2733169, "T"]], [[2733170, "G"], [2733171, "T"], [2733172, "T"]], [[2733173, "G"], [2733174, "G"], [2733175, "T"]], [[2733176, "G"], [2733177, "T"], [2733178, "G"]], [[2733179, "A"], [2733180, "T"], [2733181, "C"]], [[2733182, "A"], [2733183, "C"], [2733184, "C"]], [[2733185, "A"], [2733186, "A"], [2733187, "C"]], [[2733188, "A"], [2733189, "G"], [2733190, "G"]], [[2733191, "G"], [2733192, "A"], [2733193, "A"]], [[2733194, "A"], [2733195, "G"], [2733196, "A"]], [[2733197, "C"], [2733198, "A"], [2733199, "T"]], [[2733200, "C"], [2733201, "C"], [2733202, "T"]], [[2733203, "G"], [2733204, "G"], [2733205, "T"]], [[2733206, "T"], [2733207, "C"], [2733208, "T"]], [[2733209, "T"], [2733210, "T"], [2733211, "T"]], [[2733212, "G"], [2733213, "A"], [2733214, "T"]], [[2733215, "G"], [2733216, "T"], [2733217, "G"]], [[2733218, "G"], [2733219, "T"], [2733220, "G"]], [[2733221, "C"], [2733222, "A"], [2733223, "T"]], [[2733224, "G"], [2733225, "T"], [2733226, "G"]], [[2733227, "A"], [2733228, "A"], [2733229, "G"]], [[2733230, "G"], [2733231, "A"], [2733232, "T"]], [[2733233, "G"], [2733234, "C"], [2733235, "C"]], [[2733236, "A"], [2733237, "A"], [2733238, "T"]], [[2733239, "G"], [2733240, "G"], [2733241, "C"]], [[2733242, "A"], [2733243, "A"], [2733244, "C"]], [[2733245, "A"], [2733246, "G"], [2733247, "C"]], [[2733248, "T"], [2733249, "T"], [2733250, "T"]], [[2733251, "G"], [2733252, "C"], [2733253, "C"]], [[2733254, "A"], [2733255, "C"], [2733256, "G"]], [[2733257, "A"], [2733258, "G"], [2733259, "G"]], [[2733260, "C"], [2733261, "T"], [2733262, "T"]], [[2733263, "T"], [2733264, "C"], [2733265, "C"]], [[2733266, "A"], [2733267, "A"], [2733268, "C"]], [[2733269, "A"], [2733270, "T"], [2733271, "T"]], [[2733272, "T"], [2733273, "T"], [2733274, "T"]], [[2733275, "G"], [2733276, "T"], [2733277, "C"]], [[2733278, "A"], [2733279, "T"], [2733280, "T"]], [[2733281, "G"], [2733282, "G"], [2733283, "C"]], [[2733284, "A"], [2733285, "A"], [2733286, "T"]], [[2734834, "G"], [2734835, "G"], [2734836, "C"]], [[2734837, "A"], [2734838, "A"], [2734839, "T"]], [[2734840, "A"], [2734841, "A"], [2734842, "A"]], [[2734843, "C"], [2734844, "C"], [2734845, "T"]], [[2734846, "T"], [2734847, "G"], [2734848, "G"]], [[2734849, "A"], [2734850, "T"], [2734851, "T"]], [[2734852, "T"], [2734853, "C"], [2734854, "C"]], [[2734855, "C"], [2734856, "T"], [2734857, "G"]], [[2734858, "C"], [2734859, "C"], [2734860, "C"]], [[2734861, "A"], [2734862, "G"], [2734863, "G"]], [[2734864, "G"], [2734865, "G"], [2734866, "A"]], [[2734867, "A"], [2734868, "A"], [2734869, "G"]], [[2734870, "G"], [2734871, "G"], [2734872, "C"]], [[2734873, "A"], [2734874, "T"], [2734875, "T"]], [[2734876, "C"], [2734877, "G"], [2734878, "A"]], [[2734879, "C"], [2734880, "T"], [2734881, "T"]], [[2734882, "A"], [2734883, "C"], [2734884, "T"]], [[2734885, "G"], [2734886, "T"], [2734887, "T"]], [[2734888, "G"], [2734889, "C"], [2734890, "T"]], [[2734891, "G"], [2734892, "A"], [2734893, "A"]], [[2734894, "G"], [2734895, "A"], [2734896, "G"]], [[2734897, "A"], [2734898, "G"], [2734899, "A"]], [[2734900, "G"], [2734901, "A"], [2734902, "T"]], [[2734903, "A"], [2734904, "A"], [2734905, "G"]], [[2734906, "A"], [2734907, "G"], [2734908, "G"]], [[2734909, "C"], [2734910, "T"], [2734911, "G"]], [[2734912, "G"], [2734913, "C"], [2734914, "C"]], [[2734915, "A"], [2734916, "C"], [2734917, "C"]], [[2734918, "A"], [2734919, "A"], [2734920, "A"]], [[2734921, "C"], [2734922, "A"], [2734923, "G"]], [[2734924, "A"], [2734925, "G"], [2734926, "C"]], [[2734927, "A"], [2734928, "G"], [2734929, "T"]], [[2734930, "G"], [2734931, "G"], [2734932, "C"]], [[2734933, "T"], [2734934, "A"], [2734935, "A"]]]}, "RPS4Y2": {"strand": "+", "codons": [[[22918050, "A"], [22918051, "T"], [22918052, "G"]], [[22918664, "G"], [22918665, "C"], [22918666, "C"]], [[22918667, "C"], [22918668, "G"], [22918669, "G"]], [[22918670, "G"], [22918671, "G"], [22918672, "C"]], [[22918673, "C"], [22918674, "C"], [22918675, "C"]], [[22918676, "A"], [22918677, "A"], [22918678, "G"]], [[22918679, "A"], [22918680, "A"], [22918681, "G"]], [[22918682, "C"], [22918683, "A"], [22918684, "C"]], [[22918685, "T"], [22918686, "T"], [22918687, "G"]], [[22918688, "A"], [22918689, "A"], [22918690, "G"]], [[22918691, "C"], [22918692, "G"], [22918693, "T"]], [[22918694, "G"], [22918695, "T"], [22918696, "T"]], [[22918697, "G"], [22918698, "C"], [22918699, "A"]], [[22918700, "G"], [22918701, "C"], [22918702, "G"]], [[22918703, "C"], [22918704, "C"], [22918705, "G"]], [[22918706, "A"], [22918707, "A"], [22918708, "G"]], [[22918709, "C"], [22918710, "A"], [22918711, "T"]], [[22918712, "T"], [22918713, "G"], [22918714, "G"]], [[22918715, "A"], [22918716, "T"], [22918717, "G"]], [[22918718, "C"], [22918719, "T"], [22918720, "G"]], [[22918721, "G"], [22918722, "A"], [22918723, "T"]], [[22918724, "A"], [22918725, "A"], [22918726, "A"]], [[22918727, "C"], [22918728, "T"], [22918729, "A"]], [[22918730, "A"], [22918731, "C"], [22918732, "T"]], [[22918733, "G"], [22918734, "G"], [22918735, "T"]], [[22918736, "G"], [22918737, "T"], [22918738, "A"]], [[22918739, "T"], [22918740, "T"], [22918741, "T"]], [[22921754, "G"], [22921755, "C"], [22921756, "A"]], [[22921757, "C"], [22921758, "C"], [22921759, "T"]], [[22921760, "C"], [22921761, "G"], [22921762, "T"]], [[22921763, "C"], [22921764, "C"], [22921765, "A"]], [[22921766, "T"], [22921767, "C"], [22921768, "G"]], [[22921769, "A"], [22921770, "C"], [22921771, "A"]], [[22921772, "G"], [22921773, "G"], [22921774, "T"]], [[22921775, "C"], [22921776, "C"], [22921777, "T"]], [[22921778, "C"], [22921779, "A"], [22921780, "C"]], [[22921781, "A"], [22921782, "A"], [22921783, "G"]], [[22921784, "C"], [22921785, "T"], [22921786, "G"]], [[22921787, "A"], [22921788, "G"], [22921789, "G"]], [[22921790, "G"], [22921791, "A"], [22921792, "A"]], [[22921793, "T"], [22921794, "G"], [22921795, "T"]], [[22921796, "C"], [22921797, "T"], [22921798, "T"]], [[22921799, "C"], [22921800, "C"], [22921801, "C"]], [[22921802, "C"], [22921803, "T"], [22921804, "G"]], [[22921805, "A"], [22921806, "T"], [22921807, "A"]], [[22921808, "G"], [22921809, "T"], [22921810, "C"]], [[22921811, "T"], [22921812, "T"], [22921813, "C"]], [[22921814, "C"], [22921815, "T"], [22921816, "C"]], [[22921817, "A"], [22921818, "G"], [22921819, "G"]], [[22921820, "A"], [22921821, "A"], [22921822, "T"]], [[22921823, "A"], [22921824, "G"], [22921825, "A"]], [[22921826, "C"], [22921827, "T"], [22921828, "C"]], [[22921829, "A"], [22921830, "A"], [22921831, "G"]], [[22921832, "T"], [22921833, "A"], [22921834, "T"]], [[22921835, "G"], [22921836, "C"], [22921837, "A"]], [[22921838, "T"], [22921839, "T"], [22921840, "G"]], [[22921841, "A"], [22921842, "C"], [22921843, "T"]], [[22921844, "G"], [22921845, "G"], [22921846, "A"]], [[22921847, "G"], [22921848, "A"], [22921849, "T"]], [[22921850, "G"], [22921851, "A"], [22921852, "G"]], [[22921853, "G"], [22921854, "T"], [22921855, "A"]], [[22921856, "A"], [22921857, "A"], [22921858, "G"]], [[22921859, "A"], [22921860, "A"], [22921861, "G"]], [[22921862, "A"], [22921863, "T"], [22921864, "A"]], [[22921865, "T"], [22921866, "G"], [22921867, "T"]], [[22921868, "A"], [22921869, "T"], [22921870, "G"]], [[22921871, "C"], [22921872, "A"], [22921873, "A"]], [[22921874, "C"], [22921875, "A"], [22921876, "C"]], [[22921877, "T"], [22921878, "T"], [22921879, "C"]], [[22921880, "C"], [22921881, "T"], [22921882, "C"]], [[22921883, "A"], [22921884, "A"], [22921885, "A"]], [[22921886, "A"], [22921887, "T"], [22921888, "T"]], [[22921889, "G"], [22921890, "A"], [22921891, "T"]], [[22921892, "G"], [22921893, "G"], [22921894, "C"]], [[22921895, "A"], [22921896, "A"], [22921897, "G"]], [[22921898, "G"], [22921899, "T"], [22921900, "T"]], [[22921901, "C"], [22921902, "G"], [22921903, "A"]], [[22921904, "G"], [22921905, "T"], [22921906, "G"]], [[22921907, "G"], [22921908, "A"], [22921909, "C"]], [[22921910, "A"], [22921911, "T"], [22921912, "C"]], [[22921913, "A"], [22921914, "C"], [22921915, "A"]], [[22921916, "T"], [22921917, "A"], [22921918, "C"]], [[22921919, "C"], [22921920, "C"], [22921921, "T"]], [[22921922, "G"], [22921923, "C"], [22921924, "T"]], [[22921925, "G"], [22921926, "G"], [22921927, "A"]], [[22921928, "T"], [22921929, "T"], [22921930, "C"]], [[22921931, "A"], [22921932, "T"], [22921933, "A"]], [[22921934, "G"], [22923170, "A"], [22923171, "T"]], [[22923172, "G"], [22923173, "T"], [22923174, "C"]], [[22923175, "A"], [22923176, "T"], [22923177, "C"]], [[22923178, "A"], [22923179, "G"], [22923180, "C"]], [[22923181, "A"], [22923182, "T"], [22923183, "T"]], [[22923184, "G"], [22923185, "A"], [22923186, "G"]], [[22923187, "A"], [22923188, "A"], [22923189, "A"]], [[22923190, "A"], [22923191, "C"], [22923192, "A"]], [[22923193, "G"], [22923194, "G"], [22923195, "T"]], [[22923196, "G"], [22923197, "A"], [22923198, "G"]], [[22923199, "C"], [22923200, "A"], [22923201, "T"]], [[22923202, "T"], [22923203, "T"], [22923204, "C"]], [[22923205, "C"], [22923206, "G"], [22923207, "C"]], [[22923208, "C"], [22923209, "T"], [22923210, "G"]], [[22923211, "G"], [22923212, "T"], [22923213, "C"]], [[22923214, "T"], [22923215, "A"], [22923216, "T"]], [[22923217, "A"], [22923218, "A"], [22923219, "T"]], [[22923220, "A"], [22923221, "C"], [22923222, "C"]], [[22923223, "A"], [22923224, "A"], [22923225, "G"]], [[22923226, "G"], [22923227, "G"], [22923228, "C"]], [[22923229, "T"], [22923230, "G"], [22923231, "T"]], [[22923232, "T"], [22923233, "T"], [22923234, "T"]], [[22923235, "G"], [22923236, "C"], [22923237, "T"]], [[22923238, "G"], [22923239, "T"], [22923240, "T"]], [[22923241, "C"], [22923242, "A"], [22923243, "T"]], [[22923244, "C"], [22923245, "G"], [22923246, "T"]], [[22923247, "A"], [22923248, "T"], [22923249, "C"]], [[22923250, "A"], [22923251, "C"], [22923252, "A"]], [[22923253, "G"], [22923254, "T"], [22923255, "G"]], [[22923256, "G"], [22923257, "A"], [22923258, "A"]], [[22923259, "G"], [22923260, "A"], [22923261, "G"]], [[22923262, "G"], [22923263, "C"], [22923264, "A"]], [[22923265, "A"], [22923266, "A"], [22923267, "G"]], [[22930691, "T"], [22930692, "A"], [22930693, "C"]], [[22930694, "A"], [22930695, "A"], [22930696, "G"]], [[22930697, "T"], [22930698, "T"], [22930699, "G"]], [[22930700, "T"], [22930701, "G"], [22930702, "C"]], [[22930703, "A"], [22930704, "A"], [22930705, "A"]], [[22930706, "G"], [22930707, "T"], [22930708, "G"]], [[22930709, "A"], [22930710, "G"], [22930711, "G"]], [[22930712, "A"], [22930713, "A"], [22930714, "G"]], [[22930715, "A"], [22930716, "T"], [22930717, "T"]], [[22930718, "A"], [22930719, "C"], [22930720, "T"]], [[22930721, "G"], [22930722, "T"], [22930723, "G"]], [[22930724, "G"], [22930725, "G"], [22930726, "G"]], [[22930727, "A"], [22930728, "C"], [22930729, "A"]], [[22930730, "A"], [22930731, "A"], [22930732, "G"]], [[22930733, "G"], [22930734, "G"], [22930735, "A"]], [[22930736, "A"], [22930737, "T"], [22930738, "T"]], [[22930739, "C"], [22930740, "C"], [22930741, "A"]], [[22930742, "C"], [22930743, "A"], [22930744, "C"]], [[22930745, "C"], [22930746, "T"], [22930747, "G"]], [[22930748, "G"], [22930749, "T"], [22930750, "G"]], [[22930751, "A"], [22930752, "C"], [22930753, "T"]], [[22930754, "C"], [22930755, "A"], [22930756, "T"]], [[22930757, "G"], [22930758, "A"], [22930759, "T"]], [[22930760, "G"], [22930761, "C"], [22930762, "T"]], [[22930763, "C"], [22930764, "G"], [22930765, "A"]], [[22930766, "A"], [22930767, "C"], [22930768, "C"]], [[22930769, "A"], [22930770, "T"], [22930771, "T"]], [[22930772, "C"], [22930773, "G"], [22930774, "C"]], [[22930775, "T"], [22930776, "A"], [22930777, "C"]], [[22930778, "C"], [22930779, "C"], [22930780, "A"]], [[22930781, "G"], [22930782, "A"], [22930783, "T"]], [[22930784, "C"], [22930785, "C"], [22930786, "T"]], [[22930787, "C"], [22930788, "T"], [22930789, "C"]], [[22930790, "A"], [22930791, "T"], [22930792, "C"]], [[22930793, "A"], [22930794, "A"], [22930795, "G"]], [[22930796, "G"], [22930797, "T"], [22930798, "G"]], [[22930799, "A"], [22930800, "A"], [22930801, "C"]], [[22930802, "G"], [22930803, "A"], [22930804, "T"]], [[22930805, "A"], [22930806, "C"], [22930807, "T"]], [[22930808, "G"], [22930809, "T"], [22930810, "G"]], [[22930811, "C"], [22930812, "A"], [22930813, "G"]], [[22930814, "A"], [22930815, "T"], [22930816, "T"]], [[22930817, "G"], [22930818, "A"], [22930819, "T"]], [[22930820, "T"], [22930821, "T"], [22930822, "A"]], [[22930823, "G"], [22930824, "G"], [22930825, "G"]], [[22930826, "A"], [22930827, "C"], [22930828, "T"]], [[22930829, "G"], [22930830, "G"], [22930831, "G"]], [[22930832, "A"], [22930833, "A"], [22930834, "G"]], [[22930835, "A"], [22930836, "T"], [22930837, "A"]], [[22930838, "A"], [22930839, "C"], [22930840, "C"]], [[22930841, "A"], [22930842, "G"], [22930843, "C"]], [[22930844, "T"], [22930845, "T"], [22930846, "T"]], [[22930847, "A"], [22930848, "T"], [22930849, "C"]], [[22930850, "A"], [22930851, "A"], [22930852, "A"]], [[22930853, "T"], [22930854, "T"], [22930855, "T"]], [[22930856, "G"], [22930857, "A"], [22930858, "C"]], [[22930859, "A"], [22930860, "C"], [22930861, "A"]], [[22930862, "G"], [22941395, "G"], [22941396, "C"]], [[22941397, "A"], [22941398, "A"], [22941399, "T"]], [[22941400, "G"], [22941401, "T"], [22941402, "A"]], [[22941403, "T"], [22941404, "G"], [22941405, "T"]], [[22941406, "A"], [22941407, "T"], [22941408, "G"]], [[22941409, "G"], [22941410, "T"], [22941411, "G"]], [[22941412, "A"], [22941413, "T"], [22941414, "T"]], [[22941415, "G"], [22941416, "C"], [22941417, "T"]], [[22941418, "G"], [22941419, "G"], [22941420, "A"]], [[22941421, "G"], [22941422, "C"], [22941423, "T"]], [[22941424, "A"], [22941425, "A"], [22941426, "C"]], [[22941427, "C"], [22941428, "T"], [22941429, "C"]], [[22941430, "G"], [22941431, "G"], [22941432, "T"]], [[22941433, "C"], [22941434, "G"], [22941435, "T"]], [[22941436, "G"], [22941437, "T"], [22941438, "T"]], [[22941439, "G"], [22941440, "G"], [22941441, "T"]], [[22941442, "G"], [22941443, "T"], [22941444, "G"]], [[22941445, "A"], [22941446, "T"], [22941447, "C"]], [[22941448, "A"], [22941449, "C"], [22941450, "A"]], [[22941451, "A"], [22941452, "A"], [22941453, "C"]], [[22941454, "A"], [22941455, "G"], [22941456, "G"]], [[22941457, "G"], [22941458, "A"], [22941459, "A"]], [[22941460, "A"], [22941461, "G"], [22941462, "A"]], [[22941463, "C"], [22941464, "A"], [22941465, "T"]], [[22941466, "C"], [22941467, "C"], [22941468, "T"]], [[22941469, "G"], [22941470, "G"], [22941471, "T"]], [[22941472, "T"], [22941473, "C"], [22941474, "T"]], [[22941475, "T"], [22941476, "G"], [22941477, "C"]], [[22941478, "G"], [22941479, "A"], [22941480, "T"]], [[22941481, "G"], [22941482, "T"], [22941483, "G"]], [[22941484, "G"], [22941485, "T"], [22941486, "A"]], [[22941487, "C"], [22941488, "A"], [22941489, "T"]], [[22941490, "G"], [22941491, "T"], [22941492, "G"]], [[22941493, "A"], [22941494, "A"], [22941495, "G"]], [[22941496, "G"], [22941497, "A"], [22941498, "T"]], [[22941499, "G"], [22941500, "C"], [22941501, "C"]], [[22941502, "A"], [22941503, "A"], [22941504, "C"]], [[22941505, "G"], [22941506, "G"], [22941507, "C"]], [[22941508, "A"], [22941509, "A"], [22941510, "C"]], [[22941511, "A"], [22941512, "G"], [22941513, "C"]], [[22941514, "T"], [22941515, "T"], [22941516, "T"]], [[22941517, "G"], [22941518, "C"], [22941519, "C"]], [[22941520, "A"], [22941521, "C"], [22941522, "A"]], [[22941523, "A"], [22941524, "G"], [22941525, "G"]], [[22941526, "A"], [22941527, "T"], [22941528, "T"]], [[22941529, "T"], [22941530, "C"], [22941531, "C"]], [[22941532, "A"], [22941533, "A"], [22941534, "C"]], [[22941535, "A"], [22941536, "T"], [22941537, "T"]], [[22941538, "T"], [22941539, "T"], [22941540, "T"]], [[22941541, "G"], [22941542, "T"], [22941543, "C"]], [[22941544, "A"], [22941545, "T"], [22941546, "T"]], [[22941547, "G"], [22941548, "G"], [22941549, "C"]], [[22941550, "A"], [22941551, "A"], [22941552, "T"]], [[22942817, "G"], [22942818, "G"], [22942819, "T"]], [[22942820, "A"], [22942821, "A"], [22942822, "T"]], [[22942823, "A"], [22942824, "A"], [22942825, "A"]], [[22942826, "C"], [22942827, "C"], [22942828, "T"]], [[22942829, "T"], [22942830, "G"], [22942831, "G"]], [[22942832, "A"], [22942833, "T"], [22942834, "T"]], [[22942835, "T"], [22942836, "C"], [22942837, "C"]], [[22942838, "C"], [22942839, "T"], [22942840, "G"]], [[22942841, "C"], [22942842, "C"], [22942843, "C"]], [[22942844, "A"], [22942845, "G"], [22942846, "G"]], [[22942847, "G"], [22942848, "G"], [22942849, "A"]], [[22942850, "A"], [22942851, "A"], [22942852, "G"]], [[22942853, "G"], [22942854, "G"], [22942855, "C"]], [[22942856, "A"], [22942857, "T"], [22942858, "C"]], [[22942859, "C"], [22942860, "G"], [22942861, "A"]], [[22942862, "C"], [22942863, "T"], [22942864, "T"]], [[22942865, "A"], [22942866, "C"], [22942867, "T"]], [[22942868, "A"], [22942869, "T"], [22942870, "T"]], [[22942871, "G"], [22942872, "C"], [22942873, "T"]], [[22942874, "G"], [22942875, "A"], [22942876, "A"]], [[22942877, "G"], [22942878, "A"], [22942879, "G"]], [[22942880, "A"], [22942881, "G"], [22942882, "A"]], [[22942883, "G"], [22942884, "A"], [22942885, "C"]], [[22942886, "A"], [22942887, "A"], [22942888, "G"]], [[22942889, "A"], [22942890, "G"], [22942891, "G"]], [[22942892, "C"], [22942893, "T"], [22942894, "G"]], [[22942895, "G"], [22942896, "C"], [22942897, "T"]], [[22942898, "G"], [22942899, "C"], [22942900, "C"]], [[22942901, "A"], [22942902, "A"], [22942903, "A"]], [[22942904, "C"], [22942905, "A"], [22942906, "G"]], [[22942907, "A"], [22942908, "G"], [22942909, "C"]], [[22942910, "A"], [22942911, "G"], [22942912, "T"]], [[22942913, "G"], [22942914, "G"], [22942915, "C"]], [[22942916, "T"], [22942917, "A"], [22942918, "A"]]]}, "ZFY": {"strand": "+", "codons": [[[2821978, "A"], [2821979, "T"], [2821980, "G"]], [[2821981, "G"], [2821982, "A"], [2821983, "T"]], [[2821984, "G"], [2821985, "A"], [2821986, "A"]], [[2821987, "G"], [2821988, "A"], [2821989, "T"]], [[2821990, "G"], [2821991, "A"], [2821992, "A"]], [[2821993, "T"], [2821994, "T"], [2821995, "T"]], [[2821996, "G"], [2821997, "A"], [2821998, "A"]], [[2821999, "T"], [2822000, "T"], [2822001, "G"]], [[2822002, "C"], [2822003, "A"], [2822004, "G"]], [[2822005, "C"], [2822006, "C"], [2822007, "A"]], [[2822008, "C"], [2822009, "A"], [2822010, "A"]], [[2822011, "G"], [2822012, "A"], [2822013, "G"]], [[2822014, "C"], [2822015, "C"], [2822016, "A"]], [[2822017, "A"], [2822018, "A"], [2822019, "C"]], [[2822020, "T"], [2822021, "C"], [2822022, "A"]], [[2822023, "T"], [2822024, "T"], [2822025, "T"]], [[2822026, "T"], [2822027, "T"], [2822028, "T"]], [[2822029, "G"], [2822030, "A"], [2822031, "T"]], [[2822032, "G"], [2822033, "G"], [2822034, "A"]], [[2822035, "A"], [2822036, "T"], [2822037, "A"]], [[2822038, "G"], [2829115, "G"], [2829116, "A"]], [[2829117, "G"], [2829118, "C"], [2829119, "T"]], [[2829120, "G"], [2829121, "A"], [2829122, "T"]], [[2829123, "G"], [2829124, "C"], [2829125, "T"]], [[2829126, "A"], [2829127, "C"], [2829128, "A"]], [[2829129, "C"], [2829130, "A"], [2829131, "C"]], [[2829132, "A"], [2829133, "T"], [2829134, "G"]], [[2829135, "G"], [2829136, "A"], [2829137, "T"]], [[2829138, "G"], [2829139, "G"], [2829140, "T"]], [[2829141, "G"], [2829142, "A"], [2829143, "T"]], [[2829144, "C"], [2829145, "A"], [2829146, "G"]], [[2829147, "A"], [2829148, "T"], [2829149, "T"]], [[2829150, "G"], [2829151, "T"], [2829152, "T"]], [[2829153, "G"], [2829154, "T"], [2829155, "G"]], [[2829156, "G"], [2829157, "A"], [2829158, "A"]], [[2829159, "A"], [2829160, "T"], [2829161, "A"]], [[2829162, "C"], [2829163, "A"], [2829164, "A"]], [[2829165, "G"], [2829166, "A"], [2829167, "A"]], [[2829168, "G"], [2829169, "C"], [2829170, "A"]], [[2829171, "G"], [2829172, "T"], [2829173, "T"]], [[2829174, "T"], [2829175, "T"], [2829176, "T"]], [[2829177, "G"], [2829178, "T"], [2829179, "T"]], [[2829180, "T"], [2829181, "C"], [2829182, "T"]], [[2829183, "A"], [2829184, "A"], [2829185, "T"]], [[2829186, "A"], [2829187, "T"], [2829188, "T"]], [[2829189, "G"], [2829190, "T"], [2829191, "G"]], [[2829192, "G"], [2829193, "A"], [2829194, "T"]], [[2829195, "T"], [2829196, "C"], [2829197, "T"]], [[2829198, "G"], [2829199, "A"], [2829200, "C"]], [[2829201, "A"], [2829202, "T"], [2829203, "A"]], [[2829204, "A"], [2829205, "C"], [2829206, "T"]], [[2829207, "G"], [2829208, "T"], [2829209, "G"]], [[2829210, "C"], [2829211, "A"], [2829212, "T"]], [[2829213, "A"], [2829214, "A"], [2829215, "C"]], [[2829216, "T"], [2829217, "T"], [2829218, "T"]], [[2829219, "G"], [2829220, "T"], [2829221, "T"]], [[2829222, "C"], [2829223, "C"], [2829224, "T"]], [[2829225, "G"], [2829226, "A"], [2829227, "T"]], [[2829228, "G"], [2829229, "A"], [2829230, "C"]], [[2829231, "C"], [2829232, "C"], [2829233, "A"]], [[2829234, "G"], [2829235, "A"], [2829236, "C"]], [[2829237, "T"], [2829238, "C"], [2829239, "A"]], [[2829240, "G"], [2829241, "T"], [2829242, "T"]], [[2829243, "G"], [2829244, "T"], [2829245, "A"]], [[2829246, "A"], [2829247, "T"], [2829248, "C"]], [[2829249, "C"], [2829250, "A"], [2829251, "A"]], [[2829252, "G"], [2829253, "A"], [2829254, "T"]], [[2829255, "G"], [2829256, "T"], [2829257, "T"]], [[2829258, "G"], [2829259, "T"], [2829260, "T"]], [[2829261, "G"], [2829262, "A"], [2829263, "A"]], [[2829264, "G"], [2829265, "A"], [2829266, "T"]], [[2829267, "G"], [2829268, "T"], [2829269, "T"]], [[2829270, "G"], [2829271, "T"], [2829272, "C"]], [[2829273, "A"], [2829274, "T"], [2829275, "A"]], [[2829276, "G"], [2829277, "A"], [2829278, "G"]], [[2829279, "G"], [2829280, "A"], [2829281, "G"]], [[2829282, "G"], [2829283, "A"], [2829284, "T"]], [[2829285, "G"], [2829286, "T"], [2829287, "T"]], [[2829288, "C"], [2829289, "A"], [2829290, "G"]], [[2829291, "T"], [2829292, "G"], [2829293, "C"]], [[2829294, "T"], [2829295, "C"], [2829296, "A"]], [[2829297, "G"], [2829298, "A"], [2829299, "T"]], [[2829300, "A"], [2829301, "T"], [2829302, "C"]], [[2829303, "T"], [2829304, "T"], [2829305, "A"]], [[2829306, "G"], [2829307, "A"], [2829308, "A"]], [[2829309, "G"], [2829310, "A"], [2829311, "G"]], [[2829312, "G"], [2829313, "C"], [2829314, "A"]], [[2829315, "G"], [2829316, "A"], [2829317, "T"]], [[2829318, "G"], [2829319, "T"], [2829320, "A"]], [[2829321, "T"], [2829322, "C"], [2829323, "T"]], [[2829324, "G"], [2829325, "A"], [2829326, "A"]], [[2829327, "A"], [2829328, "A"], [2829329, "T"]], [[2829330, "G"], [2829331, "T"], [2829332, "C"]], [[2829333, "A"], [2829334, "T"], [2829335, "C"]], [[2829336, "A"], [2829337, "T"], [2829338, "T"]], [[2829339, "C"], [2829340, "C"], [2829341, "T"]], [[2829342, "G"], [2829343, "A"], [2829344, "G"]], [[2829345, "C"], [2829346, "A"], [2829347, "A"]], [[2829348, "G"], [2829349, "T"], [2829350, "G"]], [[2829351, "C"], [2829352, "T"], [2829353, "G"]], [[2829354, "G"], [2829355, "A"], [2829356, "C"]], [[2829357, "T"], [2829358, "C"], [2829359, "A"]], [[2829360, "G"], [2829361, "A"], [2829362, "T"]], [[2829363, "G"], [2829364, "T"], [2829365, "A"]], [[2829366, "A"], [2829367, "C"], [2829368, "T"]], [[2829369, "G"], [2829370, "A"], [2829371, "A"]], [[2829372, "G"], [2829373, "A"], [2829374, "A"]], [[2829375, "G"], [2829376, "T"], [2829377, "T"]], [[2829378, "T"], [2829379, "C"], [2829380, "T"]], [[2829381, "T"], [2829382, "T"], [2829383, "A"]], [[2829384, "C"], [2829385, "C"], [2829386, "A"]], [[2829387, "C"], [2829388, "A"], [2829389, "C"]], [[2829390, "T"], [2829391, "G"], [2829392, "C"]], [[2829393, "A"], [2829394, "C"], [2829395, "A"]], [[2829396, "G"], [2829397, "T"], [2829398, "C"]], [[2829399, "C"], [2829400, "C"], [2829401, "A"]], [[2829402, "G"], [2829403, "A"], [2829404, "T"]], [[2829405, "G"], [2829406, "A"], [2829407, "T"]], [[2829408, "G"], [2829409, "T"], [2829410, "T"]], [[2829411, "T"], [2829412, "T"], [2829413, "A"]], [[2829414, "G"], [2829415, "C"], [2829416, "T"]], [[2829417, "T"], [2829418, "C"], [2829419, "T"]], [[2829420, "G"], [2829421, "A"], [2829422, "C"]], [[2829423, "A"], [2829424, "T"], [2829425, "T"]], [[2829426, "A"], [2829427, "C"], [2829428, "T"]], [[2829429, "T"], [2829430, "C"], [2829431, "A"]], [[2829432, "A"], [2829433, "C"], [2829434, "C"]], [[2829435, "T"], [2829436, "C"], [2829437, "A"]], [[2829438, "A"], [2829439, "T"], [2829440, "G"]], [[2829441, "T"], [2829442, "C"], [2829443, "T"]], [[2829444, "A"], [2829445, "T"], [2829446, "G"]], [[2829447, "C"], [2829448, "C"], [2829449, "A"]], [[2829450, "G"], [2829451, "A"], [2829452, "A"]], [[2829453, "C"], [2829454, "A"], [2829455, "T"]], [[2829456, "G"], [2829457, "T"], [2829458, "T"]], [[2829459, "T"], [2829460, "T"], [2829461, "A"]], [[2829462, "A"], [2829463, "C"], [2829464, "G"]], [[2829465, "A"], [2829466, "G"], [2829467, "T"]], [[2829468, "G"], [2829469, "A"], [2829470, "A"]], [[2829471, "T"], [2829472, "C"], [2829473, "C"]], [[2829474, "A"], [2829475, "T"], [2829476, "G"]], [[2829477, "C"], [2829478, "A"], [2829479, "T"]], [[2829480, "G"], [2829481, "T"], [2829482, "G"]], [[2829483, "T"], [2829484, "G"], [2829485, "T"]], [[2829486, "G"], [2829487, "A"], [2829488, "C"]], [[2829489, "A"], [2829490, "T"], [2829491, "T"]], [[2829492, "G"], [2829493, "G"], [2829494, "A"]], [[2829495, "C"], [2829496, "A"], [2829497, "T"]], [[2829498, "G"], [2829499, "T"], [2829500, "T"]], [[2829501, "G"], [2829502, "A"], [2829503, "A"]], [[2829504, "C"], [2829505, "A"], [2829506, "T"]], [[2829507, "A"], [2829508, "T"], [2829509, "G"]], [[2829510, "G"], [2829511, "T"], [2829512, "G"]], [[2829513, "C"], [2829514, "A"], [2829515, "T"]], [[2829516, "G"], [2829517, "A"], [2829518, "T"]], [[2829519, "A"], [2829520, "G"], [2829521, "T"]], [[2829522, "G"], [2829523, "T"], [2829524, "A"]], [[2829525, "G"], [2829526, "T"], [2829527, "G"]], [[2829528, "G"], [2829529, "A"], [2829530, "A"]], [[2829531, "G"], [2829532, "C"], [2829533, "A"]], [[2829534, "G"], [2829535, "A"], [2829536, "A"]], [[2829537, "A"], [2829538, "T"], [2829539, "C"]], [[2829540, "A"], [2829541, "T"], [2829542, "T"]], [[2829543, "A"], [2829544, "C"], [2829545, "T"]], [[2829546, "G"], [2829547, "A"], [2829548, "T"]], [[2829549, "C"], [2829550, "C"], [2829551, "T"]], [[2829552, "C"], [2829553, "T"], [2829554, "G"]], [[2829555, "A"], [2829556, "C"], [2829557, "G"]], [[2829558, "A"], [2829559, "G"], [2829560, "T"]], [[2829561, "G"], [2829562, "A"], [2829563, "C"]], [[2829564, "A"], [2829565, "T"], [2829566, "A"]], [[2829567, "G"], [2829568, "T"], [2829569, "T"]], [[2829570, "T"], [2829571, "C"], [2829572, "A"]], [[2829573, "G"], [2829574, "A"], [2829575, "A"]], [[2829576, "G"], [2829577, "A"], [2829578, "A"]], [[2829579, "G"], [2829580, "T"], [2829581, "A"]], [[2829582, "T"], [2829583, "T"], [2829584, "G"]], [[2829585, "G"], [2829586, "T"], [2829587, "A"]], [[2829588, "G"], [2829589, "C"], [2829590, "A"]], [[2829591, "G"], [2829592, "A"], [2829593, "C"]], [[2829594, "T"], [2829595, "G"], [2829596, "T"]], [[2829597, "G"], [2829598, "C"], [2829599, "C"]], [[2829600, "C"], [2829601, "C"], [2829602, "T"]], [[2829603, "G"], [2829604, "A"], [2829605, "A"]], [[2829606, "G"], [2829607, "C"], [2829608, "A"]], [[2829609, "G"], [2829610, "T"], [2829611, "C"]], [[2829612, "A"], [2829613, "T"], [2829614, "A"]], [[2829615, "G"], [2829616, "A"], [2829617, "T"]], [[2829618, "G"], [2829619, "C"], [2829620, "C"]], [[2829621, "A"], [2829622, "G"], [2829623, "C"]], [[2829624, "G"], [2829625, "G"], [2829626, "G"]], [[2829627, "A"], [2829628, "T"], [2829629, "C"]], [[2829630, "T"], [2829631, "C"], [2829632, "A"]], [[2829633, "G"], [2829634, "T"], [2829635, "G"]], [[2829636, "G"], [2829637, "A"], [2829638, "C"]], [[2829639, "C"], [2829640, "A"], [2829641, "G"]], [[2829642, "C"], [2829643, "A"], [2829644, "A"]], [[2829645, "G"], [2829646, "A"], [2829647, "T"]], [[2829648, "A"], [2829649, "A"], [2829650, "T"]], [[2829651, "G"], [2829652, "A"], [2829653, "C"]], [[2829654, "A"], [2829655, "A"], [2829656, "A"]], [[2829657, "G"], [2829658, "C"], [2829659, "C"]], [[2829660, "A"], [2829661, "G"], [2829662, "C"]], [[2829663, "T"], [2829664, "G"], [2829665, "T"]], [[2829666, "G"], [2829667, "A"], [2829668, "G"]], [[2829669, "G"], [2829670, "A"], [2829671, "C"]], [[2829672, "T"], [2829673, "A"], [2829674, "C"]], [[2829675, "C"], [2829676, "T"], [2829677, "A"]], [[2829678, "A"], [2829679, "T"], [2829680, "G"]], [[2829681, "A"], [2829682, "T"], [2829683, "T"]], [[2829684, "T"], [2829685, "C"], [2829686, "G"]], [[2829687, "T"], [2843136, "T"], [2843137, "G"]], [[2843138, "G"], [2843139, "A"], [2843140, "T"]], [[2843141, "G"], [2843142, "A"], [2843143, "T"]], [[2843144, "G"], [2843145, "C"], [2843146, "T"]], [[2843147, "G"], [2843148, "G"], [2843149, "C"]], [[2843150, "A"], [2843151, "A"], [2843152, "A"]], [[2843153, "A"], [2843154, "T"], [2843155, "A"]], [[2843156, "G"], [2843157, "A"], [2843158, "A"]], [[2843159, "C"], [2843160, "A"], [2843161, "T"]], [[2843162, "G"], [2843163, "A"], [2843164, "T"]], [[2843165, "G"], [2843166, "G"], [2843167, "T"]], [[2843168, "T"], [2843169, "C"], [2843170, "C"]], [[2843171, "A"], [2843172, "C"], [2843173, "T"]], [[2843174, "G"], [2843175, "G"], [2843176, "A"]], [[2843177, "G"], [2843178, "T"], [2843179, "G"]], [[2843180, "A"], [2843181, "C"], [2843182, "C"]], [[2843183, "A"], [2843184, "T"], [2843185, "C"]], [[2843186, "G"], [2843187, "A"], [2843188, "T"]], [[2843189, "G"], [2843190, "C"], [2843191, "A"]], [[2843192, "G"], [2843193, "A"], [2843194, "A"]], [[2843195, "T"], [2843196, "C"], [2843197, "A"]], [[2843198, "G"], [2843199, "A"], [2843200, "A"]], [[2843201, "A"], [2843202, "T"], [2843203, "G"]], [[2843204, "G"], [2843205, "A"], [2843206, "T"]], [[2843207, "C"], [2843208, "C"], [2843209, "T"]], [[2843210, "T"], [2843211, "G"], [2843212, "T"]], [[2843213, "A"], [2843214, "A"], [2843215, "A"]], [[2843216, "G"], [2843217, "T"], [2843218, "G"]], [[2843219, "G"], [2843220, "A"], [2843221, "T"]], [[2843222, "A"], [2843223, "G"], [2843224, "C"]], [[2843225, "A"], [2843226, "C"], [2843227, "T"]], [[2843228, "T"], [2843229, "G"], [2843230, "T"]], [[2843231, "C"], [2843232, "C"], [2843233, "T"]], [[2843234, "G"], [2843235, "A"], [2843236, "A"]], [[2843237, "G"], [2843238, "T"], [2843239, "C"]], [[2843240, "A"], [2843241, "T"], [2843242, "C"]], [[2843243, "A"], [2843244, "A"], [2843245, "G"]], [[2843246, "G"], [2843247, "T"], [2843248, "G"]], [[2843249, "T"], [2843250, "A"], [2843251, "C"]], [[2843252, "A"], [2843253, "T"], [2843254, "T"]], [[2843255, "T"], [2843256, "T"], [2843257, "T"]], [[2843258, "A"], [2843259, "A"], [2843260, "A"]], [[2843261, "G"], [2843262, "C"], [2843263, "T"]], [[2843264, "G"], [2843265, "A"], [2843266, "C"]], [[2843267, "C"], [2843268, "C"], [2843269, "T"]], [[2843270, "G"], [2843271, "G"], [2843272, "A"]], [[2843273, "G"], [2843274, "A"], [2843275, "A"]], [[2843276, "G"], [2843277, "A"], [2843278, "T"]], [[2843279, "G"], [2843280, "A"], [2843281, "C"]], [[2843282, "T"], [2843283, "T"], [2843284, "A"]], [[2843285, "G"], [2843552, "G"], [2843553, "T"]], [[2843554, "G"], [2843555, "G"], [2843556, "A"]], [[2843557, "A"], [2843558, "C"], [2843559, "T"]], [[2843560, "G"], [2843561, "T"], [2843562, "A"]], [[2843563, "G"], [2843564, "A"], [2843565, "C"]], [[2843566, "A"], [2843567, "T"], [2843568, "T"]], [[2843569, "G"], [2843570, "T"], [2843571, "G"]], [[2843572, "G"], [2843573, "A"], [2843574, "G"]], [[2843575, "A"], [2843576, "G"], [2843577, "T"]], [[2843578, "G"], [2843579, "A"], [2843580, "A"]], [[2843581, "C"], [2843582, "C"], [2843583, "T"]], [[2843584, "G"], [2843585, "A"], [2843586, "A"]], [[2843587, "A"], [2843588, "A"], [2843589, "T"]], [[2843590, "G"], [2843591, "A"], [2843592, "T"]], [[2843593, "C"], [2843594, "A"], [2843595, "T"]], [[2843596, "G"], [2843597, "G"], [2843598, "A"]], [[2843599, "G"], [2843600, "T"], [2843601, "T"]], [[2843602, "G"], [2843603, "A"], [2843604, "A"]], [[2843605, "C"], [2843606, "T"], [2843607, "A"]], [[2843608, "C"], [2843609, "T"], [2843610, "T"]], [[2843611, "G"], [2843612, "A"], [2843613, "T"]], [[2843614, "C"], [2843615, "A"], [2843616, "G"]], [[2843617, "A"], [2843618, "A"], [2843619, "C"]], [[2843620, "A"], [2843621, "G"], [2843622, "C"]], [[2843623, "A"], [2843624, "G"], [2843625, "T"]], [[2843626, "A"], [2843627, "T"], [2843628, "T"]], [[2843629, "C"], [2843630, "G"], [2843631, "T"]], [[2843632, "G"], [2843633, "T"], [2843634, "T"]], [[2843635, "C"], [2843636, "C"], [2843637, "C"]], [[2843638, "A"], [2843639, "G"], [2843640, "G"]], [[2843641, "G"], [2843642, "A"], [2843643, "A"]], [[2843644, "A"], [2843645, "A"], [2843646, "G"]], [[2843647, "A"], [2843648, "T"], [2843649, "G"]], [[2843650, "G"], [2843651, "T"], [2843652, "T"]], [[2843653, "T"], [2843654, "A"], [2843655, "T"]], [[2843656, "A"], [2843657, "T"], [2843658, "G"]], [[2843659, "A"], [2843660, "C"], [2843661, "T"]], [[2843662, "G"], [2843663, "T"], [2843664, "C"]], [[2843665, "A"], [2843666, "A"], [2843667, "T"]], [[2843668, "G"], [2843669, "A"], [2843670, "C"]], [[2843671, "T"], [2843672, "C"], [2843673, "T"]], [[2843674, "C"], [2843675, "A"], [2843676, "A"]], [[2843677, "C"], [2843678, "A"], [2843679, "A"]], [[2843680, "G"], [2843681, "A"], [2843682, "A"]], [[2843683, "G"], [2843684, "A"], [2843685, "T"]], [[2843686, "G"], [2843687, "A"], [2843688, "A"]], [[2843689, "G"], [2843690, "A"], [2843691, "T"]], [[2843692, "T"], [2843693, "T"], [2843694, "A"]], [[2843695, "A"], [2844711, "A"], [2844712, "T"]], [[2844713, "G"], [2844714, "T"], [2844715, "T"]], [[2844716, "G"], [2844717, "C"], [2844718, "T"]], [[2844719, "G"], [2844720, "A"], [2844721, "A"]], [[2844722, "A"], [2844723, "T"], [2844724, "T"]], [[2844725, "G"], [2844726, "C"], [2844727, "T"]], [[2844728, "G"], [2844729, "A"], [2844730, "T"]], [[2844731, "G"], [2844732, "A"], [2844733, "A"]], [[2844734, "G"], [2844735, "T"], [2844736, "T"]], [[2844737, "T"], [2844738, "A"], [2844739, "T"]], [[2844740, "A"], [2844741, "T"], [2844742, "G"]], [[2844743, "G"], [2844744, "A"], [2844745, "A"]], [[2844746, "G"], [2844747, "T"], [2844748, "G"]], [[2844749, "A"], [2844750, "T"], [2844751, "C"]], [[2844752, "G"], [2844753, "T"], [2844754, "A"]], [[2844755, "G"], [2844756, "G"], [2844757, "A"]], [[2844758, "G"], [2844759, "A"], [2844760, "G"]], [[2844761, "G"], [2844762, "A"], [2844763, "G"]], [[2844764, "G"], [2844765, "A"], [2844766, "T"]], [[2844767, "G"], [2844768, "C"], [2844769, "T"]], [[2844770, "G"], [2844771, "C"], [2844772, "T"]], [[2844773, "G"], [2844774, "T"], [2844775, "T"]], [[2844776, "G"], [2844777, "C"], [2844778, "A"]], [[2844779, "G"], [2844780, "C"], [2844781, "A"]], [[2844782, "G"], [2844783, "C"], [2844784, "A"]], [[2844785, "G"], [2844786, "C"], [2844787, "A"]], [[2844788, "G"], [2844789, "C"], [2844790, "T"]], [[2844791, "G"], [2844792, "C"], [2844793, "T"]], [[2844794, "G"], [2844795, "T"], [2844796, "G"]], [[2844797, "C"], [2844798, "A"], [2844799, "T"]], [[2844800, "G"], [2844801, "A"], [2844802, "G"]], [[2844803, "C"], [2844804, "A"], [2844805, "G"]], [[2844806, "C"], [2844807, "A"], [2844808, "A"]], [[2844809, "A"], [2844810, "T"], [2844811, "T"]], [[2844812, "G"], [2844813, "A"], [2844814, "T"]], [[2844815, "G"], [2844816, "A"], [2844817, "G"]], [[2844818, "G"], [2844819, "A"], [2844820, "T"]], [[2844821, "G"], [2844822, "A"], [2844823, "A"]], [[2844824, "A"], [2844825, "T"], [2844826, "G"]], [[2844827, "A"], [2844828, "A"], [2844829, "A"]], [[2844830, "A"], [2844831, "C"], [2844832, "C"]], [[2844833, "T"], [2844834, "T"], [2844835, "C"]], [[2844836, "G"], [2844837, "T"], [2844838, "A"]], [[2844839, "C"], [2844840, "C"], [2844841, "A"]], [[2844842, "A"], [2844843, "T"], [2844844, "T"]], [[2844845, "G"], [2844846, "C"], [2844847, "A"]], [[2844848, "T"], [2844849, "G"], [2844850, "G"]], [[2844851, "G"], [2844852, "C"], [2844853, "A"]], [[2844854, "G"], [2844855, "C"], [2844856, "A"]], [[2844857, "G"], [2844858, "C"], [2844859, "T"]], [[2844860, "T"], [2844861, "A"], [2844862, "T"]], [[2844863, "G"], [2845981, "G"], [2845982, "T"]], [[2845983, "A"], [2845984, "A"], [2845985, "T"]], [[2845986, "A"], [2845987, "A"], [2845988, "T"]], [[2845989, "T"], [2845990, "C"], [2845991, "T"]], [[2845992, "G"], [2845993, "A"], [2845994, "T"]], [[2845995, "G"], [2845996, "G"], [2845997, "A"]], [[2845998, "A"], [2845999, "T"], [2846000, "T"]], [[2846001, "G"], [2846002, "A"], [2846003, "A"]], [[2846004, "A"], [2846005, "A"], [2846006, "C"]], [[2846007, "C"], [2846008, "G"], [2846009, "G"]], [[2846010, "A"], [2846011, "A"], [2846012, "T"]], [[2846013, "G"], [2846014, "G"], [2846015, "C"]], [[2846016, "A"], [2846017, "C"], [2846018, "T"]], [[2846019, "G"], [2846020, "C"], [2846021, "A"]], [[2846022, "A"], [2846023, "G"], [2846024, "T"]], [[2846025, "G"], [2846026, "C"], [2846027, "C"]], [[2846028, "C"], [2846029, "T"], [2846030, "C"]], [[2846031, "T"], [2846032, "T"], [2846033, "G"]], [[2846034, "C"], [2846035, "A"], [2846036, "C"]], [[2846037, "A"], [2846038, "T"], [2846039, "A"]], [[2846040, "G"], [2846041, "A"], [2846042, "T"]], [[2846043, "G"], [2846044, "A"], [2846045, "G"]], [[2846046, "T"], [2846047, "C"], [2846048, "T"]], [[2846049, "G"], [2846050, "C"], [2846051, "T"]], [[2846052, "G"], [2846053, "G"], [2846054, "C"]], [[2846055, "C"], [2846056, "T"], [2846057, "T"]], [[2846058, "G"], [2846059, "G"], [2846060, "C"]], [[2846061, "A"], [2846062, "G"], [2846063, "A"]], [[2846064, "C"], [2846065, "T"], [2846066, "G"]], [[2846067, "G"], [2846068, "C"], [2846069, "T"]], [[2846070, "A"], [2846071, "A"], [2846072, "A"]], [[2846073, "C"], [2846074, "A"], [2846075, "G"]], [[2846076, "A"], [2846077, "A"], [2846078, "A"]], [[2846079, "C"], [2846080, "C"], [2846081, "A"]], [[2846082, "A"], [2846083, "A"], [2846084, "G"]], [[2846085, "A"], [2846086, "A"], [2846087, "A"]], [[2846088, "A"], [2846089, "A"], [2846090, "G"]], [[2846091, "A"], [2846092, "G"], [2846093, "A"]], [[2846094, "A"], [2846095, "G"], [2846096, "A"]], [[2846097, "C"], [2846098, "C"], [2846099, "T"]], [[2846100, "G"], [2846101, "A"], [2846102, "T"]], [[2846103, "T"], [2846104, "C"], [2846105, "C"]], [[2846106, "A"], [2846107, "G"], [2846108, "G"]], [[2846109, "C"], [2846110, "A"], [2846111, "G"]], [[2846112, "T"], [2846113, "A"], [2846114, "C"]], [[2846115, "C"], [2846116, "A"], [2846117, "A"]], [[2846118, "A"], [2846119, "C"], [2846120, "A"]], [[2846121, "G"], [2846851, "C"], [2846852, "A"]], [[2846853, "A"], [2846854, "T"], [2846855, "A"]], [[2846856, "A"], [2846857, "T"], [2846858, "T"]], [[2846859, "A"], [2846860, "T"], [2846861, "T"]], [[2846862, "G"], [2846863, "G"], [2846864, "C"]], [[2846865, "C"], [2846866, "C"], [2846867, "T"]], [[2846868, "G"], [2846869, "A"], [2846870, "T"]], [[2846871, "G"], [2846872, "G"], [2846873, "T"]], [[2846874, "C"], [2846875, "A"], [2846876, "T"]], [[2846877, "C"], [2846878, "C"], [2846879, "T"]], [[2846880, "T"], [2846881, "T"], [2846882, "G"]], [[2846883, "A"], [2846884, "C"], [2846885, "T"]], [[2846886, "G"], [2846887, "T"], [2846888, "C"]], [[2846889, "T"], [2846890, "A"], [2846891, "T"]], [[2846892, "C"], [2846893, "C"], [2846894, "T"]], [[2846895, "T"], [2846896, "G"], [2846897, "C"]], [[2846898, "A"], [2846899, "T"], [2846900, "G"]], [[2846901, "A"], [2846902, "T"], [2846903, "T"]], [[2846904, "T"], [2846905, "G"], [2846906, "T"]], [[2846907, "G"], [2846908, "G"], [2846909, "G"]], [[2846910, "A"], [2846911, "A"], [2846912, "G"]], [[2846913, "A"], [2846914, "A"], [2846915, "G"]], [[2846916, "T"], [2846917, "T"], [2846918, "T"]], [[2846919, "A"], [2846920, "A"], [2846921, "G"]], [[2846922, "T"], [2846923, "C"], [2846924, "G"]], [[2846925, "A"], [2846926, "G"], [2846927, "G"]], [[2846928, "G"], [2846929, "G"], [2846930, "T"]], [[2846931, "T"], [2846932, "T"], [2846933, "T"]], [[2846934, "T"], [2846935, "T"], [2846936, "G"]], [[2846937, "A"], [2846938, "A"], [2846939, "A"]], [[2846940, "A"], [2846941, "G"], [2846942, "A"]], [[2846943, "C"], [2846944, "A"], [2846945, "C"]], [[2846946, "A"], [2846947, "T"], [2846948, "G"]], [[2846949, "A"], [2846950, "A"], [2846951, "A"]], [[2846952, "A"], [2846953, "A"], [2846954, "C"]], [[2846955, "C"], [2846956, "A"], [2846957, "T"]], [[2846958, "C"], [2846959, "C"], [2846960, "T"]], [[2846961, "G"], [2846962, "A"], [2846963, "A"]], [[2846964, "C"], [2846965, "A"], [2846966, "C"]], [[2846967, "C"], [2846968, "T"], [2846969, "T"]], [[2846970, "G"], [2846971, "C"], [2846972, "C"]], [[2846973, "A"], [2846974, "A"], [2846975, "G"]], [[2846976, "A"], [2846977, "A"], [2846978, "G"]], [[2846979, "A"], [2846980, "A"], [2846981, "G"]], [[2846982, "T"], [2846983, "A"], [2846984, "C"]], [[2846985, "C"], [2846986, "A"], [2846987, "C"]], [[2846988, "T"], [2846989, "G"], [2846990, "T"]], [[2846991, "A"], [2846992, "C"], [2846993, "T"]], [[2846994, "G"], [2846995, "A"], [2846996, "C"]], [[2846997, "T"], [2846998, "G"], [2846999, "T"]], [[2847000, "G"], [2847001, "A"], [2847002, "T"]], [[2847003, "T"], [2847004, "A"], [2847005, "C"]], [[2847006, "A"], [2847007, "C"], [2847008, "T"]], [[2847009, "A"], [2847010, "C"], [2847011, "C"]], [[2847012, "A"], [2847013, "A"], [2847014, "T"]], [[2847015, "A"], [2847016, "A"], [2847017, "G"]], [[2847018, "A"], [2847019, "A"], [2847020, "G"]], [[2847021, "A"], [2847022, "T"], [2847023, "A"]], [[2847024, "A"], [2847025, "G"], [2847026, "T"]], [[2847027, "T"], [2847028, "T"], [2847029, "A"]], [[2847030, "C"], [2847031, "A"], [2847032, "T"]], [[2847033, "A"], [2847034, "A"], [2847035, "C"]], [[2847036, "C"], [2847037, "A"], [2847038, "C"]], [[2847039, "C"], [2847040, "T"], [2847041, "G"]], [[2847042, "G"], [2847043, "A"], [2847044, "G"]], [[2847045, "A"], [2847046, "G"], [2847047, "C"]], [[2847048, "C"], [2847049, "A"], [2847050, "C"]], [[2847051, "A"], [2847052, "A"], [2847053, "G"]], [[2847054, "C"], [2847055, "T"], [2847056, "G"]], [[2847057, "A"], [2847058, "C"], [2847059, "C"]], [[2847060, "A"], [2847061, "G"], [2847062, "C"]], [[2847063, "A"], [2847064, "A"], [2847065, "G"]], [[2847066, "G"], [2847067, "C"], [2847068, "A"]], [[2847069, "G"], [2847070, "A"], [2847071, "G"]], [[2847072, "A"], [2847073, "A"], [2847074, "G"]], [[2847075, "G"], [2847076, "C"], [2847077, "C"]], [[2847078, "A"], [2847079, "T"], [2847080, "T"]], [[2847081, "G"], [2847082, "A"], [2847083, "A"]], [[2847084, "T"], [2847085, "G"], [2847086, "T"]], [[2847087, "G"], [2847088, "A"], [2847089, "T"]], [[2847090, "G"], [2847091, "A"], [2847092, "G"]], [[2847093, "T"], [2847094, "G"], [2847095, "T"]], [[2847096, "G"], [2847097, "G"], [2847098, "G"]], [[2847099, "A"], [2847100, "A"], [2847101, "G"]], [[2847102, "C"], [2847103, "A"], [2847104, "T"]], [[2847105, "T"], [2847106, "T"], [2847107, "T"]], [[2847108, "T"], [2847109, "C"], [2847110, "T"]], [[2847111, "C"], [2847112, "A"], [2847113, "T"]], [[2847114, "G"], [2847115, "C"], [2847116, "A"]], [[2847117, "G"], [2847118, "G"], [2847119, "G"]], [[2847120, "G"], [2847121, "C"], [2847122, "T"]], [[2847123, "T"], [2847124, "T"], [2847125, "G"]], [[2847126, "T"], [2847127, "T"], [2847128, "T"]], [[2847129, "A"], [2847130, "C"], [2847131, "T"]], [[2847132, "C"], [2847133, "A"], [2847134, "C"]], [[2847135, "A"], [2847136, "A"], [2847137, "A"]], [[2847138, "A"], [2847139, "T"], [2847140, "G"]], [[2847141, "G"], [2847142, "T"], [2847143, "G"]], [[2847144, "C"], [2847145, "A"], [2847146, "T"]], [[2847147, "A"], [2847148, "A"], [2847149, "G"]], [[2847150, "G"], [2847151, "A"], [2847152, "A"]], [[2847153, "A"], [2847154, "A"], [2847155, "A"]], [[2847156, "G"], [2847157, "G"], [2847158, "G"]], [[2847159, "G"], [2847160, "C"], [2847161, "C"]], [[2847162, "A"], [2847163, "A"], [2847164, "C"]], [[2847165, "A"], [2847166, "A"], [2847167, "A"]], [[2847168, "A"], [2847169, "T"], [2847170, "G"]], [[2847171, "C"], [2847172, "A"], [2847173, "C"]], [[2847174, "A"], [2847175, "A"], [2847176, "G"]], [[2847177, "T"], [2847178, "G"], [2847179, "T"]], [[2847180, "A"], [2847181, "A"], [2847182, "A"]], [[2847183, "T"], [2847184, "T"], [2847185, "C"]], [[2847186, "T"], [2847187, "G"], [2847188, "T"]], [[2847189, "G"], [2847190, "A"], [2847191, "A"]], [[2847192, "T"], [2847193, "A"], [2847194, "T"]], [[2847195, "G"], [2847196, "A"], [2847197, "G"]], [[2847198, "A"], [2847199, "C"], [2847200, "A"]], [[2847201, "G"], [2847202, "C"], [2847203, "T"]], [[2847204, "G"], [2847205, "A"], [2847206, "A"]], [[2847207, "C"], [2847208, "A"], [2847209, "G"]], [[2847210, "G"], [2847211, "G"], [2847212, "G"]], [[2847213, "T"], [2847214, "T"], [2847215, "A"]], [[2847216, "T"], [2847217, "T"], [2847218, "G"]], [[2847219, "A"], [2847220, "A"], [2847221, "T"]], [[2847222, "C"], [2847223, "G"], [2847224, "C"]], [[2847225, "C"], [2847226, "A"], [2847227, "C"]], [[2847228, "C"], [2847229, "T"], [2847230, "C"]], [[2847231, "T"], [2847232, "T"], [2847233, "G"]], [[2847234, "G"], [2847235, "C"], [2847236, "A"]], [[2847237, "G"], [2847238, "T"], [2847239, "C"]], [[2847240, "C"], [2847241, "A"], [2847242, "C"]], [[2847243, "A"], [2847244, "G"], [2847245, "C"]], [[2847246, "A"], [2847247, "A"], [2847248, "G"]], [[2847249, "A"], [2847250, "A"], [2847251, "C"]], [[2847252, "T"], [2847253, "T"], [2847254, "T"]], [[2847255, "C"], [2847256, "C"], [2847257, "T"]], [[2847258, "C"], [2847259, "A"], [2847260, "T"]], [[2847261, "A"], [2847262, "T"], [2847263, "T"]], [[2847264, "T"], [2847265, "G"], [2847266, "T"]], [[2847267, "G"], [2847268, "T"], [2847269, "G"]], [[2847270, "G"], [2847271, "A"], [2847272, "G"]], [[2847273, "T"], [2847274, "G"], [2847275, "T"]], [[2847276, "G"], [2847277, "G"], [2847278, "T"]], [[2847279, "A"], [2847280, "A"], [2847281, "A"]], [[2847282, "G"], [2847283, "G"], [2847284, "T"]], [[2847285, "T"], [2847286, "T"], [2847287, "C"]], [[2847288, "C"], [2847289, "G"], [2847290, "A"]], [[2847291, "C"], [2847292, "A"], [2847293, "C"]], [[2847294, "C"], [2847295, "C"], [2847296, "G"]], [[2847297, "T"], [2847298, "C"], [2847299, "G"]], [[2847300, "G"], [2847301, "A"], [2847302, "A"]], [[2847303, "C"], [2847304, "T"], [2847305, "G"]], [[2847306, "A"], [2847307, "G"], [2847308, "A"]], [[2847309, "A"], [2847310, "A"], [2847311, "G"]], [[2847312, "C"], [2847313, "A"], [2847314, "C"]], [[2847315, "A"], [2847316, "T"], [2847317, "G"]], [[2847318, "C"], [2847319, "G"], [2847320, "A"]], [[2847321, "A"], [2847322, "T"], [2847323, "C"]], [[2847324, "C"], [2847325, "A"], [2847326, "T"]], [[2847327, "A"], [2847328, "C"], [2847329, "C"]], [[2847330, "G"], [2847331, "G"], [2847332, "C"]], [[2847333, "G"], [2847334, "A"], [2847335, "G"]], [[2847336, "A"], [2847337, "A"], [2847338, "G"]], [[2847339, "C"], [2847340, "C"], [2847341, "A"]], [[2847342, "T"], [2847343, "A"], [2847344, "C"]], [[2847345, "C"], [2847346, "A"], [2847347, "A"]], [[2847348, "T"], [2847349, "G"], [2847350, "C"]], [[2847351, "C"], [2847352, "A"], [2847353, "G"]], [[2847354, "T"], [2847355, "A"], [2847356, "C"]], [[2847357, "T"], [2847358, "G"], [2847359, "T"]], [[2847360, "G"], [2847361, "A"], [2847362, "A"]], [[2847363, "T"], [2847364, "A"], [2847365, "T"]], [[2847366, "A"], [2847367, "G"], [2847368, "G"]], [[2847369, "T"], [2847370, "C"], [2847371, "T"]], [[2847372, "G"], [2847373, "C"], [2847374, "A"]], [[2847375, "G"], [2847376, "A"], [2847377, "C"]], [[2847378, "T"], [2847379, "C"], [2847380, "T"]], [[2847381, "T"], [2847382, "C"], [2847383, "T"]], [[2847384, "A"], [2847385, "A"], [2847386, "C"]], [[2847387, "T"], [2847388, "T"], [2847389, "G"]], [[2847390, "A"], [2847391, "A"], [2847392, "A"]], [[2847393, "A"], [2847394, "C"], [2847395, "A"]], [[2847396, "C"], [2847397, "A"], [2847398, "T"]], [[2847399, "A"], [2847400, "T"], [2847401, "A"]], [[2847402, "A"], [2847403, "A"], [2847404, "A"]], [[2847405, "A"], [2847406, "C"], [2847407, "A"]], [[2847408, "A"], [2847409, "A"], [2847410, "G"]], [[2847411, "C"], [2847412, "A"], [2847413, "T"]], [[2847414, "A"], [2847415, "G"], [2847416, "T"]], [[2847417, "A"], [2847418, "A"], [2847419, "A"]], [[2847420, "G"], [2847421, "A"], [2847422, "G"]], [[2847423, "A"], [2847424, "T"], [2847425, "G"]], [[2847426, "C"], [2847427, "C"], [2847428, "A"]], [[2847429, "T"], [2847430, "T"], [2847431, "C"]], [[2847432, "A"], [2847433, "A"], [2847434, "G"]], [[2847435, "T"], [2847436, "G"], [2847437, "T"]], [[2847438, "G"], [2847439, "A"], [2847440, "C"]], [[2847441, "A"], [2847442, "T"], [2847443, "T"]], [[2847444, "T"], [2847445, "G"], [2847446, "T"]], [[2847447, "C"], [2847448, "T"], [2847449, "T"]], [[2847450, "C"], [2847451, "T"], [2847452, "G"]], [[2847453, "A"], [2847454, "C"], [2847455, "T"]], [[2847456, "T"], [2847457, "T"], [2847458, "C"]], [[2847459, "T"], [2847460, "C"], [2847461, "A"]], [[2847462, "G"], [2847463, "A"], [2847464, "T"]], [[2847465, "A"], [2847466, "C"], [2847467, "C"]], [[2847468, "A"], [2847469, "A"], [2847470, "A"]], [[2847471, "G"], [2847472, "A"], [2847473, "A"]], [[2847474, "G"], [2847475, "T"], [2847476, "G"]], [[2847477, "C"], [2847478, "A"], [2847479, "G"]], [[2847480, "C"], [2847481, "A"], [2847482, "A"]], [[2847483, "C"], [2847484, "A"], [2847485, "T"]], [[2847486, "A"], [2847487, "C"], [2847488, "T"]], [[2847489, "C"], [2847490, "T"], [2847491, "T"]], [[2847492, "G"], [2847493, "T"], [2847494, "C"]], [[2847495, "C"], [2847496, "A"], [2847497, "C"]], [[2847498, "C"], [2847499, "A"], [2847500, "A"]], [[2847501, "G"], [2847502, "A"], [2847503, "A"]], [[2847504, "A"], [2847505, "G"], [2847506, "C"]], [[2847507, "A"], [2847508, "A"], [2847509, "A"]], [[2847510, "A"], [2847511, "C"], [2847512, "A"]], [[2847513, "C"], [2847514, "A"], [2847515, "T"]], [[2847516, "C"], [2847517, "A"], [2847518, "G"]], [[2847519, "T"], [2847520, "G"], [2847521, "T"]], [[2847522, "T"], [2847523, "T"], [2847524, "G"]], [[2847525, "C"], [2847526, "A"], [2847527, "T"]], [[2847528, "T"], [2847529, "G"], [2847530, "C"]], [[2847531, "G"], [2847532, "A"], [2847533, "C"]], [[2847534, "C"], [2847535, "A"], [2847536, "C"]], [[2847537, "A"], [2847538, "A"], [2847539, "G"]], [[2847540, "A"], [2847541, "G"], [2847542, "T"]], [[2847543, "T"], [2847544, "C"], [2847545, "A"]], [[2847546, "A"], [2847547, "A"], [2847548, "C"]], [[2847549, "T"], [2847550, "C"], [2847551, "A"]], [[2847552, "A"], [2847553, "G"], [2847554, "T"]], [[2847555, "G"], [2847556, "A"], [2847557, "T"]], [[2847558, "T"], [2847559, "T"], [2847560, "G"]], [[2847561, "A"], [2847562, "A"], [2847563, "A"]], [[2847564, "C"], [2847565, "G"], [2847566, "A"]], [[2847567, "C"], [2847568, "A"], [2847569, "T"]], [[2847570, "G"], [2847571, "T"], [2847572, "A"]], [[2847573, "A"], [2847574, "T"], [2847575, "T"]], [[2847576, "T"], [2847577, "C"], [2847578, "A"]], [[2847579, "G"], [2847580, "T"], [2847581, "T"]], [[2847582, "C"], [2847583, "A"], [2847584, "T"]], [[2847585, "A"], [2847586, "C"], [2847587, "G"]], [[2847588, "A"], [2847589, "A"], [2847590, "A"]], [[2847591, "G"], [2847592, "A"], [2847593, "C"]], [[2847594, "T"], [2847595, "A"], [2847596, "T"]], [[2847597, "C"], [2847598, "C"], [2847599, "T"]], [[2847600, "C"], [2847601, "A"], [2847602, "T"]], [[2847603, "A"], [2847604, "A"], [2847605, "G"]], [[2847606, "T"], [2847607, "G"], [2847608, "T"]], [[2847609, "G"], [2847610, "A"], [2847611, "G"]], [[2847612, "A"], [2847613, "T"], [2847614, "G"]], [[2847615, "T"], [2847616, "G"], [2847617, "C"]], [[2847618, "G"], [2847619, "A"], [2847620, "G"]], [[2847621, "A"], [2847622, "A"], [2847623, "A"]], [[2847624, "G"], [2847625, "G"], [2847626, "C"]], [[2847627, "T"], [2847628, "T"], [2847629, "T"]], [[2847630, "C"], [2847631, "A"], [2847632, "C"]], [[2847633, "A"], [2847634, "G"], [2847635, "G"]], [[2847636, "C"], [2847637, "C"], [2847638, "T"]], [[2847639, "T"], [2847640, "C"], [2847641, "A"]], [[2847642, "G"], [2847643, "A"], [2847644, "A"]], [[2847645, "C"], [2847646, "T"], [2847647, "T"]], [[2847648, "A"], [2847649, "A"], [2847650, "G"]], [[2847651, "A"], [2847652, "A"], [2847653, "A"]], [[2847654, "C"], [2847655, "A"], [2847656, "T"]], [[2847657, "G"], [2847658, "T"], [2847659, "G"]], [[2847660, "G"], [2847661, "C"], [2847662, "T"]], [[2847663, "G"], [2847664, "T"], [2847665, "C"]], [[2847666, "C"], [2847667, "A"], [2847668, "C"]], [[2847669, "A"], [2847670, "A"], [2847671, "A"]], [[2847672, "G"], [2847673, "G"], [2847674, "T"]], [[2847675, "A"], [2847676, "A"], [2847677, "A"]], [[2847678, "A"], [2847679, "A"], [2847680, "A"]], [[2847681, "A"], [2847682, "T"], [2847683, "G"]], [[2847684, "C"], [2847685, "A"], [2847686, "C"]], [[2847687, "C"], [2847688, "A"], [2847689, "A"]], [[2847690, "T"], [2847691, "G"], [2847692, "T"]], [[2847693, "A"], [2847694, "G"], [2847695, "A"]], [[2847696, "C"], [2847697, "A"], [2847698, "T"]], [[2847699, "T"], [2847700, "G"], [2847701, "T"]], [[2847702, "G"], [2847703, "A"], [2847704, "C"]], [[2847705, "T"], [2847706, "T"], [2847707, "T"]], [[2847708, "A"], [2847709, "A"], [2847710, "G"]], [[2847711, "A"], [2847712, "T"], [2847713, "T"]], [[2847714, "G"], [2847715, "C"], [2847716, "A"]], [[2847717, "G"], [2847718, "A"], [2847719, "C"]], [[2847720, "C"], [2847721, "C"], [2847722, "A"]], [[2847723, "T"], [2847724, "T"], [2847725, "T"]], [[2847726, "G"], [2847727, "T"], [2847728, "T"]], [[2847729, "C"], [2847730, "T"], [2847731, "A"]], [[2847732, "A"], [2847733, "G"], [2847734, "T"]], [[2847735, "C"], [2847736, "G"], [2847737, "C"]], [[2847738, "C"], [2847739, "A"], [2847740, "T"]], [[2847741, "A"], [2847742, "T"], [2847743, "T"]], [[2847744, "C"], [2847745, "T"], [2847746, "C"]], [[2847747, "T"], [2847748, "C"], [2847749, "A"]], [[2847750, "G"], [2847751, "T"], [2847752, "T"]], [[2847753, "C"], [2847754, "A"], [2847755, "C"]], [[2847756, "A"], [2847757, "C"], [2847758, "A"]], [[2847759, "A"], [2847760, "A"], [2847761, "G"]], [[2847762, "G"], [2847763, "A"], [2847764, "T"]], [[2847765, "C"], [2847766, "T"], [2847767, "T"]], [[2847768, "C"], [2847769, "C"], [2847770, "A"]], [[2847771, "T"], [2847772, "T"], [2847773, "T"]], [[2847774, "A"], [2847775, "G"], [2847776, "G"]], [[2847777, "T"], [2847778, "G"], [2847779, "T"]], [[2847780, "A"], [2847781, "A"], [2847782, "G"]], [[2847783, "A"], [2847784, "G"], [2847785, "A"]], [[2847786, "T"], [2847787, "G"], [2847788, "T"]], [[2847789, "A"], [2847790, "G"], [2847791, "A"]], [[2847792, "A"], [2847793, "A"], [2847794, "G"]], [[2847795, "G"], [2847796, "G"], [2847797, "A"]], [[2847798, "T"], [2847799, "T"], [2847800, "T"]], [[2847801, "A"], [2847802, "G"], [2847803, "G"]], [[2847804, "C"], [2847805, "A"], [2847806, "A"]], [[2847807, "C"], [2847808, "A"], [2847809, "A"]], [[2847810, "A"], [2847811, "A"], [2847812, "T"]], [[2847813, "G"], [2847814, "A"], [2847815, "G"]], [[2847816, "C"], [2847817, "T"], [2847818, "T"]], [[2847819, "A"], [2847820, "A"], [2847821, "A"]], [[2847822, "A"], [2847823, "A"], [2847824, "G"]], [[2847825, "C"], [2847826, "A"], [2847827, "T"]], [[2847828, "A"], [2847829, "T"], [2847830, "G"]], [[2847831, "A"], [2847832, "A"], [2847833, "G"]], [[2847834, "A"], [2847835, "C"], [2847836, "A"]], [[2847837, "C"], [2847838, "A"], [2847839, "C"]], [[2847840, "A"], [2847841, "G"], [2847842, "T"]], [[2847843, "G"], [2847844, "G"], [2847845, "C"]], [[2847846, "A"], [2847847, "G"], [2847848, "G"]], [[2847849, "A"], [2847850, "A"], [2847851, "A"]], [[2847852, "G"], [2847853, "T"], [2847854, "A"]], [[2847855, "T"], [2847856, "A"], [2847857, "T"]], [[2847858, "C"], [2847859, "A"], [2847860, "G"]], [[2847861, "T"], [2847862, "G"], [2847863, "T"]], [[2847864, "G"], [2847865, "A"], [2847866, "G"]], [[2847867, "T"], [2847868, "A"], [2847869, "C"]], [[2847870, "T"], [2847871, "G"], [2847872, "T"]], [[2847873, "G"], [2847874, "A"], [2847875, "G"]], [[2847876, "T"], [2847877, "A"], [2847878, "T"]], [[2847879, "A"], [2847880, "G"], [2847881, "C"]], [[2847882, "A"], [2847883, "C"], [2847884, "T"]], [[2847885, "A"], [2847886, "C"], [2847887, "A"]], [[2847888, "G"], [2847889, "A"], [2847890, "T"]], [[2847891, "G"], [2847892, "C"], [2847893, "C"]], [[2847894, "T"], [2847895, "C"], [2847896, "A"]], [[2847897, "G"], [2847898, "G"], [2847899, "C"]], [[2847900, "T"], [2847901, "T"], [2847902, "T"]], [[2847903, "A"], [2847904, "A"], [2847905, "A"]], [[2847906, "C"], [2847907, "G"], [2847908, "G"]], [[2847909, "C"], [2847910, "A"], [2847911, "C"]], [[2847912, "G"], [2847913, "T"], [2847914, "T"]], [[2847915, "A"], [2847916, "T"], [2847917, "T"]], [[2847918, "T"], [2847919, "C"], [2847920, "C"]], [[2847921, "A"], [2847922, "T"], [2847923, "T"]], [[2847924, "C"], [2847925, "A"], [2847926, "T"]], [[2847927, "A"], [2847928, "C"], [2847929, "A"]], [[2847930, "A"], [2847931, "A"], [2847932, "A"]], [[2847933, "G"], [2847934, "A"], [2847935, "C"]], [[2847936, "T"], [2847937, "A"], [2847938, "T"]], [[2847939, "C"], [2847940, "C"], [2847941, "T"]], [[2847942, "C"], [2847943, "A"], [2847944, "T"]], [[2847945, "C"], [2847946, "G"], [2847947, "G"]], [[2847948, "T"], [2847949, "G"], [2847950, "T"]], [[2847951, "G"], [2847952, "A"], [2847953, "G"]], [[2847954, "T"], [2847955, "A"], [2847956, "C"]], [[2847957, "T"], [2847958, "G"], [2847959, "C"]], [[2847960, "A"], [2847961, "A"], [2847962, "G"]], [[2847963, "A"], [2847964, "A"], [2847965, "A"]], [[2847966, "G"], [2847967, "G"], [2847968, "C"]], [[2847969, "T"], [2847970, "T"], [2847971, "C"]], [[2847972, "C"], [2847973, "G"], [2847974, "A"]], [[2847975, "A"], [2847976, "G"], [2847977, "A"]], [[2847978, "C"], [2847979, "C"], [2847980, "T"]], [[2847981, "T"], [2847982, "C"], [2847983, "A"]], [[2847984, "G"], [2847985, "A"], [2847986, "A"]], [[2847987, "A"], [2847988, "A"], [2847989, "G"]], [[2847990, "A"], [2847991, "A"], [2847992, "C"]], [[2847993, "C"], [2847994, "A"], [2847995, "G"]], [[2847996, "C"], [2847997, "A"], [2847998, "C"]], [[2847999, "A"], [2848000, "T"], [2848001, "A"]], [[2848002, "A"], [2848003, "T"], [2848004, "G"]], [[2848005, "A"], [2848006, "G"], [2848007, "A"]], [[2848008, "C"], [2848009, "A"], [2848010, "C"]], [[2848011, "C"], [2848012, "A"], [2848013, "T"]], [[2848014, "A"], [2848015, "A"], [2848016, "A"]], [[2848017, "G"], [2848018, "A"], [2848019, "A"]], [[2848020, "G"], [2848021, "T"], [2848022, "T"]], [[2848023, "G"], [2848024, "G"], [2848025, "T"]], [[2848026, "C"], [2848027, "T"], [2848028, "G"]], [[2848029, "C"], [2848030, "C"], [2848031, "C"]], [[2848032, "T"], [2848033, "A"], [2848034, "A"]]]}, "TBL1Y": {"strand": "+", "codons": [[[6893126, "A"], [6893127, "T"], [6893128, "G"]], [[6893129, "A"], [6893130, "G"], [6893131, "C"]], [[6893132, "A"], [6893133, "T"], [6893134, "A"]], [[6893135, "A"], [6893136, "C"], [6893137, "C"]], [[6893138, "A"], [6893139, "G"], [6893140, "T"]], [[6893141, "G"], [6893142, "A"], [6893143, "C"]], [[6893144, "G"], [6893145, "A"], [6893146, "G"]], [[6893147, "G"], [6893148, "T"], [6893149, "G"]], [[6893150, "A"], [6893151, "A"], [6893152, "C"]], [[6893153, "T"], [6893154, "T"], [6893155, "T"]], [[6893156, "C"], [6893157, "T"], [6893158, "G"]], [[6893159, "G"], [6893160, "T"], [6893161, "T"]], [[6893162, "T"], [6893163, "A"], [6893164, "T"]], [[6893165, "C"], [6893166, "G"], [6893167, "G"]], [[6893168, "T"], [6893169, "A"], [6893170, "T"]], [[6893171, "C"], [6893172, "T"], [6893173, "C"]], [[6893174, "C"], [6893175, "A"], [6893176, "G"]], [[6893177, "G"], [6893178, "A"], [6893179, "G"]], [[6893180, "T"], [6893181, "C"], [6893182, "A"]], [[6893183, "G"], [6911021, "G"], [6911022, "T"]], [[6911023, "T"], [6911024, "T"], [6911025, "T"]], [[6911026, "T"], [6911027, "C"], [6911028, "T"]], [[6911029, "C"], [6911030, "A"], [6911031, "C"]], [[6911032, "T"], [6911033, "C"], [6911034, "G"]], [[6911035, "G"], [6911036, "C"], [6911037, "T"]], [[6911038, "T"], [6911039, "T"], [6911040, "C"]], [[6911041, "A"], [6911042, "C"], [6911043, "G"]], [[6911044, "T"], [6911045, "T"], [6911046, "T"]], [[6911047, "G"], [6911048, "G"], [6911049, "G"]], [[6911050, "A"], [6911051, "T"], [6911052, "C"]], [[6911053, "G"], [6911054, "A"], [6911055, "G"]], [[6911056, "A"], [6911057, "G"], [6911058, "C"]], [[6911059, "C"], [6911060, "A"], [6911061, "C"]], [[6911062, "A"], [6911063, "T"], [6911064, "C"]], [[6911065, "A"], [6911066, "G"], [6911067, "C"]], [[6911068, "C"], [6911069, "A"], [6911070, "G"]], [[6911071, "T"], [6911072, "C"], [6911073, "C"]], [[6911074, "A"], [6911075, "A"], [6911076, "C"]], [[6911077, "A"], [6911078, "T"], [6911079, "C"]], [[6911080, "A"], [6911081, "A"], [6911082, "T"]], [[6911083, "G"], [6911084, "G"], [6911085, "G"]], [[6911086, "A"], [6911087, "C"], [6911088, "A"]], [[6911089, "C"], [6911090, "T"], [6911091, "A"]], [[6911092, "G"], [6911093, "T"], [6911094, "G"]], [[6911095, "C"], [6911096, "C"], [6911097, "A"]], [[6911098, "C"], [6911099, "C"], [6911100, "G"]], [[6911101, "T"], [6911102, "C"], [6911103, "T"]], [[6911104, "G"], [6911105, "C"], [6911106, "C"]], [[6911107, "C"], [6911108, "T"], [6911109, "C"]], [[6911110, "A"], [6911111, "T"], [6911112, "C"]], [[6911113, "T"], [6911114, "C"], [6911115, "C"]], [[6911116, "A"], [6911117, "T"], [6911118, "T"]], [[6911119, "C"], [6911120, "T"], [6911121, "C"]], [[6911122, "C"], [6911123, "A"], [6911124, "G"]], [[6911125, "A"], [6911126, "A"], [6911127, "G"]], [[6911128, "G"], [6911129, "G"], [6911130, "A"]], [[6911131, "C"], [6911132, "T"], [6911133, "G"]], [[6911134, "C"], [6911135, "A"], [6911136, "G"]], [[6911137, "T"], [6911138, "A"], [6911139, "T"]], [[6911140, "G"], [6911141, "T"], [6911142, "A"]], [[6911143, "G"], [6911144, "A"], [6911145, "G"]], [[6911146, "G"], [6911147, "C"], [6911148, "T"]], [[6911149, "G"], [6911150, "A"], [6911151, "G"]], [[6911152, "A"], [6911153, "T"], [6911154, "A"]], [[6911155, "A"], [6911156, "G"], [6911157, "C"]], [[6911158, "A"], [6911159, "T"], [6911160, "C"]], [[6911161, "A"], [6911162, "A"], [6911163, "C"]], [[6911164, "A"], [6911165, "A"], [6911166, "G"]], [[6931938, "G"], [6931939, "A"], [6931940, "T"]], [[6931941, "G"], [6931942, "G"], [6931943, "C"]], [[6931944, "A"], [6931945, "C"], [6931946, "A"]], [[6931947, "G"], [6931948, "T"], [6931949, "G"]], [[6931950, "T"], [6931951, "T"], [6931952, "C"]], [[6931953, "G"], [6931954, "A"], [6931955, "C"]], [[6931956, "A"], [6931957, "G"], [6931958, "C"]], [[6931959, "C"], [6931960, "G"], [6931961, "C"]], [[6931962, "C"], [6931963, "C"], [6931964, "T"]], [[6931965, "A"], [6931966, "T"], [6931967, "A"]], [[6931968, "G"], [6931969, "A"], [6931970, "G"]], [[6931971, "T"], [6931972, "C"], [6931973, "C"]], [[6931974, "C"], [6931975, "T"], [6931976, "G"]], [[6931977, "T"], [6931978, "C"], [6931979, "C"]], [[6931980, "C"], [6931981, "T"], [6931982, "G"]], [[6931983, "A"], [6931984, "T"], [6931985, "A"]], [[6931986, "G"], [6931987, "T"], [6931988, "T"]], [[6931989, "G"], [6931990, "C"], [6931991, "T"]], [[6931992, "G"], [6931993, "T"], [6931994, "G"]], [[6931995, "A"], [6931996, "T"], [6931997, "T"]], [[6931998, "C"], [6931999, "C"], [6932000, "T"]], [[6932001, "G"], [6932002, "A"], [6932003, "T"]], [[6932004, "G"], [6932005, "T"], [6932006, "G"]], [[6932007, "G"], [6932008, "T"], [6932009, "G"]], [[6932010, "C"], [6932011, "A"], [6932012, "G"]], [[6932013, "A"], [6932014, "T"], [6932015, "G"]], [[6932016, "C"], [6932017, "G"], [6932018, "G"]], [[6932019, "C"], [6932020, "A"], [6932021, "G"]], [[6932022, "C"], [6932023, "A"], [6932024, "G"]], [[6932025, "G"], [6932026, "C"], [6932027, "A"]], [[6932028, "T"], [6932029, "T"], [6932030, "T"]], [[6932031, "G"], [6932032, "G"], [6932033, "A"]], [[6932034, "G"], [6932035, "A"], [6932036, "G"]], [[6932037, "A"], [6932038, "A"], [6932039, "G"]], [[6932040, "C"], [6932041, "T"], [6932042, "C"]], [[6932043, "A"], [6932044, "C"], [6932045, "T"]], [[6932046, "C"], [6932047, "A"], [6932048, "G"]], [[6932049, "C"], [6932050, "A"], [6932051, "G"]], [[6932052, "C"], [6932053, "A"], [6932054, "A"]], [[6932055, "G"], [6932056, "C"], [6932057, "C"]], [[6932058, "A"], [6932059, "G"], [6932060, "T"]], [[6932061, "G"], [6932062, "C"], [6932063, "A"]], [[6932064, "G"], [6932065, "C"], [6932066, "A"]], [[6932067, "G"], [6932068, "C"], [6932069, "C"]], [[6932070, "A"], [6932071, "C"], [6932072, "A"]], [[6932073, "G"], [6932074, "A"], [6932075, "G"]], [[6932076, "G"], [6932077, "C"], [6932078, "A"]], [[6932079, "T"], [6932080, "C"], [6932081, "A"]], [[6932082, "G"], [6932083, "C"], [6932084, "A"]], [[6932085, "A"], [6932086, "T"], [6932087, "G"]], [[6932088, "G"], [6932089, "C"], [6932090, "A"]], [[6932091, "A"], [6932092, "A"], [6932093, "G"]], [[6932094, "G"], [6932095, "C"], [6932096, "G"]], [[6932097, "G"], [6932098, "C"], [6932099, "A"]], [[6932100, "A"], [6932101, "C"], [6932102, "C"]], [[6932103, "A"], [6932104, "T"], [6932105, "G"]], [[6932106, "A"], [6932107, "C"], [6932108, "C"]], [[6932109, "C"], [6932110, "C"], [6932111, "A"]], [[6932112, "G"], [6932113, "C"], [6932114, "T"]], [[6932115, "G"], [6932116, "C"], [6932117, "T"]], [[6932118, "A"], [6932119, "T"], [6932120, "T"]], [[6932121, "T"], [6932122, "C"], [6932123, "C"]], [[6932124, "C"], [6932125, "A"], [6932126, "G"]], [[6932127, "C"], [6932128, "A"], [6932129, "A"]], [[6932130, "A"], [6932131, "A"], [6932132, "T"]], [[6932133, "C"], [6932134, "C"], [6932135, "T"]], [[6932136, "C"], [6932137, "C"], [6932138, "A"]], [[6932139, "A"], [6932140, "A"], [6932141, "G"]], [[6932142, "A"], [6932143, "A"], [6932144, "C"]], [[6932145, "C"], [6932146, "G"], [6932147, "A"]], [[6932148, "G"], [6932149, "A"], [6932150, "G"]], [[6932151, "G"], [6932152, "C"], [6932153, "C"]], [[6932154, "A"], [6932155, "C"], [6932156, "A"]], [[6932157, "G"], [6932158, "T"], [6932159, "G"]], [[6932160, "A"], [6932161, "A"], [6932162, "C"]], [[6932163, "G"], [6932164, "G"], [6932165, "G"]], [[6932166, "G"], [6932167, "A"], [6932168, "A"]], [[6932169, "G"], [6932170, "A"], [6932171, "G"]], [[6932172, "A"], [6932173, "A"], [6932174, "T"]], [[6932175, "G"], [6932176, "G"], [6932177, "A"]], [[6932178, "G"], [6932179, "C"], [6932180, "A"]], [[6932181, "C"], [6932182, "A"], [6932183, "T"]], [[6932184, "G"], [6932185, "A"], [6932186, "A"]], [[6932187, "A"], [6932188, "T"], [6932189, "C"]], [[6932190, "A"], [6938237, "A"], [6938238, "T"]], [[6938239, "A"], [6938240, "A"], [6938241, "T"]], [[6938242, "C"], [6938243, "A"], [6938244, "C"]], [[6938245, "T"], [6938246, "C"], [6938247, "A"]], [[6938248, "A"], [6938249, "A"], [6938250, "G"]], [[6938251, "C"], [6938252, "C"], [6938253, "A"]], [[6938254, "A"], [6938255, "T"], [6938256, "G"]], [[6938257, "G"], [6938258, "A"], [6938259, "A"]], [[6938260, "A"], [6938261, "T"], [6938262, "A"]], [[6938263, "G"], [6938264, "A"], [6938265, "T"]], [[6938266, "G"], [6938267, "G"], [6938268, "G"]], [[6938269, "G"], [6938270, "A"], [6938271, "T"]], [[6938272, "G"], [6938273, "T"], [6938274, "T"]], [[6938275, "G"], [6938276, "A"], [6938277, "G"]], [[6938278, "A"], [6938279, "T"], [6938280, "T"]], [[6938281, "C"], [6938282, "C"], [6938283, "A"]], [[6938284, "C"], [6938285, "C"], [6938286, "C"]], [[6938287, "A"], [6938288, "A"], [6938289, "C"]], [[6938290, "A"], [6938291, "A"], [6938292, "A"]], [[6938293, "G"], [6938294, "C"], [6938295, "C"]], [[6938296, "A"], [6938297, "C"], [6938298, "A"]], [[6938299, "G"], [6938300, "T"], [6938301, "C"]], [[6938302, "C"], [6938303, "T"], [6938304, "T"]], [[6938305, "C"], [6938306, "G"], [6938307, "G"]], [[6938308, "G"], [6938309, "G"], [6938310, "C"]], [[6938311, "C"], [6938312, "A"], [6938313, "C"]], [[6938314, "G"], [6938315, "A"], [6938316, "G"]], [[6938317, "T"], [6938318, "C"], [6938319, "T"]], [[6938320, "G"], [6938321, "A"], [6938322, "G"]], [[6938323, "G"], [6938324, "T"], [6938325, "G"]], [[6938326, "T"], [6938327, "T"], [6938328, "C"]], [[6938329, "A"], [6938330, "T"], [6938331, "T"]], [[6938332, "T"], [6938333, "G"], [6938334, "T"]], [[6938335, "G"], [6938336, "C"], [6938337, "C"]], [[6938338, "T"], [6938339, "G"], [6938340, "G"]], [[6938341, "A"], [6938342, "A"], [6938343, "C"]], [[6938344, "C"], [6938345, "C"], [6938346, "T"]], [[6938347, "G"], [6938348, "T"], [6938349, "C"]], [[6938350, "A"], [6938351, "G"], [6938352, "T"]], [[6938353, "G"], [6938354, "A"], [6938355, "T"]], [[6938356, "T"], [6938357, "T"], [6938358, "G"]], [[6938359, "C"], [6938360, "T"], [6938361, "A"]], [[6938362, "G"], [6938363, "C"], [6938364, "C"]], [[6938365, "T"], [6938366, "C"], [6938367, "T"]], [[6938368, "G"], [6938369, "G"], [6938761, "A"]], [[6938762, "T"], [6938763, "C"], [6938764, "T"]], [[6938765, "G"], [6938766, "G"], [6938767, "A"]], [[6938768, "G"], [6938769, "A"], [6938770, "C"]], [[6938771, "T"], [6938772, "C"], [6938773, "A"]], [[6938774, "A"], [6938775, "C"], [6938776, "T"]], [[6938777, "G"], [6938778, "C"], [6938779, "A"]], [[6938780, "A"], [6938781, "G"], [6938782, "G"]], [[6938783, "A"], [6938784, "T"], [6938785, "A"]], [[6938786, "T"], [6938787, "G"], [6938788, "G"]], [[6938789, "A"], [6938790, "A"], [6938791, "C"]], [[6938792, "C"], [6938793, "T"], [6938794, "G"]], [[6938795, "A"], [6938796, "A"], [6938797, "T"]], [[6938798, "G"], [6938799, "A"], [6938800, "G"]], [[6938801, "A"], [6938802, "A"], [6938803, "T"]], [[6938804, "A"], [6938805, "G"], [6938806, "C"]], [[6938807, "A"], [6938808, "A"], [6938809, "C"]], [[6938810, "G"], [6938811, "G"], [6938812, "G"]], [[6938813, "G"], [6938814, "G"], [6938815, "C"]], [[6938816, "T"], [6938817, "C"], [6938818, "C"]], [[6938819, "A"], [6938820, "C"], [6938821, "C"]], [[6938822, "C"], [6938823, "A"], [6938824, "G"]], [[6938825, "C"], [6938826, "T"], [6938827, "C"]], [[6938828, "G"], [6938829, "T"], [6938830, "G"]], [[6938831, "T"], [6938832, "T"], [6938833, "G"]], [[6938834, "A"], [6938835, "G"], [6938836, "A"]], [[6938837, "C"], [6938838, "A"], [6938839, "T"]], [[6938840, "T"], [6938841, "G"], [6938842, "T"]], [[6938843, "A"], [6938844, "T"], [6938845, "A"]], [[6938846, "C"], [6938847, "G"], [6938848, "A"]], [[6938849, "G"], [6938850, "A"], [6938851, "A"]], [[6938852, "G"], [6938853, "G"], [6938854, "G"]], [[6938855, "G"], [6938856, "G"], [6938857, "G"]], [[6938858, "C"], [6938859, "A"], [6938860, "C"]], [[6938861, "G"], [6938862, "A"], [6938863, "C"]], [[6938864, "G"], [6938865, "T"], [6938866, "C"]], [[6938867, "C"], [6938868, "C"], [6938869, "A"]], [[6938870, "A"], [6938871, "G"], [6938872, "T"]], [[6938873, "A"], [6938874, "A"], [6938875, "T"]], [[6938876, "A"], [6938877, "A"], [6938878, "A"]], [[6938879, "G"], [6938880, "A"], [6938881, "T"]], [[6938882, "G"], [6938883, "T"], [6938884, "C"]], [[6938885, "A"], [6938886, "C"], [6938887, "C"]], [[6938888, "T"], [6938889, "C"], [6938890, "A"]], [[6938891, "C"], [6938892, "T"], [6938893, "G"]], [[6938894, "G"], [6938895, "A"], [6938896, "C"]], [[6938897, "T"], [6938898, "G"], [6938899, "G"]], [[6938900, "A"], [6938901, "A"], [6938902, "C"]], [[6939601, "A"], [6939602, "G"], [6939603, "T"]], [[6939604, "G"], [6939605, "A"], [6939606, "T"]], [[6939607, "G"], [6939608, "G"], [6939609, "A"]], [[6939610, "A"], [6939611, "C"], [6939612, "A"]], [[6939613, "C"], [6939614, "T"], [6939615, "A"]], [[6939616, "T"], [6939617, "T"], [6939618, "G"]], [[6939619, "G"], [6939620, "C"], [6939621, "T"]], [[6939622, "A"], [6939623, "T"], [6939624, "G"]], [[6939625, "G"], [6939626, "G"], [6939627, "T"]], [[6939628, "T"], [6939629, "C"], [6939630, "A"]], [[6939631, "T"], [6939632, "A"], [6939633, "T"]], [[6939634, "G"], [6939635, "A"], [6939636, "T"]], [[6939637, "G"], [6939638, "G"], [6939639, "T"]], [[6939640, "T"], [6939641, "T"], [6939642, "C"]], [[6939643, "G"], [6939644, "C"], [6939645, "A"]], [[6939646, "A"], [6939647, "G"], [6939648, "A"]], [[6939649, "A"], [6939650, "T"], [6939651, "A"]], [[6939652, "T"], [6939653, "G"], [6939654, "G"]], [[6939655, "A"], [6939656, "C"], [6939657, "A"]], [[6939658, "G"], [6939659, "A"], [6939660, "A"]], [[6939661, "A"], [6939662, "A"], [6939663, "T"]], [[6939664, "G"], [6939774, "G"], [6939775, "T"]], [[6939776, "A"], [6939777, "A"], [6939778, "C"]], [[6939779, "C"], [6939780, "T"], [6939781, "G"]], [[6939782, "G"], [6939783, "C"], [6939784, "C"]], [[6939785, "A"], [6939786, "G"], [6939787, "C"]], [[6939788, "A"], [6939789, "C"], [6939790, "C"]], [[6939791, "T"], [6939792, "T"], [6939793, "A"]], [[6939794, "G"], [6939795, "G"], [6939796, "C"]], [[6939797, "C"], [6939798, "A"], [6939799, "A"]], [[6939800, "C"], [6939801, "A"], [6939802, "T"]], [[6939803, "A"], [6939804, "A"], [6939805, "A"]], [[6939806, "G"], [6939807, "G"], [6939808, "C"]], [[6939809, "C"], [6939810, "C"], [6939811, "C"]], [[6939812, "A"], [6939813, "T"], [6939814, "C"]], [[6939815, "T"], [6939816, "T"], [6939817, "C"]], [[6939818, "G"], [6939819, "C"], [6939820, "T"]], [[6939821, "C"], [6939822, "T"], [6939823, "G"]], [[6939824, "A"], [6939825, "A"], [6939826, "A"]], [[6939827, "T"], [6939828, "G"], [6939829, "G"]], [[6939830, "A"], [6939831, "A"], [6939832, "C"]], [[6939833, "A"], [6939834, "A"], [6939835, "A"]], [[6939836, "A"], [6939837, "A"], [6939838, "G"]], [[6939839, "G"], [6939840, "G"], [6939841, "G"]], [[6939842, "A"], [6939843, "A"], [6939844, "T"]], [[6939845, "T"], [6939846, "A"], [6939847, "T"]], [[6939848, "G"], [6939849, "T"], [6939850, "T"]], [[6939851, "T"], [6939852, "T"], [6939853, "G"]], [[6939854, "A"], [6939855, "G"], [6939856, "T"]], [[6939857, "G"], [6939858, "C"], [6939859, "T"]], [[6939860, "G"], [6939861, "G"], [6939862, "T"]], [[6939863, "G"], [6939864, "T"], [6939865, "A"]], [[6939866, "G"], [6939867, "A"], [6939868, "C"]], [[6939869, "A"], [6939870, "A"], [6939871, "A"]], [[6942601, "A"], [6942602, "C"], [6942603, "A"]], [[6942604, "A"], [6942605, "C"], [6942606, "A"]], [[6942607, "A"], [6942608, "T"], [6942609, "A"]], [[6942610, "A"], [6942611, "T"], [6942612, "T"]], [[6942613, "T"], [6942614, "G"], [6942615, "G"]], [[6942616, "G"], [6942617, "A"], [6942618, "T"]], [[6942619, "G"], [6942620, "C"], [6942621, "T"]], [[6942622, "C"], [6942623, "A"], [6942624, "C"]], [[6942625, "A"], [6942626, "C"], [6942627, "A"]], [[6942628, "G"], [6942629, "G"], [6942630, "A"]], [[6942631, "G"], [6942632, "A"], [6942633, "A"]], [[6942634, "G"], [6942635, "C"], [6942636, "C"]], [[6942637, "A"], [6942638, "A"], [6942639, "A"]], [[6942640, "C"], [6942641, "A"], [6942642, "G"]], [[6942643, "C"], [6942644, "A"], [6942645, "G"]], [[6942646, "T"], [6942647, "T"], [6942648, "T"]], [[6942649, "C"], [6942650, "C"], [6942651, "T"]], [[6942652, "T"], [6942653, "T"], [6942654, "T"]], [[6942655, "C"], [6942656, "A"], [6942657, "T"]], [[6942658, "T"], [6942659, "C"], [6942660, "A"]], [[6942661, "G"], [6948773, "C"], [6948774, "C"]], [[6948775, "C"], [6948776, "C"], [6948777, "C"]], [[6948778, "G"], [6948779, "C"], [6948780, "C"]], [[6948781, "C"], [6948782, "T"], [6948783, "T"]], [[6948784, "G"], [6948785, "A"], [6948786, "T"]], [[6948787, "G"], [6948788, "T"], [6948789, "G"]], [[6948790, "G"], [6948791, "A"], [6948792, "C"]], [[6948793, "T"], [6948794, "G"], [6948795, "G"]], [[6948796, "C"], [6948797, "A"], [6948798, "G"]], [[6948799, "A"], [6948800, "A"], [6948801, "C"]], [[6948802, "A"], [6948803, "A"], [6948804, "C"]], [[6948805, "A"], [6948806, "T"], [6948807, "G"]], [[6948808, "A"], [6948809, "C"], [6948810, "C"]], [[6948811, "T"], [6948812, "T"], [6948813, "T"]], [[6948814, "G"], [6948815, "C"], [6948816, "C"]], [[6948817, "T"], [6948818, "C"], [6948819, "C"]], [[6948820, "T"], [6948821, "G"], [6948822, "T"]], [[6948823, "A"], [6948824, "G"], [6948825, "C"]], [[6948826, "A"], [6948827, "C"], [6948828, "A"]], [[6948829, "G"], [6948830, "A"], [6948831, "C"]], [[6948832, "A"], [6948833, "T"], [6948834, "G"]], [[6948835, "T"], [6948836, "G"], [6948837, "T"]], [[6948838, "A"], [6948839, "T"], [6948840, "C"]], [[6948841, "C"], [6948842, "A"], [6948843, "T"]], [[6948844, "G"], [6948845, "T"], [6948846, "G"]], [[6948847, "T"], [6948848, "G"], [6948849, "C"]], [[6948850, "A"], [6948851, "G"], [6948852, "G"]], [[6948853, "C"], [6948854, "T"], [6948855, "C"]], [[6948856, "G"], [6948857, "G"], [6948858, "C"]], [[6948859, "T"], [6948860, "G"], [6948861, "T"]], [[6948862, "G"], [6948863, "A"], [6948864, "C"]], [[6948865, "C"], [6948866, "A"], [6948867, "C"]], [[6948868, "C"], [6948869, "C"], [6948870, "A"]], [[6948871, "G"], [6948872, "T"], [6948873, "C"]], [[6948874, "A"], [6948875, "A"], [6948876, "A"]], [[6948877, "A"], [6948878, "C"], [6948879, "C"]], [[6948880, "T"], [6948881, "T"], [6948882, "C"]], [[6948883, "C"], [6948884, "A"], [6948885, "G"]], [[6948886, "G"], [6948887, "G"], [6948888, "A"]], [[6948889, "C"], [6948890, "A"], [6948891, "C"]], [[6948892, "A"], [6948893, "C"], [6948894, "A"]], [[6953939, "A"], [6953940, "A"], [6953941, "C"]], [[6953942, "G"], [6953943, "A"], [6953944, "G"]], [[6953945, "G"], [6953946, "T"], [6953947, "C"]], [[6953948, "A"], [6953949, "A"], [6953950, "T"]], [[6953951, "G"], [6953952, "C"], [6953953, "C"]], [[6953954, "A"], [6953955, "T"], [6953956, "C"]], [[6953957, "A"], [6953958, "A"], [6953959, "A"]], [[6953960, "T"], [6953961, "G"], [6953962, "G"]], [[6953963, "G"], [6953964, "A"], [6953965, "T"]], [[6953966, "C"], [6953967, "C"], [6953968, "T"]], [[6953969, "T"], [6953970, "C"], [6953971, "T"]], [[6953972, "G"], [6953973, "G"], [6953974, "A"]], [[6953975, "A"], [6953976, "T"], [6953977, "G"]], [[6953978, "T"], [6953979, "T"], [6953980, "G"]], [[6953981, "C"], [6953982, "T"], [6953983, "G"]], [[6953984, "G"], [6953985, "C"], [6953986, "G"]], [[6953987, "T"], [6953988, "C"], [6953989, "C"]], [[6953990, "T"], [6953991, "G"], [6953992, "C"]], [[6953993, "T"], [6953994, "C"], [6953995, "G"]], [[6953996, "G"], [6953997, "A"], [6953998, "T"]], [[6953999, "G"], [6954000, "A"], [6954001, "C"]], [[6954002, "A"], [6954003, "T"], [6954004, "G"]], [[6954005, "A"], [6954006, "C"], [6954007, "A"]], [[6954008, "T"], [6954009, "T"], [6954010, "G"]], [[6954011, "A"], [6954012, "A"], [6954013, "G"]], [[6954331, "A"], [6954332, "T"], [6954333, "C"]], [[6954334, "T"], [6954335, "G"], [6954336, "G"]], [[6954337, "A"], [6954338, "G"], [6954339, "T"]], [[6954340, "A"], [6954341, "T"], [6954342, "G"]], [[6954343, "A"], [6954344, "A"], [6954345, "G"]], [[6954346, "C"], [6954347, "A"], [6954348, "G"]], [[6954349, "G"], [6954350, "A"], [6954351, "T"]], [[6954352, "G"], [6954353, "C"], [6954354, "A"]], [[6954355, "T"], [6954356, "G"], [6954357, "C"]], [[6954358, "G"], [6954359, "T"], [6954360, "C"]], [[6954361, "C"], [6954362, "A"], [6954363, "C"]], [[6954364, "G"], [6954365, "A"], [6954366, "T"]], [[6954367, "C"], [6954368, "T"], [6954369, "T"]], [[6954370, "C"], [6954371, "A"], [6954372, "G"]], [[6954373, "G"], [6954374, "C"], [6954375, "T"]], [[6954376, "C"], [6954377, "A"], [6954378, "C"]], [[6954379, "A"], [6954380, "G"], [6954381, "C"]], [[6954382, "A"], [6954383, "A"], [6954384, "A"]], [[6954385, "G"], [6954386, "A"], [6954387, "G"]], [[6954388, "A"], [6954389, "T"], [6954390, "C"]], [[6954391, "T"], [6954392, "A"], [6954393, "C"]], [[6954394, "A"], [6954395, "C"], [6954396, "C"]], [[6954397, "A"], [6954398, "T"], [6954399, "C"]], [[6954400, "A"], [6954401, "A"], [6954402, "G"]], [[6954403, "T"], [6954404, "G"], [6954405, "G"]], [[6954406, "A"], [6954407, "G"], [6954408, "C"]], [[6954409, "C"], [6954410, "C"], [6954411, "C"]], [[6954412, "A"], [6954413, "C"], [6954414, "C"]], [[6954415, "G"], [6954416, "G"], [6954417, "G"]], [[6954418, "C"], [6954419, "C"], [6954420, "T"]], [[6954421, "G"], [6954422, "C"], [6954423, "C"]], [[6954424, "A"], [6954425, "C"], [6954426, "C"]], [[6954427, "A"], [6954428, "G"], [6954429, "C"]], [[6954430, "A"], [6954431, "A"], [6954432, "C"]], [[6954433, "C"], [6954434, "C"], [6954435, "A"]], [[6954436, "A"], [6954437, "A"], [6954438, "C"]], [[6954439, "T"], [6954440, "C"], [6954441, "C"]], [[6954442, "A"], [6954443, "G"], [6954444, "C"]], [[6954445, "A"], [6954446, "T"], [6954447, "C"]], [[6954448, "A"], [6954449, "T"], [6954450, "G"]], [[6954451, "T"], [6954452, "T"], [6954453, "G"]], [[6954454, "G"], [6954455, "C"], [6954456, "A"]], [[6954457, "A"], [6954458, "G"], [6955308, "T"]], [[6955309, "G"], [6955310, "C"], [6955311, "T"]], [[6955312, "T"], [6955313, "C"], [6955314, "A"]], [[6955315, "T"], [6955316, "T"], [6955317, "T"]], [[6955318, "G"], [6955319, "A"], [6955320, "T"]], [[6955321, "T"], [6955322, "C"], [6955323, "T"]], [[6955324, "A"], [6955325, "C"], [6955326, "A"]], [[6955327, "G"], [6955328, "T"], [6955329, "G"]], [[6955330, "C"], [6955331, "G"], [6955332, "A"]], [[6955333, "C"], [6955334, "T"], [6955335, "G"]], [[6955336, "T"], [6955337, "G"], [6955338, "G"]], [[6955339, "G"], [6955340, "A"], [6955341, "T"]], [[6955342, "G"], [6955343, "T"], [6955344, "G"]], [[6955345, "G"], [6955346, "A"], [6955347, "G"]], [[6955348, "C"], [6955349, "A"], [6955350, "A"]], [[6955351, "G"], [6955352, "G"], [6955353, "T"]], [[6955354, "G"], [6955355, "T"], [6955356, "C"]], [[6955357, "T"], [6955358, "G"], [6955359, "C"]], [[6955360, "A"], [6955361, "C"], [6955362, "C"]], [[6955363, "C"], [6955364, "A"], [6955365, "C"]], [[6955366, "A"], [6955367, "C"], [6955368, "A"]], [[6955369, "C"], [6955370, "T"], [6955371, "C"]], [[6955372, "A"], [6955373, "T"], [6955374, "G"]], [[6955375, "A"], [6955376, "A"], [6955377, "G"]], [[6955378, "C"], [6955379, "A"], [6955380, "T"]], [[6955381, "C"], [6955382, "A"], [6955383, "A"]], [[6955384, "G"], [6955385, "A"], [6955386, "G"]], [[6955387, "C"], [6955388, "C"], [6955389, "T"]], [[6955390, "G"], [6955391, "T"], [6955392, "C"]], [[6955393, "T"], [6955394, "A"], [6955395, "C"]], [[6955396, "A"], [6955397, "G"], [6955398, "T"]], [[6955399, "G"], [6955400, "T"], [6955401, "A"]], [[6955402, "G"], [6955403, "C"], [6955404, "T"]], [[6955405, "T"], [6955406, "T"], [6955407, "C"]], [[6955408, "A"], [6955409, "G"], [6955410, "C"]], [[6955411, "C"], [6955412, "C"], [6955413, "C"]], [[6955414, "G"], [6955415, "A"], [6955416, "T"]], [[6955417, "G"], [6955418, "G"], [6955419, "A"]], [[6955420, "A"], [6955421, "A"], [6955422, "G"]], [[6955423, "T"], [6955424, "A"], [6955425, "C"]], [[6955426, "T"], [6955427, "T"], [6955428, "G"]], [[6955429, "G"], [6955430, "C"], [6955431, "T"]], [[6955432, "A"], [6955433, "G"], [6955434, "T"]], [[6955435, "G"], [6955436, "G"], [6955437, "A"]], [[6955438, "T"], [6955439, "C"], [6955440, "C"]], [[6955441, "T"], [6955442, "T"], [6955443, "T"]], [[6955444, "G"], [6955445, "A"], [6955446, "C"]], [[6955447, "A"], [6955448, "A"], [6955449, "G"]], [[6955450, "T"], [6955451, "A"], [6955452, "T"]], [[6955453, "G"], [6955454, "T"], [6955455, "T"]], [[6955456, "C"], [6955457, "A"], [6955458, "T"]], [[6955459, "A"], [6955460, "T"], [6955461, "C"]], [[6955462, "T"], [6955463, "G"], [6955464, "G"]], [[6955465, "A"], [6955466, "A"], [6955467, "T"]], [[6955468, "A"], [6955469, "C"], [6955470, "T"]], [[6955471, "C"], [6955472, "A"], [6955473, "G"]], [[6958130, "A"], [6958131, "G"], [6958132, "T"]], [[6958133, "G"], [6958134, "G"], [6958135, "A"]], [[6958136, "A"], [6958137, "G"], [6958138, "T"]], [[6958139, "C"], [6958140, "T"], [6958141, "C"]], [[6958142, "G"], [6958143, "T"], [6958144, "C"]], [[6958145, "C"], [6958146, "A"], [6958147, "C"]], [[6958148, "A"], [6958149, "G"], [6958150, "C"]], [[6958151, "T"], [6958152, "A"], [6958153, "C"]], [[6958154, "C"], [6958155, "A"], [6958156, "A"]], [[6958157, "G"], [6958158, "G"], [6958159, "C"]], [[6958160, "A"], [6958161, "C"], [6958162, "T"]], [[6958163, "G"], [6958164, "G"], [6958165, "C"]], [[6958166, "G"], [6958167, "G"], [6958168, "T"]], [[6958169, "A"], [6958170, "T"], [6958171, "C"]], [[6958172, "T"], [6958173, "T"], [6958174, "C"]], [[6958175, "G"], [6958176, "A"], [6958177, "G"]], [[6958178, "G"], [6958179, "T"], [6958180, "G"]], [[6958181, "T"], [6958182, "G"], [6958183, "C"]], [[6958184, "T"], [6958185, "G"], [6958186, "G"]], [[6958187, "A"], [6958188, "A"], [6958189, "C"]], [[6958190, "G"], [6958191, "C"], [6958192, "C"]], [[6958193, "C"], [6958194, "G"], [6958195, "A"]], [[6958196, "G"], [6958197, "G"], [6958198, "A"]], [[6958199, "G"], [6958200, "A"], [6958201, "T"]], [[6958202, "A"], [6958203, "A"], [6958204, "A"]], [[6958205, "G"], [6958206, "T"], [6958207, "G"]], [[6958208, "G"], [6958209, "G"], [6958210, "C"]], [[6958211, "G"], [6958212, "C"], [6958213, "C"]], [[6958214, "A"], [6958215, "G"], [6958216, "C"]], [[6958217, "G"], [6958218, "C"], [6958219, "G"]], [[6958220, "T"], [6958221, "C"], [6958222, "T"]], [[6958223, "G"], [6958224, "A"], [6958225, "T"]], [[6958226, "G"], [6958227, "G"], [6958228, "C"]], [[6958229, "T"], [6958230, "C"], [6958231, "T"]], [[6959513, "G"], [6959514, "T"], [6959515, "G"]], [[6959516, "T"], [6959517, "G"], [6959518, "T"]], [[6959519, "G"], [6959520, "T"], [6959521, "T"]], [[6959522, "C"], [6959523, "T"], [6959524, "G"]], [[6959525, "G"], [6959526, "A"], [6959527, "T"]], [[6959528, "C"], [6959529, "T"], [6959530, "G"]], [[6959531, "T"], [6959532, "G"], [6959533, "A"]]]}, "AMELY": {"strand": "-", "codons": [[[6740649, "A"], [6740648, "T"], [6740647, "G"]], [[6740646, "G"], [6740645, "G"], [6740644, "G"]], [[6740643, "A"], [6740642, "C"], [6740641, "C"]], [[6740640, "T"], [6740639, "G"], [6740638, "G"]], [[6740637, "A"], [6740636, "T"], [6740635, "T"]], [[6740634, "T"], [6740633, "T"], [6740632, "G"]], [[6740631, "T"], [6740630, "T"], [6740629, "T"]], [[6740628, "G"], [6740627, "C"], [6740626, "C"]], [[6740625, "T"], [6740624, "G"], [6740623, "C"]], [[6740622, "C"], [6740621, "T"], [6740620, "T"]], [[6740619, "G"], [6740618, "T"], [6740617, "G"]], [[6740616, "G"], [6740615, "G"], [6740614, "A"]], [[6740613, "G"], [6740612, "C"], [6740611, "A"]], [[6740610, "G"], [6740609, "C"], [6740608, "T"]], [[6740607, "T"], [6740606, "T"], [6740605, "T"]], [[6740604, "G"], [6740603, "C"], [6740602, "C"]], [[6740601, "A"], [6740600, "T"], [6740599, "G"]], [[6740598, "C"], [6740597, "C"], [6740596, "T"]], [[6738094, "C"], [6738093, "T"], [6738092, "A"]], [[6738091, "C"], [6738090, "C"], [6738089, "A"]], [[6738088, "C"], [6738087, "C"], [6738086, "T"]], [[6738085, "C"], [6738084, "A"], [6738083, "T"]], [[6738082, "C"], [6738081, "C"], [6738080, "T"]], [[6738079, "G"], [6738078, "G"], [6738077, "G"]], [[6738076, "C"], [6738075, "A"], [6738074, "C"]], [[6738073, "C"], [6738072, "C"], [6738071, "T"]], [[6738070, "G"], [6738069, "G"], [6738068, "T"]], [[6738067, "T"], [6738066, "A"], [6738065, "T"]], [[6738064, "A"], [6738063, "T"], [6738062, "C"]], [[6738061, "A"], [6738060, "A"], [6738059, "C"]], [[6738058, "T"], [6738057, "T"], [6738056, "C"]], [[6738055, "A"], [6738054, "G"], [6738053, "C"]], [[6738052, "T"], [6738051, "A"], [6738050, "T"]], [[6738049, "G"], [6738048, "A"], [6738047, "G"]], [[6736950, "A"], [6736949, "A"], [6736948, "C"]], [[6736947, "T"], [6736946, "C"], [6736945, "A"]], [[6736944, "C"], [6736943, "A"], [6736942, "T"]], [[6736941, "T"], [6736940, "C"], [6736939, "T"]], [[6736938, "C"], [6736937, "A"], [6736936, "G"]], [[6736935, "G"], [6736934, "C"], [6736933, "T"]], [[6736932, "A"], [6736931, "T"], [6736930, "C"]], [[6736929, "A"], [6736928, "A"], [6736927, "T"]], [[6736926, "G"], [6736925, "T"], [6736924, "T"]], [[6736923, "G"], [6736922, "A"], [6736921, "C"]], [[6736920, "A"], [6736919, "G"], [6736918, "G"]], [[6736917, "A"], [6736916, "T"], [6736915, "T"]], [[6736914, "G"], [6736913, "C"], [6736912, "T"]], [[6736911, "T"], [6736910, "T"], [6736909, "A"]], [[6736817, "G"], [6736816, "T"], [6736815, "G"]], [[6736814, "C"], [6736813, "T"], [6736812, "C"]], [[6736811, "A"], [6736810, "C"], [6736809, "C"]], [[6736808, "C"], [6736807, "C"], [6736806, "T"]], [[6736805, "T"], [6736804, "T"], [6736803, "G"]], [[6736802, "A"], [6736801, "A"], [6736800, "G"]], [[6736799, "T"], [6736798, "G"], [6736797, "G"]], [[6736796, "T"], [6736795, "A"], [6736794, "C"]], [[6736793, "C"], [6736792, "A"], [6736791, "G"]], [[6736790, "A"], [6736789, "G"], [6736788, "C"]], [[6736787, "A"], [6736786, "T"], [6736785, "G"]], [[6736784, "A"], [6736783, "T"], [6736782, "A"]], [[6736781, "A"], [6736780, "G"], [6736779, "A"]], [[6736778, "C"], [6736777, "C"], [6736776, "A"]], [[6736775, "C"], [6736774, "C"], [6736773, "A"]], [[6736503, "T"], [6736502, "A"], [6736501, "C"]], [[6736500, "T"], [6736499, "C"], [6736498, "T"]], [[6736497, "T"], [6736496, "C"], [6736495, "C"]], [[6736494, "T"], [6736493, "A"], [6736492, "T"]], [[6736491, "G"], [6736490, "G"], [6736489, "T"]], [[6736488, "T"], [6736487, "A"], [6736486, "C"]], [[6736485, "G"], [6736484, "A"], [6736483, "G"]], [[6736482, "C"], [6736481, "C"], [6736480, "C"]], [[6736479, "A"], [6736478, "T"], [6736477, "G"]], [[6736476, "G"], [6736475, "G"], [6736474, "T"]], [[6736473, "G"], [6736472, "G"], [6736471, "A"]], [[6736470, "T"], [6736469, "G"], [6736468, "G"]], [[6736467, "C"], [6736466, "T"], [6736465, "G"]], [[6736464, "C"], [6736463, "A"], [6736462, "C"]], [[6736461, "C"], [6736460, "A"], [6736459, "C"]], [[6736458, "C"], [6736457, "A"], [6736456, "A"]], [[6736455, "A"], [6736454, "T"], [6736453, "C"]], [[6736452, "A"], [6736451, "T"], [6736450, "C"]], [[6736449, "C"], [6736448, "C"], [6736447, "C"]], [[6736446, "G"], [6736445, "T"], [6736444, "G"]], [[6736443, "G"], [6736442, "T"], [6736441, "G"]], [[6736440, "T"], [6736439, "C"], [6736438, "C"]], [[6736437, "C"], [6736436, "A"], [6736435, "A"]], [[6736434, "C"], [6736433, "A"], [6736432, "G"]], [[6736431, "C"], [6736430, "A"], [6736429, "C"]], [[6736428, "C"], [6736427, "C"], [6736426, "C"]], [[6736425, "C"], [6736424, "T"], [6736423, "G"]], [[6736422, "A"], [6736421, "C"], [6736420, "T"]], [[6736419, "C"], [6736418, "A"], [6736417, "C"]], [[6736416, "A"], [6736415, "C"], [6736414, "C"]], [[6736413, "C"], [6736412, "T"], [6736411, "G"]], [[6736410, "C"], [6736409, "A"], [6736408, "G"]], [[6736407, "T"], [6736406, "C"], [6736405, "T"]], [[6736404, "C"], [6736403, "A"], [6736402, "T"]], [[6736401, "C"], [6736400, "A"], [6736399, "C"]], [[6736398, "C"], [6736397, "A"], [6736396, "C"]], [[6736395, "A"], [6736394, "T"], [6736393, "C"]], [[6736392, "C"], [6736391, "C"], [6736390, "A"]], [[6736389, "G"], [6736388, "T"], [6736387, "G"]], [[6736386, "G"], [6736385, "T"], [6736384, "G"]], [[6736383, "C"], [6736382, "C"], [6736381, "A"]], [[6736380, "G"], [6736379, "C"], [6736378, "T"]], [[6736377, "C"], [6736376, "A"], [6736375, "G"]], [[6736374, "C"], [6736373, "A"], [6736372, "G"]], [[6736371, "C"], [6736370, "C"], [6736369, "C"]], [[6736368, "A"], [6736367, "G"], [6736366, "G"]], [[6736365, "G"], [6736364, "T"], [6736363, "C"]], [[6736362, "C"], [6736361, "G"], [6736360, "C"]], [[6736359, "C"], [6736358, "A"], [6736357, "G"]], [[6736356, "C"], [6736355, "A"], [6736354, "A"]], [[6736353, "G"], [6736352, "C"], [6736351, "A"]], [[6736350, "C"], [6736349, "T"], [6736348, "G"]], [[6736347, "A"], [6736346, "T"], [6736345, "G"]], [[6736344, "C"], [6736343, "C"], [6736342, "T"]], [[6736341, "G"], [6736340, "T"], [6736339, "T"]], [[6736338, "C"], [6736337, "C"], [6736336, "T"]], [[6736335, "G"], [6736334, "G"], [6736333, "C"]], [[6736332, "C"], [6736331, "A"], [6736330, "G"]], [[6736329, "C"], [6736328, "A"], [6736327, "A"]], [[6736326, "T"], [6736325, "C"], [6736324, "C"]], [[6736323, "A"], [6736322, "T"], [6736321, "G"]], [[6736320, "A"], [6736319, "C"], [6736318, "T"]], [[6736317, "C"], [6736316, "C"], [6736315, "A"]], [[6736314, "A"], [6736313, "C"], [6736312, "C"]], [[6736311, "C"], [6736310, "A"], [6736309, "A"]], [[6736308, "C"], [6736307, "A"], [6736306, "C"]], [[6736305, "C"], [6736304, "A"], [6736303, "T"]], [[6736302, "C"], [6736301, "A"], [6736300, "G"]], [[6736299, "C"], [6736298, "C"], [6736297, "A"]], [[6736296, "A"], [6736295, "A"], [6736294, "C"]], [[6736293, "C"], [6736292, "T"], [6736291, "C"]], [[6736290, "C"], [6736289, "C"], [6736288, "T"]], [[6736287, "C"], [6736286, "T"], [6736285, "G"]], [[6736284, "C"], [6736283, "C"], [6736282, "T"]], [[6736281, "G"], [6736280, "C"], [6736279, "C"]], [[6736278, "C"], [6736277, "A"], [6736276, "G"]], [[6736275, "C"], [6736274, "A"], [6736273, "G"]], [[6736272, "C"], [6736271, "C"], [6736270, "C"]], [[6736269, "T"], [6736268, "T"], [6736267, "C"]], [[6736266, "C"], [6736265, "A"], [6736264, "G"]], [[6736263, "C"], [6736262, "C"], [6736261, "C"]], [[6736260, "C"], [6736259, "A"], [6736258, "G"]], [[6736257, "C"], [6736256, "C"], [6736255, "T"]], [[6736254, "G"], [6736253, "T"], [6736252, "T"]], [[6736251, "C"], [6736250, "A"], [6736249, "G"]], [[6736248, "C"], [6736247, "C"], [6736246, "A"]], [[6736245, "C"], [6736244, "A"], [6736243, "G"]], [[6736242, "C"], [6736241, "C"], [6736240, "T"]], [[6736239, "C"], [6736238, "A"], [6736237, "C"]], [[6736236, "C"], [6736235, "A"], [6736234, "G"]], [[6736233, "C"], [6736232, "C"], [6736231, "C"]], [[6736230, "A"], [6736229, "T"], [6736228, "G"]], [[6736227, "C"], [6736226, "A"], [6736225, "G"]], [[6736224, "C"], [6736223, "C"], [6736222, "C"]], [[6736221, "C"], [6736220, "A"], [6736219, "G"]], [[6736218, "C"], [6736217, "C"], [6736216, "A"]], [[6736215, "C"], [6736214, "C"], [6736213, "T"]], [[6736212, "G"], [6736211, "T"], [6736210, "G"]], [[6736209, "C"], [6736208, "A"], [6736207, "A"]], [[6736206, "C"], [6736205, "C"], [6736204, "C"]], [[6736203, "A"], [6736202, "T"], [6736201, "G"]], [[6736200, "C"], [6736199, "A"], [6736198, "G"]], [[6736197, "C"], [6736196, "C"], [6736195, "C"]], [[6736194, "C"], [6736193, "T"], [6736192, "G"]], [[6736191, "C"], [6736190, "T"], [6736189, "G"]], [[6736188, "C"], [6736187, "C"], [6736186, "A"]], [[6736185, "C"], [6736184, "A"], [6736183, "G"]], [[6736182, "C"], [6736181, "C"], [6736180, "A"]], [[6736179, "C"], [6736178, "C"], [6736177, "T"]], [[6736176, "C"], [6736175, "T"], [6736174, "G"]], [[6736173, "C"], [6736172, "C"], [6736171, "T"]], [[6736170, "C"], [6736169, "C"], [6736168, "A"]], [[6736167, "A"], [6736166, "T"], [6736165, "G"]], [[6736164, "T"], [6736163, "T"], [6736162, "C"]], [[6736161, "C"], [6736160, "C"], [6736159, "C"]], [[6736158, "C"], [6736157, "T"], [6736156, "G"]], [[6736155, "C"], [6736154, "G"], [6736153, "G"]], [[6736152, "C"], [6736151, "C"], [6736150, "C"]], [[6736149, "C"], [6736148, "T"], [6736147, "G"]], [[6736146, "C"], [6736145, "C"], [6736144, "C"]], [[6736143, "C"], [6736142, "C"], [6736141, "C"]], [[6736140, "A"], [6736139, "T"], [6736138, "A"]], [[6736137, "C"], [6736136, "T"], [6736135, "T"]], [[6736134, "C"], [6736133, "C"], [6736132, "T"]], [[6736131, "G"], [6736130, "A"], [6736129, "T"]], [[6736128, "C"], [6736127, "T"], [6736126, "G"]], [[6736125, "C"], [6736124, "A"], [6736123, "T"]], [[6736122, "C"], [6736121, "T"], [6736120, "G"]], [[6736119, "G"], [6736118, "A"], [6736117, "A"]], [[6736116, "G"], [6736115, "C"], [6736114, "T"]], [[6736113, "T"], [6736112, "G"], [6736111, "G"]], [[6736110, "C"], [6736109, "C"], [6736108, "A"]], [[6736107, "G"], [6736106, "C"], [6736105, "A"]], [[6736104, "A"], [6736103, "C"], [6736102, "A"]], [[6736101, "G"], [6736100, "A"], [6736099, "C"]], [[6736098, "A"], [6736097, "A"], [6736096, "G"]], [[6736095, "A"], [6736094, "C"], [6736093, "C"]], [[6736092, "A"], [6736091, "A"], [6736090, "G"]], [[6736089, "C"], [6736088, "A"], [6736087, "G"]], [[6736086, "G"], [6736085, "A"], [6736084, "G"]], [[6736083, "G"], [6736082, "A"], [6736081, "A"]], [[6736080, "G"], [6736079, "T"], [6736078, "G"]], [[6734119, "G"], [6734118, "A"], [6734117, "T"]], [[6734116, "T"], [6734115, "A"], [6734114, "A"]]]}, "TGIF2LY": {"strand": "+", "codons": [[[3447286, "A"], [3447287, "T"], [3447288, "G"]], [[3447289, "G"], [3447290, "A"], [3447291, "G"]], [[3447292, "G"], [3447293, "C"], [3447294, "C"]], [[3447295, "G"], [3447296, "C"], [3447297, "T"]], [[3447298, "G"], [3447299, "C"], [3447300, "A"]], [[3447301, "G"], [3447302, "A"], [3447303, "C"]], [[3447304, "G"], [3447305, "G"], [3447306, "C"]], [[3447307, "C"], [3447308, "C"], [3447309, "G"]], [[3447310, "G"], [3447311, "C"], [3447312, "T"]], [[3447313, "G"], [3447314, "A"], [3447315, "G"]], [[3447316, "A"], [3447317, "C"], [3447318, "C"]], [[3447319, "C"], [3447320, "A"], [3447321, "A"]], [[3447322, "A"], [3447323, "G"], [3447324, "C"]], [[3447325, "C"], [3447326, "C"], [3447327, "G"]], [[3447328, "G"], [3447329, "T"], [3447330, "G"]], [[3447331, "G"], [3447332, "A"], [3447333, "A"]], [[3447334, "A"], [3447335, "A"], [3447336, "A"]], [[3447337, "G"], [3447338, "A"], [3447339, "C"]], [[3447340, "A"], [3447341, "G"], [3447342, "C"]], [[3447343, "C"], [3447344, "C"], [3447345, "G"]], [[3447346, "G"], [3447347, "C"], [3447348, "G"]], [[3447349, "A"], [3447350, "A"], [3447351, "G"]], [[3447352, "A"], [3447353, "C"], [3447354, "C"]], [[3447355, "C"], [3447356, "A"], [3447357, "A"]], [[3447358, "A"], [3447359, "G"], [3447360, "C"]], [[3447361, "C"], [3447362, "C"], [3447363, "A"]], [[3447364, "G"], [3447365, "C"], [3447366, "C"]], [[3447367, "C"], [3447368, "A"], [3447369, "A"]], [[3447370, "G"], [3447371, "A"], [3447372, "C"]], [[3447373, "A"], [3447374, "C"], [3447375, "C"]], [[3447376, "T"], [3447377, "C"], [3447378, "A"]], [[3447379, "A"], [3447380, "T"], [3447381, "C"]], [[3447382, "A"], [3447383, "T"], [3447384, "G"]], [[3447385, "T"], [3447386, "C"], [3447387, "G"]], [[3447388, "A"], [3447389, "G"], [3447390, "A"]], [[3447391, "A"], [3447392, "A"], [3447393, "T"]], [[3447394, "A"], [3447395, "A"], [3447396, "C"]], [[3447397, "G"], [3447398, "C"], [3447399, "A"]], [[3447400, "G"], [3447401, "A"], [3447402, "T"]], [[3447403, "A"], [3447404, "C"], [3447405, "A"]], [[3447406, "G"], [3447407, "G"], [3447408, "C"]], [[3447409, "A"], [3447410, "G"], [3447411, "A"]], [[3447412, "G"], [3447413, "T"], [3447414, "T"]], [[3447415, "C"], [3447416, "T"], [3447417, "T"]], [[3447418, "G"], [3447419, "C"], [3447420, "C"]], [[3447421, "T"], [3447422, "T"], [3447423, "A"]], [[3447424, "C"], [3447425, "C"], [3447426, "A"]], [[3447427, "G"], [3447428, "A"], [3447429, "G"]], [[3447430, "C"], [3447431, "A"], [3447432, "C"]], [[3447433, "A"], [3447434, "A"], [3447435, "G"]], [[3447436, "A"], [3447437, "A"], [3447438, "G"]], [[3447439, "A"], [3447440, "A"], [3447441, "G"]], [[3447442, "C"], [3447443, "G"], [3447444, "C"]], [[3447445, "A"], [3447446, "A"], [3447447, "G"]], [[3447448, "G"], [3447449, "G"], [3447450, "A"]], [[3447451, "A"], [3447452, "A"], [3447453, "C"]], [[3447454, "T"], [3447455, "T"], [3447456, "G"]], [[3447457, "C"], [3447458, "C"], [3447459, "A"]], [[3447460, "G"], [3447461, "C"], [3447462, "C"]], [[3447463, "G"], [3447464, "A"], [3447465, "G"]], [[3447466, "T"], [3447467, "C"], [3447468, "C"]], [[3447469, "G"], [3447470, "T"], [3447471, "T"]], [[3447472, "A"], [3447473, "A"], [3447474, "G"]], [[3447475, "A"], [3447476, "T"], [3447477, "C"]], [[3447478, "C"], [3447479, "T"], [3447480, "C"]], [[3447481, "C"], [3447482, "G"], [3447483, "C"]], [[3447484, "G"], [3447485, "A"], [3447486, "C"]], [[3447487, "T"], [3447488, "G"], [3447489, "G"]], [[3447490, "A"], [3447491, "T"], [3447492, "G"]], [[3447493, "T"], [3447494, "A"], [3447495, "T"]], [[3447496, "A"], [3447497, "A"], [3447498, "G"]], [[3447499, "C"], [3447500, "A"], [3447501, "T"]], [[3447502, "C"], [3447503, "G"], [3447504, "G"]], [[3447505, "T"], [3447506, "T"], [3447507, "T"]], [[3447508, "A"], [3447509, "A"], [3447510, "G"]], [[3447511, "G"], [3447512, "C"], [3447513, "C"]], [[3447514, "T"], [3447515, "A"], [3447516, "C"]], [[3447517, "C"], [3447518, "C"], [3447519, "T"]], [[3447520, "T"], [3447521, "C"], [3447522, "A"]], [[3447523, "G"], [3447524, "A"], [3447525, "A"]], [[3447526, "G"], [3447527, "A"], [3447528, "A"]], [[3447529, "G"], [3447530, "A"], [3447531, "G"]], [[3447532, "A"], [3447533, "A"], [3447534, "G"]], [[3447535, "C"], [3447536, "A"], [3447537, "A"]], [[3447538, "A"], [3447539, "T"], [3447540, "G"]], [[3447541, "C"], [3447542, "T"], [3447543, "G"]], [[3447544, "T"], [3447545, "C"], [3447546, "A"]], [[3447547, "G"], [3447548, "A"], [3447549, "G"]], [[3447550, "A"], [3447551, "A"], [3447552, "G"]], [[3447553, "A"], [3447554, "C"], [3447555, "C"]], [[3447556, "A"], [3447557, "A"], [3447558, "T"]], [[3447559, "T"], [3447560, "T"], [3447561, "G"]], [[3447562, "T"], [3447563, "C"], [3447564, "T"]], [[3447565, "T"], [3447566, "T"], [3447567, "G"]], [[3447568, "T"], [3447569, "T"], [3447570, "G"]], [[3447571, "C"], [3447572, "G"], [3447573, "G"]], [[3447574, "A"], [3447575, "T"], [3447576, "T"]], [[3447577, "T"], [3447578, "C"], [3447579, "T"]], [[3447580, "A"], [3447581, "A"], [3447582, "C"]], [[3447583, "T"], [3447584, "G"], [3447585, "G"]], [[3447586, "T"], [3447587, "T"], [3447588, "T"]], [[3447589, "A"], [3447590, "T"], [3447591, "C"]], [[3447592, "A"], [3447593, "A"], [3447594, "T"]], [[3447595, "G"], [3447596, "C"], [3447597, "T"]], [[3447598, "C"], [3447599, "G"], [3447600, "C"]], [[3447601, "A"], [3447602, "G"], [3447603, "A"]], [[3447604, "C"], [3447605, "G"], [3447606, "C"]], [[3447607, "A"], [3447608, "T"], [3447609, "T"]], [[3447610, "C"], [3447611, "T"], [3447612, "C"]], [[3447613, "C"], [3447614, "C"], [3447615, "G"]], [[3447616, "G"], [3447617, "A"], [3447618, "T"]], [[3447619, "A"], [3447620, "T"], [3447621, "G"]], [[3447622, "C"], [3447623, "T"], [3447624, "T"]], [[3447625, "C"], [3447626, "A"], [3447627, "A"]], [[3447628, "C"], [3447629, "A"], [3447630, "G"]], [[3447631, "C"], [3447632, "G"], [3447633, "T"]], [[3447634, "A"], [3447635, "G"], [3447636, "A"]], [[3447637, "A"], [3447638, "A"], [3447639, "C"]], [[3447640, "G"], [3447641, "A"], [3447642, "C"]], [[3447643, "C"], [3447644, "C"], [3447645, "C"]], [[3447646, "A"], [3447647, "T"], [3447648, "C"]], [[3447649, "A"], [3447650, "T"], [3447651, "T"]], [[3447652, "G"], [3447653, "G"], [3447654, "C"]], [[3447655, "C"], [3447656, "A"], [3447657, "C"]], [[3447658, "A"], [3447659, "A"], [3447660, "A"]], [[3447661, "A"], [3447662, "C"], [3447663, "G"]], [[3447664, "G"], [3447665, "G"], [3447666, "C"]], [[3447667, "A"], [3447668, "A"], [3447669, "A"]], [[3447670, "G"], [3447671, "A"], [3447672, "T"]], [[3447673, "G"], [3447674, "C"], [3447675, "C"]], [[3447676, "C"], [3447677, "A"], [3447678, "T"]], [[3447679, "G"], [3447680, "C"], [3447681, "C"]], [[3447682, "A"], [3447683, "C"], [3447684, "C"]], [[3447685, "C"], [3447686, "A"], [3447687, "C"]], [[3447688, "C"], [3447689, "T"], [3447690, "G"]], [[3447691, "C"], [3447692, "A"], [3447693, "G"]], [[3447694, "A"], [3447695, "G"], [3447696, "C"]], [[3447697, "A"], [3447698, "C"], [3447699, "C"]], [[3447700, "G"], [3447701, "A"], [3447702, "G"]], [[3447703, "G"], [3447704, "C"], [3447705, "G"]], [[3447706, "T"], [3447707, "C"], [3447708, "T"]], [[3447709, "G"], [3447710, "T"], [3447711, "G"]], [[3447712, "C"], [3447713, "C"], [3447714, "G"]], [[3447715, "G"], [3447716, "C"], [3447717, "C"]], [[3447718, "A"], [3447719, "A"], [3447720, "G"]], [[3447721, "T"], [3447722, "C"], [3447723, "A"]], [[3447724, "G"], [3447725, "G"], [3447726, "G"]], [[3447727, "C"], [3447728, "C"], [3447729, "A"]], [[3447730, "G"], [3447731, "T"], [3447732, "G"]], [[3447733, "G"], [3447734, "T"], [3447735, "C"]], [[3447736, "C"], [3447737, "A"], [3447738, "G"]], [[3447739, "A"], [3447740, "C"], [3447741, "A"]], [[3447742, "A"], [3447743, "T"], [3447744, "G"]], [[3447745, "T"], [3447746, "A"], [3447747, "C"]], [[3447748, "A"], [3447749, "A"], [3447750, "A"]], [[3447751, "G"], [3447752, "C"], [3447753, "C"]], [[3447754, "T"], [3447755, "G"], [3447756, "C"]], [[3447757, "C"], [3447758, "C"], [3447759, "C"]], [[3447760, "T"], [3447761, "G"], [3447762, "T"]], [[3447763, "G"], [3447764, "G"], [3447765, "C"]], [[3447766, "C"], [3447767, "C"], [3447768, "T"]], [[3447769, "T"], [3447770, "G"], [3447771, "C"]], [[3447772, "C"], [3447773, "A"], [3447774, "A"]], [[3447775, "A"], [3447776, "G"], [3447777, "G"]], [[3447778, "G"], [3447779, "C"], [3447780, "C"]], [[3447781, "A"], [3447782, "G"], [3447783, "A"]], [[3447784, "T"], [3447785, "G"], [3447786, "T"]], [[3447787, "C"], [3447788, "A"], [3447789, "A"]], [[3447790, "G"], [3447791, "A"], [3447792, "G"]], [[3447793, "A"], [3447794, "G"], [3447795, "A"]], [[3447796, "A"], [3447797, "G"], [3447798, "C"]], [[3447799, "A"], [3447800, "A"], [3447801, "C"]], [[3447802, "C"], [3447803, "A"], [3447804, "G"]], [[3447805, "A"], [3447806, "T"], [3447807, "C"]], [[3447808, "C"], [3447809, "G"], [3447810, "G"]], [[3447811, "A"], [3447812, "G"], [3447813, "T"]], [[3447814, "C"], [3447815, "G"], [3447816, "G"]], [[3447817, "C"], [3447818, "C"], [3447819, "C"]], [[3447820, "C"], [3447821, "T"], [3447822, "A"]], [[3447823, "G"], [3447824, "C"], [3447825, "C"]], [[3447826, "A"], [3447827, "G"], [3447828, "A"]], [[3447829, "A"], [3447830, "G"], [3447831, "C"]], [[3447832, "T"], [3447833, "C"], [3447834, "A"]], [[3447835, "C"], [3447836, "C"], [3447837, "G"]], [[3447838, "G"], [3447839, "A"], [3447840, "A"]], [[3447841, "T"], [3447842, "A"], [3447843, "G"]]]}, "PCDH11Y": {"strand": "+", "codons": [[[4924865, "A"], [4924866, "T"], [4924867, "G"]], [[4924868, "T"], [4924869, "T"], [4924870, "T"]], [[4924871, "A"], [4924872, "G"], [4924873, "G"]], [[4924874, "G"], [4924875, "T"], [4924876, "T"]], [[4924877, "G"], [4924878, "G"], [4924879, "C"]], [[4924880, "T"], [4924881, "T"], [4924882, "C"]], [[4924883, "T"], [4924884, "T"], [4924885, "A"]], [[4924886, "A"], [4924887, "T"], [4924888, "A"]], [[4924889, "A"], [4924890, "T"], [4924891, "T"]], [[4924892, "T"], [4924893, "C"], [4924894, "T"]], [[4924895, "T"], [4924896, "C"], [4924897, "T"]], [[4924898, "T"], [4924899, "C"], [4924900, "C"]], [[4924901, "T"], [4924902, "C"], [4924903, "T"]], [[4924904, "T"], [4924905, "C"], [4924906, "T"]], [[4924907, "C"], [4924908, "T"], [4924909, "C"]], [[4924910, "T"], [4924911, "C"], [4924912, "T"]], [[4924913, "C"], [4924914, "C"], [4924915, "T"]], [[4924916, "C"], [4924917, "T"], [4924918, "T"]], [[4924919, "C"], [4924920, "T"], [4924921, "T"]], [[4924922, "T"], [4924923, "T"], [4924924, "G"]], [[4924925, "G"], [4924926, "T"], [4924927, "C"]], [[4924928, "A"], [4924929, "G"], [4924930, "T"]], [[4924931, "G"], [4924932, "T"], [4924933, "T"]], [[4924934, "G"], [4924935, "T"], [4924936, "G"]], [[4924937, "C"], [4924938, "G"], [4924939, "G"]], [[4924940, "G"], [4924941, "T"], [4924942, "T"]], [[4924943, "A"], [4924944, "A"], [4924945, "T"]], [[4924946, "A"], [4924947, "C"], [4924948, "A"]], [[4924949, "A"], [4924950, "C"], [4924951, "A"]], [[4924952, "A"], [4924953, "A"], [4924954, "C"]], [[4924955, "T"], [4924956, "G"], [4924957, "T"]], [[4924958, "C"], [4924959, "A"], [4924960, "C"]], [[4924961, "A"], [4924962, "A"], [4924963, "G"]], [[4924964, "T"], [4924965, "G"], [4924966, "T"]], [[4924967, "T"], [4924968, "T"], [4924969, "G"]], [[4924970, "T"], [4924971, "T"], [4924972, "G"]], [[4924973, "T"], [4924974, "C"], [4924975, "C"]], [[4924976, "G"], [4924977, "G"], [4924978, "G"]], [[4924979, "A"], [4924980, "C"], [4924981, "G"]], [[4924982, "T"], [4924983, "A"], [4924984, "C"]], [[4924985, "A"], [4924986, "T"], [4924987, "T"]], [[4924988, "T"], [4924989, "T"], [4924990, "C"]], [[4924991, "G"], [4924992, "C"], [4924993, "G"]], [[4924994, "G"], [4924995, "T"], [4924996, "C"]], [[4924997, "C"], [4924998, "T"], [4924999, "G"]], [[4925000, "C"], [4925001, "T"], [4925002, "A"]], [[4925003, "G"], [4925004, "T"], [4925005, "A"]], [[4925006, "T"], [4925007, "G"], [4925008, "C"]], [[4925009, "G"], [4925010, "T"], [4925011, "G"]], [[4925012, "G"], [4925013, "T"], [4925014, "G"]], [[4925015, "T"], [4925016, "T"], [4925017, "C"]], [[4925018, "C"], [4925019, "A"], [4925020, "C"]], [[4925021, "T"], [4925022, "C"], [4925023, "T"]], [[4925024, "G"], [4925025, "G"], [4925026, "C"]], [[4925027, "G"], [4925028, "C"], [4925029, "C"]], [[4925030, "C"], [4925031, "A"], [4925032, "G"]], [[4925033, "G"], [4925034, "A"], [4925035, "G"]], [[4925036, "A"], [4925037, "A"], [4925038, "A"]], [[4925039, "A"], [4925040, "A"], [4925041, "C"]], [[4925042, "T"], [4925043, "A"], [4925044, "C"]], [[4925045, "A"], [4925046, "C"], [4925047, "C"]], [[4925048, "A"], [4925049, "T"], [4925050, "C"]], [[4925051, "C"], [4925052, "G"], [4925053, "A"]], [[4925054, "G"], [4925055, "A"], [4925056, "A"]], [[4925057, "G"], [4925058, "A"], [4925059, "A"]], [[4925060, "A"], [4925061, "T"], [4925062, "T"]], [[4925063, "C"], [4925064, "C"], [4925065, "A"]], [[4925066, "G"], [4925067, "A"], [4925068, "A"]], [[4925069, "A"], [4925070, "A"], [4925071, "C"]], [[4925072, "G"], [4925073, "T"], [4925074, "C"]], [[4925075, "C"], [4925076, "T"], [4925077, "G"]], [[4925078, "A"], [4925079, "T"], [4925080, "A"]], [[4925081, "G"], [4925082, "G"], [4925083, "C"]], [[4925084, "A"], [4925085, "A"], [4925086, "C"]], [[4925087, "T"], [4925088, "T"], [4925089, "G"]], [[4925090, "T"], [4925091, "T"], [4925092, "G"]], [[4925093, "A"], [4925094, "A"], [4925095, "A"]], [[4925096, "G"], [4925097, "A"], [4925098, "C"]], [[4925099, "C"], [4925100, "T"], [4925101, "T"]], [[4925102, "A"], [4925103, "A"], [4925104, "C"]], [[4925105, "T"], [4925106, "T"], [4925107, "G"]], [[4925108, "T"], [4925109, "C"], [4925110, "G"]], [[4925111, "C"], [4925112, "T"], [4925113, "G"]], [[4925114, "A"], [4925115, "T"], [4925116, "T"]], [[4925117, "C"], [4925118, "C"], [4925119, "A"]], [[4925120, "A"], [4925121, "A"], [4925122, "C"]], [[4925123, "A"], [4925124, "A"], [4925125, "G"]], [[4925126, "T"], [4925127, "C"], [4925128, "C"]], [[4925129, "T"], [4925130, "T"], [4925131, "G"]], [[4925132, "A"], [4925133, "C"], [4925134, "A"]], [[4925135, "A"], [4925136, "C"], [4925137, "T"]], [[4925138, "A"], [4925139, "C"], [4925140, "T"]], [[4925141, "A"], [4925142, "T"], [4925143, "G"]], [[4925144, "C"], [4925145, "A"], [4925146, "G"]], [[4925147, "T"], [4925148, "T"], [4925149, "C"]], [[4925150, "A"], [4925151, "A"], [4925152, "G"]], [[4925153, "C"], [4925154, "T"], [4925155, "A"]], [[4925156, "G"], [4925157, "T"], [4925158, "G"]], [[4925159, "T"], [4925160, "A"], [4925161, "C"]], [[4925162, "A"], [4925163, "A"], [4925164, "G"]], [[4925165, "A"], [4925166, "C"], [4925167, "C"]], [[4925168, "G"], [4925169, "G"], [4925170, "A"]], [[4925171, "G"], [4925172, "A"], [4925173, "T"]], [[4925174, "G"], [4925175, "T"], [4925176, "G"]], [[4925177, "C"], [4925178, "C"], [4925179, "A"]], [[4925180, "C"], [4925181, "T"], [4925182, "G"]], [[4925183, "A"], [4925184, "T"], [4925185, "T"]], [[4925186, "C"], [4925187, "G"], [4925188, "A"]], [[4925189, "A"], [4925190, "T"], [4925191, "T"]], [[4925192, "G"], [4925193, "A"], [4925194, "A"]], [[4925195, "G"], [4925196, "A"], [4925197, "G"]], [[4925198, "G"], [4925199, "A"], [4925200, "T"]], [[4925201, "A"], [4925202, "C"], [4925203, "T"]], [[4925204, "G"], [4925205, "G"], [4925206, "T"]], [[4925207, "G"], [4925208, "A"], [4925209, "G"]], [[4925210, "A"], [4925211, "T"], [4925212, "C"]], [[4925213, "T"], [4925214, "T"], [4925215, "C"]], [[4925216, "A"], [4925217, "C"], [4925218, "T"]], [[4925219, "A"], [4925220, "C"], [4925221, "C"]], [[4925222, "G"], [4925223, "G"], [4925224, "C"]], [[4925225, "G"], [4925226, "C"], [4925227, "T"]], [[4925228, "C"], [4925229, "G"], [4925230, "C"]], [[4925231, "A"], [4925232, "T"], [4925233, "T"]], [[4925234, "G"], [4925235, "A"], [4925236, "T"]], [[4925237, "C"], [4925238, "G"], [4925239, "T"]], [[4925240, "G"], [4925241, "A"], [4925242, "G"]], [[4925243, "A"], [4925244, "A"], [4925245, "A"]], [[4925246, "T"], [4925247, "T"], [4925248, "A"]], [[4925249, "T"], [4925250, "G"], [4925251, "T"]], [[4925252, "G"], [4925253, "C"], [4925254, "T"]], [[4925255, "G"], [4925256, "G"], [4925257, "T"]], [[4925258, "A"], [4925259, "T"], [4925260, "C"]], [[4925261, "C"], [4925262, "C"], [4925263, "A"]], [[4925264, "A"], [4925265, "G"], [4925266, "G"]], [[4925267, "G"], [4925268, "A"], [4925269, "T"]], [[4925270, "G"], [4925271, "A"], [4925272, "G"]], [[4925273, "C"], [4925274, "A"], [4925275, "T"]], [[4925276, "T"], [4925277, "G"], [4925278, "C"]], [[4925279, "T"], [4925280, "T"], [4925281, "T"]], [[4925282, "T"], [4925283, "A"], [4925284, "T"]], [[4925285, "G"], [4925286, "A"], [4925287, "A"]], [[4925288, "G"], [4925289, "T"], [4925290, "G"]], [[4925291, "G"], [4925292, "A"], [4925293, "G"]], [[4925294, "G"], [4925295, "T"], [4925296, "T"]], [[4925297, "G"], [4925298, "C"], [4925299, "C"]], [[4925300, "A"], [4925301, "T"], [4925302, "T"]], [[4925303, "T"], [4925304, "T"], [4925305, "G"]], [[4925306, "C"], [4925307, "C"], [4925308, "G"]], [[4925309, "G"], [4925310, "A"], [4925311, "T"]], [[4925312, "G"], [4925313, "A"], [4925314, "A"]], [[4925315, "A"], [4925316, "T"], [4925317, "A"]], [[4925318, "T"], [4925319, "T"], [4925320, "T"]], [[4925321, "A"], [4925322, "G"], [4925323, "A"]], [[4925324, "C"], [4925325, "T"], [4925326, "G"]], [[4925327, "G"], [4925328, "T"], [4925329, "T"]], [[4925330, "A"], [4925331, "A"], [4925332, "G"]], [[4925333, "A"], [4925334, "T"], [4925335, "A"]], [[4925336, "C"], [4925337, "G"], [4925338, "T"]], [[4925339, "T"], [4925340, "T"], [4925341, "T"]], [[4925342, "C"], [4925343, "T"], [4925344, "G"]], [[4925345, "A"], [4925346, "T"], [4925347, "A"]], [[4925348, "G"], [4925349, "A"], [4925350, "A"]], [[4925351, "G"], [4925352, "A"], [4925353, "T"]], [[4925354, "A"], [4925355, "T"], [4925356, "A"]], [[4925357, "A"], [4925358, "A"], [4925359, "T"]], [[4925360, "G"], [4925361, "A"], [4925362, "T"]], [[4925363, "A"], [4925364, "A"], [4925365, "T"]], [[4925366, "G"], [4925367, "C"], [4925368, "A"]], [[4925369, "C"], [4925370, "C"], [4925371, "A"]], [[4925372, "T"], [4925373, "T"], [4925374, "G"]], [[4925375, "T"], [4925376, "T"], [4925377, "C"]], [[4925378, "C"], [4925379, "C"], [4925380, "A"]], [[4925381, "G"], [4925382, "C"], [4925383, "A"]], [[4925384, "A"], [4925385, "C"], [4925386, "A"]], [[4925387, "G"], [4925388, "T"], [4925389, "T"]], [[4925390, "A"], [4925391, "T"], [4925392, "C"]], [[4925393, "A"], [4925394, "A"], [4925395, "C"]], [[4925396, "A"], [4925397, "T"], [4925398, "A"]], [[4925399, "T"], [4925400, "C"], [4925401, "A"]], [[4925402, "A"], [4925403, "T"], [4925404, "T"]], [[4925405, "C"], [4925406, "C"], [4925407, "A"]], [[4925408, "G"], [4925409, "A"], [4925410, "G"]], [[4925411, "A"], [4925412, "A"], [4925413, "C"]], [[4925414, "T"], [4925415, "C"], [4925416, "G"]], [[4925417, "G"], [4925418, "C"], [4925419, "T"]], [[4925420, "A"], [4925421, "T"], [4925422, "A"]], [[4925423, "A"], [4925424, "A"], [4925425, "C"]], [[4925426, "T"], [4925427, "C"], [4925428, "T"]], [[4925429, "A"], [4925430, "A"], [4925431, "A"]], [[4925432, "T"], [4925433, "A"], [4925434, "T"]], [[4925435, "A"], [4925436, "C"], [4925437, "T"]], [[4925438, "C"], [4925439, "T"], [4925440, "C"]], [[4925441, "C"], [4925442, "C"], [4925443, "A"]], [[4925444, "G"], [4925445, "C"], [4925446, "G"]], [[4925447, "G"], [4925448, "C"], [4925449, "T"]], [[4925450, "G"], [4925451, "T"], [4925452, "T"]], [[4925453, "G"], [4925454, "A"], [4925455, "T"]], [[4925456, "C"], [4925457, "C"], [4925458, "T"]], [[4925459, "G"], [4925460, "A"], [4925461, "C"]], [[4925462, "G"], [4925463, "T"], [4925464, "A"]], [[4925465, "G"], [4925466, "G"], [4925467, "C"]], [[4925468, "A"], [4925469, "T"], [4925470, "A"]], [[4925471, "A"], [4925472, "A"], [4925473, "C"]], [[4925474, "G"], [4925475, "G"], [4925476, "A"]], [[4925477, "G"], [4925478, "T"], [4925479, "T"]], [[4925480, "C"], [4925481, "A"], [4925482, "A"]], [[4925483, "A"], [4925484, "A"], [4925485, "C"]], [[4925486, "T"], [4925487, "A"], [4925488, "C"]], [[4925489, "G"], [4925490, "A"], [4925491, "A"]], [[4925492, "C"], [4925493, "T"], [4925494, "A"]], [[4925495, "A"], [4925496, "T"], [4925497, "T"]], [[4925498, "A"], [4925499, "A"], [4925500, "G"]], [[4966256, "A"], [4966257, "G"], [4966258, "T"]], [[4966259, "C"], [4966260, "A"], [4966261, "A"]], [[4966262, "A"], [4966263, "A"], [4966264, "C"]], [[4966265, "A"], [4966266, "T"], [4966267, "T"]], [[4966268, "T"], [4966269, "T"], [4966270, "T"]], [[4966271, "G"], [4966272, "G"], [4966273, "C"]], [[4966274, "C"], [4966275, "T"], [4966276, "C"]], [[4966277, "G"], [4966278, "A"], [4966279, "T"]], [[4966280, "G"], [4966281, "T"], [4966282, "C"]], [[4966283, "A"], [4966284, "T"], [4966285, "T"]], [[4966286, "G"], [4966287, "A"], [4966288, "A"]], [[4966289, "A"], [4966290, "C"], [4966291, "A"]], [[4966292, "C"], [4966293, "C"], [4966294, "A"]], [[4966295, "G"], [4966296, "A"], [4966297, "A"]], [[4966298, "G"], [4966299, "G"], [4966300, "A"]], [[4966301, "G"], [4966302, "A"], [4966303, "C"]], [[4966304, "A"], [4966305, "A"], [4966306, "G"]], [[4966307, "A"], [4966308, "T"], [4966309, "G"]], [[4966310, "C"], [4966311, "C"], [4966312, "A"]], [[4966313, "C"], [4966314, "A"], [4966315, "A"]], [[4966316, "C"], [4966317, "T"], [4966318, "G"]], [[4966319, "A"], [4966320, "T"], [4966321, "T"]], [[4966322, "G"], [4966323, "T"], [4966324, "T"]], [[4966325, "C"], [4966326, "A"], [4966327, "A"]], [[4966328, "A"], [4966329, "A"], [4966330, "G"]], [[4966331, "G"], [4966332, "A"], [4966333, "G"]], [[4966334, "T"], [4966335, "T"], [4966336, "A"]], [[4966337, "G"], [4966338, "A"], [4966339, "T"]], [[4966340, "A"], [4966341, "G"], [4966342, "G"]], [[4966343, "G"], [4966344, "A"], [4966345, "A"]], [[4966346, "G"], [4966347, "A"], [4966348, "G"]], [[4966349, "A"], [4966350, "A"], [4966351, "G"]], [[4966352, "G"], [4966353, "A"], [4966354, "T"]], [[4966355, "A"], [4966356, "C"], [4966357, "C"]], [[4966358, "T"], [4966359, "A"], [4966360, "T"]], [[4966361, "G"], [4966362, "T"], [4966363, "G"]], [[4966364, "A"], [4966365, "T"], [4966366, "G"]], [[4966367, "A"], [4966368, "A"], [4966369, "A"]], [[4966370, "G"], [4966371, "T"], [4966372, "A"]], [[4966373, "A"], [4966374, "A"], [4966375, "G"]], [[4966376, "G"], [4966377, "T"], [4966378, "T"]], [[4966379, "G"], [4966380, "A"], [4966381, "A"]], [[4966382, "G"], [4966383, "A"], [4966384, "T"]], [[4966385, "G"], [4966386, "G"], [4966387, "T"]], [[4966388, "G"], [4966389, "G"], [4966390, "C"]], [[4966391, "T"], [4966392, "T"], [4966393, "T"]], [[4966394, "C"], [4966395, "C"], [4966396, "T"]], [[4966397, "C"], [4966398, "A"], [4966399, "A"]], [[4966400, "A"], [4966401, "G"], [4966402, "A"]], [[4966403, "T"], [4966404, "C"], [4966405, "C"]], [[4966406, "A"], [4966407, "G"], [4966408, "T"]], [[4966409, "A"], [4966410, "C"], [4966411, "T"]], [[4966412, "G"], [4966413, "C"], [4966414, "T"]], [[4966415, "A"], [4966416, "T"], [4966417, "T"]], [[4966418, "T"], [4966419, "T"], [4966420, "G"]], [[4966421, "C"], [4966422, "A"], [4966423, "A"]], [[4966424, "G"], [4966425, "T"], [4966426, "A"]], [[4966427, "A"], [4966428, "G"], [4966429, "T"]], [[4966430, "G"], [4966431, "T"], [4966432, "T"]], [[4966433, "A"], [4966434, "C"], [4966435, "T"]], [[4966436, "G"], [4966437, "A"], [4966438, "T"]], [[4966439, "A"], [4966440, "C"], [4966441, "A"]], [[4966442, "A"], [4966443, "A"], [4966444, "T"]], [[4966445, "G"], [4966446, "A"], [4966447, "C"]], [[4966448, "A"], [4966449, "A"], [4966450, "C"]], [[4966451, "C"], [4966452, "A"], [4966453, "C"]], [[4966454, "C"], [4966455, "C"], [4966456, "A"]], [[4966457, "G"], [4966458, "T"], [4966459, "C"]], [[4966460, "T"], [4966461, "T"], [4966462, "T"]], [[4966463, "A"], [4966464, "A"], [4966465, "G"]], [[4966466, "G"], [4966467, "A"], [4966468, "G"]], [[4966469, "A"], [4966470, "C"], [4966471, "A"]], [[4966472, "G"], [4966473, "A"], [4966474, "G"]], [[4966475, "A"], [4966476, "T"], [4966477, "T"]], [[4966478, "G"], [4966479, "A"], [4966480, "A"]], [[4966481, "G"], [4966482, "T"], [4966483, "C"]], [[4966484, "A"], [4966485, "G"], [4966486, "T"]], [[4966487, "A"], [4966488, "T"], [4966489, "A"]], [[4966490, "C"], [4966491, "C"], [4966492, "A"]], [[4966493, "G"], [4966494, "A"], [4966495, "A"]], [[4966496, "A"], [4966497, "A"], [4966498, "T"]], [[4966499, "G"], [4966500, "C"], [4966501, "T"]], [[4966502, "C"], [4966503, "C"], [4966504, "T"]], [[4966505, "G"], [4966506, "T"], [4966507, "A"]], [[4966508, "G"], [4966509, "G"], [4966510, "C"]], [[4966511, "A"], [4966512, "C"], [4966513, "T"]], [[4966514, "T"], [4966515, "C"], [4966516, "A"]], [[4966517, "G"], [4966518, "T"], [4966519, "G"]], [[4966520, "A"], [4966521, "C"], [4966522, "A"]], [[4966523, "C"], [4966524, "A"], [4966525, "G"]], [[4966526, "C"], [4966527, "T"], [4966528, "C"]], [[4966529, "C"], [4966530, "A"], [4966531, "T"]], [[4966532, "G"], [4966533, "C"], [4966534, "C"]], [[4966535, "A"], [4966536, "C"], [4966537, "A"]], [[4966538, "G"], [4966539, "A"], [4966540, "T"]], [[4966541, "G"], [4966542, "C"], [4966543, "T"]], [[4966544, "G"], [4966545, "A"], [4966546, "C"]], [[4966547, "A"], [4966548, "T"], [4966549, "A"]], [[4966550, "G"], [4966551, "G"], [4966552, "T"]], [[4966553, "G"], [4966554, "A"], [4966555, "A"]], [[4966556, "A"], [4966557, "A"], [4966558, "T"]], [[4966559, "G"], [4966560, "C"], [4966561, "C"]], [[4966562, "A"], [4966563, "A"], [4966564, "G"]], [[4966565, "A"], [4966566, "T"], [4966567, "C"]], [[4966568, "C"], [4966569, "A"], [4966570, "C"]], [[4966571, "T"], [4966572, "T"], [4966573, "C"]], [[4966574, "T"], [4966575, "C"], [4966576, "T"]], [[4966577, "T"], [4966578, "T"], [4966579, "C"]], [[4966580, "A"], [4966581, "G"], [4966582, "C"]], [[4966583, "A"], [4966584, "A"], [4966585, "T"]], [[4966586, "C"], [4966587, "T"], [4966588, "A"]], [[4966589, "G"], [4966590, "T"], [4966591, "C"]], [[4966592, "T"], [4966593, "C"], [4966594, "C"]], [[4966595, "A"], [4966596, "A"], [4966597, "C"]], [[4966598, "A"], [4966599, "T"], [4966600, "T"]], [[4966601, "G"], [4966602, "C"], [4966603, "C"]], [[4966604, "A"], [4966605, "G"], [4966606, "G"]], [[4966607, "A"], [4966608, "G"], [4966609, "A"]], [[4966610, "T"], [4966611, "T"], [4966612, "A"]], [[4966613, "T"], [4966614, "T"], [4966615, "T"]], [[4966616, "C"], [4966617, "A"], [4966618, "C"]], [[4966619, "C"], [4966620, "T"], [4966621, "C"]], [[4966622, "A"], [4966623, "A"], [4966624, "T"]], [[4966625, "G"], [4966626, "C"], [4966627, "C"]], [[4966628, "A"], [4966629, "C"], [4966630, "C"]], [[4966631, "A"], [4966632, "C"], [4966633, "T"]], [[4966634, "G"], [4966635, "G"], [4966636, "A"]], [[4966637, "C"], [4966638, "T"], [4966639, "T"]], [[4966640, "A"], [4966641, "T"], [4966642, "C"]], [[4966643, "A"], [4966644, "C"], [4966645, "A"]], [[4966646, "A"], [4966647, "T"], [4966648, "C"]], [[4966649, "A"], [4966650, "A"], [4966651, "A"]], [[4966652, "G"], [4966653, "A"], [4966654, "A"]], [[4966655, "C"], [4966656, "C"], [4966657, "A"]], [[4966658, "C"], [4966659, "T"], [4966660, "G"]], [[4966661, "G"], [4966662, "A"], [4966663, "T"]], [[4966664, "A"], [4966665, "G"], [4966666, "G"]], [[4966667, "G"], [4966668, "A"], [4966669, "A"]], [[4966670, "G"], [4966671, "A"], [4966672, "A"]], [[4966673, "A"], [4966674, "C"], [4966675, "A"]], [[4966676, "C"], [4966677, "C"], [4966678, "A"]], [[4966679, "A"], [4966680, "A"], [4966681, "C"]], [[4966682, "C"], [4966683, "A"], [4966684, "C"]], [[4966685, "A"], [4966686, "A"], [4966687, "G"]], [[4966688, "T"], [4966689, "T"], [4966690, "A"]], [[4966691, "C"], [4966692, "T"], [4966693, "G"]], [[4966694, "G"], [4966695, "T"], [4966696, "T"]], [[4966697, "T"], [4966698, "T"], [4966699, "G"]], [[4966700, "G"], [4966701, "C"], [4966702, "A"]], [[4966703, "A"], [4966704, "G"], [4966705, "T"]], [[4966706, "G"], [4966707, "A"], [4966708, "T"]], [[4966709, "G"], [4966710, "G"], [4966711, "T"]], [[4966712, "G"], [4966713, "G"], [4966714, "A"]], [[4966715, "T"], [4966716, "T"], [4966717, "G"]], [[4966718, "A"], [4966719, "T"], [4966720, "G"]], [[4966721, "C"], [4966722, "C"], [4966723, "A"]], [[4966724, "G"], [4966725, "C"], [4966726, "A"]], [[4966727, "A"], [4966728, "G"], [4966729, "A"]], [[4966730, "G"], [4966731, "C"], [4966732, "A"]], [[4966733, "A"], [4966734, "T"], [4966735, "G"]], [[4966736, "G"], [4966737, "T"], [4966738, "G"]], [[4966739, "C"], [4966740, "T"], [4966741, "G"]], [[4966742, "G"], [4966743, "T"], [4966744, "A"]], [[4966745, "A"], [4966746, "A"], [4966747, "T"]], [[4966748, "G"], [4966749, "T"], [4966750, "T"]], [[4966751, "A"], [4966752, "C"], [4966753, "A"]], [[4966754, "G"], [4966755, "A"], [4966756, "T"]], [[4966757, "G"], [4966758, "T"], [4966759, "C"]], [[4966760, "A"], [4966761, "A"], [4966762, "T"]], [[4966763, "G"], [4966764, "A"], [4966765, "T"]], [[4966766, "A"], [4966767, "A"], [4966768, "T"]], [[4966769, "G"], [4966770, "T"], [4966771, "C"]], [[4966772, "C"], [4966773, "C"], [4966774, "A"]], [[4966775, "T"], [4966776, "C"], [4966777, "C"]], [[4966778, "A"], [4966779, "T"], [4966780, "T"]], [[4966781, "G"], [4966782, "A"], [4966783, "C"]], [[4966784, "A"], [4966785, "T"], [4966786, "A"]], [[4966787, "A"], [4966788, "G"], [4966789, "A"]], [[4966790, "T"], [4966791, "A"], [4966792, "C"]], [[4966793, "A"], [4966794, "T"], [4966795, "C"]], [[4966796, "G"], [4966797, "T"], [4966798, "C"]], [[4966799, "A"], [4966800, "A"], [4966801, "T"]], [[4966802, "C"], [4966803, "C"], [4966804, "T"]], [[4966805, "G"], [4966806, "T"], [4966807, "C"]], [[4966808, "A"], [4966809, "A"], [4966810, "T"]], [[4966811, "G"], [4966812, "A"], [4966813, "C"]], [[4966814, "A"], [4966815, "C"], [4966816, "A"]], [[4966817, "G"], [4966818, "T"], [4966819, "T"]], [[4966820, "G"], [4966821, "T"], [4966822, "T"]], [[4966823, "C"], [4966824, "T"], [4966825, "T"]], [[4966826, "T"], [4966827, "C"], [4966828, "A"]], [[4966829, "G"], [4966830, "A"], [4966831, "A"]], [[4966832, "A"], [4966833, "A"], [4966834, "T"]], [[4966835, "A"], [4966836, "T"], [4966837, "T"]], [[4966838, "C"], [4966839, "C"], [4966840, "A"]], [[4966841, "C"], [4966842, "T"], [4966843, "C"]], [[4966844, "A"], [4966845, "A"], [4966846, "C"]], [[4966847, "A"], [4966848, "C"], [4966849, "C"]], [[4966850, "A"], [4966851, "A"], [4966852, "A"]], [[4966853, "A"], [4966854, "T"], [4966855, "T"]], [[4966856, "G"], [4966857, "C"], [4966858, "T"]], [[4966859, "C"], [4966860, "T"], [4966861, "C"]], [[4966862, "A"], [4966863, "T"], [4966864, "A"]], [[4966865, "A"], [4966866, "C"], [4966867, "T"]], [[4966868, "G"], [4966869, "T"], [4966870, "G"]], [[4966871, "A"], [4966872, "C"], [4966873, "G"]], [[4966874, "G"], [4966875, "A"], [4966876, "T"]], [[4966877, "A"], [4966878, "A"], [4966879, "G"]], [[4966880, "G"], [4966881, "A"], [4966882, "T"]], [[4966883, "G"], [4966884, "C"], [4966885, "G"]], [[4966886, "G"], [4966887, "A"], [4966888, "C"]], [[4966889, "C"], [4966890, "A"], [4966891, "T"]], [[4966892, "A"], [4966893, "A"], [4966894, "T"]], [[4966895, "G"], [4966896, "G"], [4966897, "C"]], [[4966898, "A"], [4966899, "G"], [4966900, "G"]], [[4966901, "G"], [4966902, "T"], [4966903, "G"]], [[4966904, "A"], [4966905, "C"], [4966906, "A"]], [[4966907, "T"], [4966908, "G"], [4966909, "C"]], [[4966910, "T"], [4966911, "T"], [4966912, "C"]], [[4966913, "A"], [4966914, "C"], [4966915, "A"]], [[4966916, "G"], [4966917, "A"], [4966918, "T"]], [[4966919, "C"], [4966920, "A"], [4966921, "T"]], [[4966922, "G"], [4966923, "A"], [4966924, "A"]], [[4966925, "A"], [4966926, "T"], [4966927, "T"]], [[4966928, "C"], [4966929, "C"], [4966930, "T"]], [[4966931, "T"], [4966932, "T"], [4966933, "C"]], [[4966934, "A"], [4966935, "G"], [4966936, "A"]], [[4966937, "T"], [4966938, "T"], [4966939, "A"]], [[4966940, "A"], [4966941, "G"], [4966942, "G"]], [[4966943, "C"], [4966944, "C"], [4966945, "A"]], [[4966946, "G"], [4966947, "T"], [4966948, "A"]], [[4966949, "T"], [4966950, "T"], [4966951, "C"]], [[4966952, "A"], [4966953, "G"], [4966954, "T"]], [[4966955, "A"], [4966956, "A"], [4966957, "T"]], [[4966958, "C"], [4966959, "A"], [4966960, "G"]], [[4966961, "T"], [4966962, "T"], [4966963, "C"]], [[4966964, "C"], [4966965, "T"], [4966966, "C"]], [[4966967, "C"], [4966968, "T"], [4966969, "G"]], [[4966970, "G"], [4966971, "A"], [4966972, "G"]], [[4966973, "A"], [4966974, "A"], [4966975, "T"]], [[4966976, "G"], [4966977, "C"], [4966978, "A"]], [[4966979, "G"], [4966980, "C"], [4966981, "A"]], [[4966982, "T"], [4966983, "A"], [4966984, "T"]], [[4966985, "C"], [4966986, "T"], [4966987, "T"]], [[4966988, "G"], [4966989, "A"], [4966990, "C"]], [[4966991, "T"], [4966992, "A"], [4966993, "T"]], [[4966994, "G"], [4966995, "A"], [4966996, "G"]], [[4966997, "T"], [4966998, "C"], [4966999, "C"]], [[4967000, "A"], [4967001, "C"], [4967002, "A"]], [[4967003, "A"], [4967004, "A"], [4967005, "A"]], [[4967006, "G"], [4967007, "A"], [4967008, "A"]], [[4967009, "T"], [4967010, "A"], [4967011, "T"]], [[4967012, "G"], [4967013, "C"], [4967014, "C"]], [[4967015, "A"], [4967016, "T"], [4967017, "T"]], [[4967018, "A"], [4967019, "A"], [4967020, "A"]], [[4967021, "T"], [4967022, "T"], [4967023, "A"]], [[4967024, "C"], [4967025, "T"], [4967026, "G"]], [[4967027, "G"], [4967028, "C"], [4967029, "T"]], [[4967030, "G"], [4967031, "C"], [4967032, "A"]], [[4967033, "G"], [4967034, "A"], [4967035, "T"]], [[4967036, "G"], [4967037, "C"], [4967038, "T"]], [[4967039, "G"], [4967040, "G"], [4967041, "C"]], [[4967042, "A"], [4967043, "A"], [4967044, "A"]], [[4967045, "C"], [4967046, "C"], [4967047, "T"]], [[4967048, "C"], [4967049, "C"], [4967050, "T"]], [[4967051, "T"], [4967052, "T"], [4967053, "G"]], [[4967054, "A"], [4967055, "A"], [4967056, "T"]], [[4967057, "C"], [4967058, "A"], [4967059, "G"]], [[4967060, "T"], [4967061, "C"], [4967062, "A"]], [[4967063, "G"], [4967064, "C"], [4967065, "A"]], [[4967066, "A"], [4967067, "T"], [4967068, "G"]], [[4967069, "C"], [4967070, "T"], [4967071, "C"]], [[4967072, "T"], [4967073, "T"], [4967074, "C"]], [[4967075, "A"], [4967076, "T"], [4967077, "C"]], [[4967078, "A"], [4967079, "A"], [4967080, "A"]], [[4967081, "G"], [4967082, "T"], [4967083, "G"]], [[4967084, "A"], [4967085, "A"], [4967086, "A"]], [[4967087, "G"], [4967088, "A"], [4967089, "T"]], [[4967090, "G"], [4967091, "A"], [4967092, "A"]], [[4967093, "A"], [4967094, "A"], [4967095, "T"]], [[4967096, "G"], [4967097, "A"], [4967098, "C"]], [[4967099, "A"], [4967100, "A"], [4967101, "T"]], [[4967102, "G"], [4967103, "C"], [4967104, "T"]], [[4967105, "C"], [4967106, "C"], [4967107, "A"]], [[4967108, "G"], [4967109, "T"], [4967110, "T"]], [[4967111, "T"], [4967112, "T"], [4967113, "C"]], [[4967114, "A"], [4967115, "C"], [4967116, "C"]], [[4967117, "C"], [4967118, "A"], [4967119, "G"]], [[4967120, "T"], [4967121, "C"], [4967122, "T"]], [[4967123, "T"], [4967124, "T"], [4967125, "C"]], [[4967126, "G"], [4967127, "T"], [4967128, "A"]], [[4967129, "A"], [4967130, "C"], [4967131, "T"]], [[4967132, "G"], [4967133, "T"], [4967134, "T"]], [[4967135, "T"], [4967136, "C"], [4967137, "T"]], [[4967138, "A"], [4967139, "T"], [4967140, "T"]], [[4967141, "C"], [4967142, "C"], [4967143, "T"]], [[4967144, "G"], [4967145, "A"], [4967146, "G"]], [[4967147, "A"], [4967148, "A"], [4967149, "T"]], [[4967150, "A"], [4967151, "A"], [4967152, "C"]], [[4967153, "T"], [4967154, "C"], [4967155, "T"]], [[4967156, "C"], [4967157, "C"], [4967158, "T"]], [[4967159, "G"], [4967160, "G"], [4967161, "C"]], [[4967162, "A"], [4967163, "T"], [4967164, "C"]], [[4967165, "C"], [4967166, "A"], [4967167, "G"]], [[4967168, "T"], [4967169, "T"], [4967170, "G"]], [[4967171, "A"], [4967172, "T"], [4967173, "G"]], [[4967174, "A"], [4967175, "A"], [4967176, "A"]], [[4967177, "G"], [4967178, "T"], [4967179, "A"]], [[4967180, "A"], [4967181, "G"], [4967182, "T"]], [[4967183, "G"], [4967184, "C"], [4967185, "A"]], [[4967186, "A"], [4967187, "C"], [4967188, "G"]], [[4967189, "G"], [4967190, "A"], [4967191, "T"]], [[4967192, "G"], [4967193, "C"], [4967194, "A"]], [[4967195, "G"], [4967196, "A"], [4967197, "C"]], [[4967198, "A"], [4967199, "G"], [4967200, "T"]], [[4967201, "G"], [4967202, "G"], [4967203, "G"]], [[4967204, "C"], [4967205, "C"], [4967206, "T"]], [[4967207, "A"], [4967208, "A"], [4967209, "T"]], [[4967210, "G"], [4967211, "C"], [4967212, "T"]], [[4967213, "G"], [4967214, "A"], [4967215, "G"]], [[4967216, "A"], [4967217, "T"], [4967218, "C"]], [[4967219, "A"], [4967220, "A"], [4967221, "T"]], [[4967222, "T"], [4967223, "A"], [4967224, "C"]], [[4967225, "C"], [4967226, "T"], [4967227, "G"]], [[4967228, "C"], [4967229, "T"], [4967230, "A"]], [[4967231, "G"], [4967232, "G"], [4967233, "C"]], [[4967234, "C"], [4967235, "C"], [4967236, "T"]], [[4967237, "G"], [4967238, "A"], [4967239, "T"]], [[4967240, "G"], [4967241, "C"], [4967242, "T"]], [[4967243, "C"], [4967244, "C"], [4967245, "A"]], [[4967246, "C"], [4967247, "C"], [4967248, "T"]], [[4967249, "G"], [4967250, "A"], [4967251, "A"]], [[4967252, "T"], [4967253, "T"], [4967254, "C"]], [[4967255, "A"], [4967256, "G"], [4967257, "C"]], [[4967258, "C"], [4967259, "T"], [4967260, "G"]], [[4967261, "G"], [4967262, "A"], [4967263, "T"]], [[4967264, "C"], [4967265, "G"], [4967266, "T"]], [[4967267, "C"], [4967268, "G"], [4967269, "T"]], [[4967270, "A"], [4967271, "C"], [4967272, "A"]], [[4967273, "G"], [4967274, "G"], [4967275, "C"]], [[4967276, "A"], [4967277, "T"], [4967278, "G"]], [[4967279, "C"], [4967280, "T"], [4967281, "G"]], [[4967282, "A"], [4967283, "C"], [4967284, "T"]], [[4967285, "G"], [4967286, "T"], [4967287, "A"]], [[4967288, "G"], [4967289, "T"], [4967290, "G"]], [[4967291, "A"], [4967292, "A"], [4967293, "G"]], [[4967294, "A"], [4967295, "A"], [4967296, "A"]], [[4967297, "C"], [4967298, "T"], [4967299, "A"]], [[4967300, "G"], [4967301, "A"], [4967302, "T"]], [[4967303, "A"], [4967304, "G"], [4967305, "A"]], [[4967306, "G"], [4967307, "A"], [4967308, "A"]], [[4967309, "A"], [4967310, "A"], [4967311, "A"]], [[4967312, "G"], [4967313, "A"], [4967314, "G"]], [[4967315, "G"], [4967316, "A"], [4967317, "T"]], [[4967318, "A"], [4967319, "A"], [4967320, "A"]], [[4967321, "T"], [4967322, "A"], [4967323, "T"]], [[4967324, "T"], [4967325, "T"], [4967326, "A"]], [[4967327, "T"], [4967328, "T"], [4967329, "C"]], [[4967330, "A"], [4967331, "C"], [4967332, "A"]], [[4967333, "A"], [4967334, "T"], [4967335, "T"]], [[4967336, "C"], [4967337, "T"], [4967338, "G"]], [[4967339, "G"], [4967340, "C"], [4967341, "A"]], [[4967342, "A"], [4967343, "A"], [4967344, "A"]], [[4967345, "G"], [4967346, "A"], [4967347, "T"]], [[4967348, "A"], [4967349, "A"], [4967350, "T"]], [[4967351, "G"], [4967352, "G"], [4967353, "G"]], [[4967354, "G"], [4967355, "T"], [4967356, "A"]], [[4967357, "C"], [4967358, "C"], [4967359, "A"]], [[4967360, "C"], [4967361, "C"], [4967362, "C"]], [[4967363, "T"], [4967364, "T"], [4967365, "A"]], [[4967366, "A"], [4967367, "C"], [4967368, "C"]], [[4967369, "A"], [4967370, "G"], [4967371, "C"]], [[4967372, "A"], [4967373, "A"], [4967374, "T"]], [[4967375, "G"], [4967376, "T"], [4967377, "C"]], [[4967378, "A"], [4967379, "C"], [4967380, "A"]], [[4967381, "G"], [4967382, "T"], [4967383, "C"]], [[4967384, "T"], [4967385, "T"], [4967386, "T"]], [[4967387, "G"], [4967388, "T"], [4967389, "A"]], [[4967390, "A"], [4967391, "G"], [4967392, "C"]], [[4967393, "A"], [4967394, "T"], [4967395, "T"]], [[4967396, "A"], [4967397, "T"], [4967398, "T"]], [[4967399, "G"], [4967400, "A"], [4967401, "T"]], [[4967402, "C"], [4967403, "A"], [4967404, "G"]], [[4967405, "A"], [4967406, "A"], [4967407, "T"]], [[4967408, "G"], [4967409, "A"], [4967410, "C"]], [[4967411, "A"], [4967412, "A"], [4967413, "T"]], [[4967414, "A"], [4967415, "G"], [4967416, "C"]], [[4967417, "C"], [4967418, "C"], [4967419, "A"]], [[4967420, "G"], [4967421, "T"], [4967422, "T"]], [[4967423, "T"], [4967424, "T"], [4967425, "C"]], [[4967426, "A"], [4967427, "C"], [4967428, "T"]], [[4967429, "C"], [4967430, "A"], [4967431, "C"]], [[4967432, "A"], [4967433, "A"], [4967434, "T"]], [[4967435, "G"], [4967436, "A"], [4967437, "A"]], [[4967438, "T"], [4967439, "A"], [4967440, "C"]], [[4967441, "A"], [4967442, "A"], [4967443, "A"]], [[4967444, "T"], [4967445, "T"], [4967446, "C"]], [[4967447, "T"], [4967448, "A"], [4967449, "T"]], [[4967450, "G"], [4967451, "T"], [4967452, "C"]], [[4967453, "C"], [4967454, "C"], [4967455, "A"]], [[4967456, "G"], [4967457, "A"], [4967458, "A"]], [[4967459, "A"], [4967460, "A"], [4967461, "C"]], [[4967462, "C"], [4967463, "T"], [4967464, "T"]], [[4967465, "C"], [4967466, "C"], [4967467, "A"]], [[4967468, "A"], [4967469, "G"], [4967470, "G"]], [[4967471, "C"], [4967472, "A"], [4967473, "T"]], [[4967474, "G"], [4967475, "G"], [4967476, "T"]], [[4967477, "A"], [4967478, "C"], [4967479, "A"]], [[4967480, "G"], [4967481, "T"], [4967482, "A"]], [[4967483, "G"], [4967484, "G"], [4967485, "A"]], [[4967486, "C"], [4967487, "T"], [4967488, "A"]], [[4967489, "A"], [4967490, "T"], [4967491, "C"]], [[4967492, "A"], [4967493, "C"], [4967494, "T"]], [[4967495, "G"], [4967496, "T"], [4967497, "A"]], [[4967498, "A"], [4967499, "C"], [4967500, "T"]], [[4967501, "G"], [4967502, "A"], [4967503, "T"]], [[4967504, "C"], [4967505, "C"], [4967506, "T"]], [[4967507, "G"], [4967508, "A"], [4967509, "T"]], [[4967510, "T"], [4967511, "A"], [4967512, "T"]], [[4967513, "G"], [4967514, "G"], [4967515, "A"]], [[4967516, "G"], [4967517, "A"], [4967518, "C"]], [[4967519, "A"], [4967520, "A"], [4967521, "T"]], [[4967522, "T"], [4967523, "C"], [4967524, "T"]], [[4967525, "G"], [4967526, "C"], [4967527, "A"]], [[4967528, "G"], [4967529, "T"], [4967530, "T"]], [[4967531, "A"], [4967532, "C"], [4967533, "G"]], [[4967534, "C"], [4967535, "T"], [4967536, "C"]], [[4967537, "T"], [4967538, "C"], [4967539, "C"]], [[4967540, "A"], [4967541, "T"], [4967542, "T"]], [[4967543, "T"], [4967544, "T"], [4967545, "A"]], [[4967546, "G"], [4967547, "A"], [4967548, "T"]], [[4967549, "G"], [4967550, "A"], [4967551, "G"]], [[4967552, "A"], [4967553, "A"], [4967554, "T"]], [[4967555, "G"], [4967556, "A"], [4967557, "T"]], [[4967558, "G"], [4967559, "A"], [4967560, "C"]], [[4967561, "T"], [4967562, "T"], [4967563, "C"]], [[4967564, "A"], [4967565, "C"], [4967566, "C"]], [[4967567, "A"], [4967568, "T"], [4967569, "T"]], [[4967570, "G"], [4967571, "A"], [4967572, "T"]], [[4967573, "T"], [4967574, "C"], [4967575, "A"]], [[4967576, "C"], [4967577, "A"], [4967578, "A"]], [[4967579, "A"], [4967580, "C"], [4967581, "T"]], [[4967582, "G"], [4967583, "G"], [4967584, "T"]], [[4967585, "G"], [4967586, "T"], [4967587, "C"]], [[4967588, "A"], [4967589, "T"], [4967590, "C"]], [[4967591, "C"], [4967592, "G"], [4967593, "A"]], [[4967594, "C"], [4967595, "C"], [4967596, "A"]], [[4967597, "A"], [4967598, "A"], [4967599, "T"]], [[4967600, "A"], [4967601, "T"], [4967602, "T"]], [[4967603, "T"], [4967604, "C"], [4967605, "A"]], [[4967606, "T"], [4967607, "T"], [4967608, "T"]], [[4967609, "G"], [4967610, "A"], [4967611, "T"]], [[4967612, "A"], [4967613, "G"], [4967614, "A"]], [[4967615, "G"], [4967616, "A"], [4967617, "A"]], [[4967618, "A"], [4967619, "A"], [4967620, "A"]], [[4967621, "C"], [4967622, "A"], [4967623, "A"]], [[4967624, "G"], [4967625, "A"], [4967626, "A"]], [[4967627, "T"], [4967628, "C"], [4967629, "T"]], [[4967630, "T"], [4967631, "A"], [4967632, "C"]], [[4967633, "A"], [4967634, "C"], [4967635, "T"]], [[4967636, "T"], [4967637, "T"], [4967638, "C"]], [[4967639, "T"], [4967640, "A"], [4967641, "T"]], [[4967642, "G"], [4967643, "T"], [4967644, "A"]], [[4967645, "A"], [4967646, "A"], [4967647, "G"]], [[4967648, "G"], [4967649, "C"], [4967650, "T"]], [[4967651, "G"], [4967652, "A"], [4967653, "G"]], [[4967654, "G"], [4967655, "A"], [4967656, "T"]], [[4967657, "G"], [4967658, "G"], [4967659, "T"]], [[4967660, "G"], [4967661, "G"], [4967662, "T"]], [[4967663, "A"], [4967664, "G"], [4967665, "A"]], [[4967666, "G"], [4967667, "T"], [4967668, "A"]], [[4967669, "T"], [4967670, "C"], [4967671, "A"]], [[4967672, "C"], [4967673, "G"], [4967674, "T"]], [[4967675, "T"], [4967676, "C"], [4967677, "T"]], [[4967678, "T"], [4967679, "C"], [4967680, "A"]], [[4967681, "A"], [4967682, "G"], [4967683, "T"]], [[4967684, "G"], [4967685, "C"], [4967686, "C"]], [[4967687, "A"], [4967688, "A"], [4967689, "A"]], [[4967690, "G"], [4967691, "T"], [4967692, "A"]], [[4967693, "A"], [4967694, "C"], [4967695, "C"]], [[4967696, "A"], [4967697, "T"], [4967698, "A"]], [[4967699, "A"], [4967700, "A"], [4967701, "T"]], [[4967702, "G"], [4967703, "T"], [4967704, "G"]], [[4967705, "G"], [4967706, "T"], [4967707, "T"]], [[4967708, "G"], [4967709, "A"], [4967710, "T"]], [[4967711, "G"], [4967712, "T"], [4967713, "C"]], [[4967714, "A"], [4967715, "A"], [4967716, "T"]], [[4967717, "G"], [4967718, "A"], [4967719, "C"]], [[4967720, "A"], [4967721, "A"], [4967722, "C"]], [[4967723, "A"], [4967724, "A"], [4967725, "A"]], [[4967726, "C"], [4967727, "C"], [4967728, "A"]], [[4967729, "G"], [4967730, "T"], [4967731, "T"]], [[4967732, "T"], [4967733, "T"], [4967734, "C"]], [[4967735, "A"], [4967736, "T"], [4967737, "T"]], [[4967738, "G"], [4967739, "T"], [4967740, "C"]], [[4967741, "C"], [4967742, "C"], [4967743, "T"]], [[4967744, "C"], [4967745, "C"], [4967746, "T"]], [[4967747, "T"], [4967748, "A"], [4967749, "C"]], [[4967750, "A"], [4967751, "A"], [4967752, "C"]], [[4967753, "T"], [4967754, "A"], [4967755, "T"]], [[4967756, "T"], [4967757, "C"], [4967758, "T"]], [[4967759, "T"], [4967760, "A"], [4967761, "T"]], [[4967762, "G"], [4967763, "A"], [4967764, "A"]], [[4967765, "T"], [4967766, "T"], [4967767, "G"]], [[4967768, "G"], [4967769, "T"], [4967770, "T"]], [[4967771, "C"], [4967772, "T"], [4967773, "A"]], [[4967774, "C"], [4967775, "C"], [4967776, "G"]], [[4967777, "T"], [4967778, "C"], [4967779, "C"]], [[4967780, "A"], [4967781, "C"], [4967782, "T"]], [[4967783, "A"], [4967784, "A"], [4967785, "T"]], [[4967786, "C"], [4967787, "C"], [4967788, "A"]], [[4967789, "G"], [4967790, "G"], [4967791, "C"]], [[4967792, "A"], [4967793, "C"], [4967794, "A"]], [[4967795, "G"], [4967796, "T"], [4967797, "G"]], [[4967798, "G"], [4967799, "T"], [4967800, "C"]], [[4967801, "T"], [4967802, "T"], [4967803, "T"]], [[4967804, "C"], [4967805, "A"], [4967806, "G"]], [[4967807, "G"], [4967808, "T"], [4967809, "A"]], [[4967810, "A"], [4967811, "T"], [4967812, "T"]], [[4967813, "G"], [4967814, "C"], [4967815, "T"]], [[4967816, "G"], [4967817, "T"], [4967818, "T"]], [[4967819, "G"], [4967820, "A"], [4967821, "C"]], [[4967822, "A"], [4967823, "A"], [4967824, "T"]], [[4967825, "G"], [4967826, "A"], [4967827, "C"]], [[4967828, "A"], [4967829, "C"], [4967830, "T"]], [[4967831, "G"], [4967832, "G"], [4967833, "C"]], [[4967834, "A"], [4967835, "T"], [4967836, "G"]], [[4967837, "A"], [4967838, "A"], [4967839, "T"]], [[4967840, "G"], [4967841, "C"], [4967842, "A"]], [[4967843, "G"], [4967844, "A"], [4967845, "G"]], [[4967846, "G"], [4967847, "T"], [4967848, "T"]], [[4967849, "C"], [4967850, "G"], [4967851, "T"]], [[4967852, "T"], [4967853, "A"], [4967854, "C"]], [[4967855, "A"], [4967856, "G"], [4967857, "C"]], [[4967858, "A"], [4967859, "T"], [4967860, "T"]], [[4967861, "G"], [4967862, "T"], [4967863, "A"]], [[4967864, "G"], [4967865, "G"], [4967866, "A"]], [[4967867, "G"], [4967868, "G"], [4967869, "A"]], [[4967870, "A"], [4967871, "A"], [4967872, "C"]], [[4967873, "A"], [4967874, "C"], [4967875, "A"]], [[4967876, "A"], [4967877, "G"], [4967878, "A"]], [[4967879, "G"], [4967880, "A"], [4967881, "T"]], [[4967882, "C"], [4967883, "T"], [4967884, "G"]], [[4967885, "T"], [4967886, "T"], [4967887, "T"]], [[4967888, "G"], [4967889, "C"], [4967890, "A"]], [[4967891, "A"], [4967892, "T"], [4967893, "C"]], [[4967894, "G"], [4967895, "A"], [4967896, "C"]], [[4967897, "C"], [4967898, "A"], [4967899, "A"]], [[4967900, "G"], [4967901, "A"], [4967902, "A"]], [[4967903, "A"], [4967904, "C"], [4967905, "A"]], [[4967906, "G"], [4967907, "G"], [4967908, "C"]], [[4967909, "A"], [4967910, "A"], [4967911, "C"]], [[4967912, "A"], [4967913, "T"], [4967914, "A"]], [[4967915, "A"], [4967916, "C"], [4967917, "A"]], [[4967918, "T"], [4967919, "T"], [4967920, "G"]], [[4967921, "A"], [4967922, "T"], [4967923, "G"]], [[4967924, "G"], [4967925, "A"], [4967926, "G"]], [[4967927, "A"], [4967928, "A"], [4967929, "A"]], [[4967930, "T"], [4967931, "G"], [4967932, "T"]], [[4967933, "G"], [4967934, "A"], [4967935, "T"]], [[4967936, "G"], [4967937, "T"], [4967938, "T"]], [[4967939, "A"], [4967940, "C"], [4967941, "A"]], [[4967942, "G"], [4967943, "A"], [4967944, "C"]], [[4967945, "C"], [4967946, "T"], [4967947, "T"]], [[4967948, "G"], [4967949, "G"], [4967950, "T"]], [[4967951, "T"], [4967952, "T"], [4967953, "A"]], [[4967954, "C"], [4967955, "A"], [4967956, "C"]], [[4967957, "A"], [4967958, "G"], [4967959, "A"]], [[4967960, "G"], [4967961, "T"], [4967962, "G"]], [[4967963, "T"], [4967964, "T"], [4967965, "G"]], [[4967966, "G"], [4967967, "T"], [4967968, "C"]], [[4967969, "A"], [4967970, "A"], [4967971, "A"]], [[4967972, "G"], [4967973, "C"], [4967974, "T"]], [[4967975, "A"], [4967976, "A"], [4967977, "T"]], [[4967978, "G"], [4967979, "A"], [4967980, "C"]], [[4967981, "T"], [4967982, "T"], [4967983, "A"]], [[4967984, "G"], [4967985, "G"], [4967986, "A"]], [[4967987, "C"], [4967988, "A"], [4967989, "G"]], [[4967990, "C"], [4967991, "C"], [4967992, "T"]], [[4967993, "G"], [4967994, "A"], [4967995, "T"]], [[4967996, "T"], [4967997, "C"], [4967998, "T"]], [[4967999, "C"], [4968000, "T"], [4968001, "C"]], [[4968002, "T"], [4968003, "T"], [4968004, "C"]], [[4968005, "A"], [4968006, "G"], [4968007, "T"]], [[4968008, "G"], [4968009, "T"], [4968010, "T"]], [[4968011, "G"], [4968012, "T"], [4968013, "A"]], [[4968014, "A"], [4968015, "T"], [4968016, "T"]], [[4968017, "G"], [4968018, "T"], [4968019, "C"]], [[4968020, "A"], [4968021, "A"], [4968022, "T"]], [[4968023, "C"], [4968024, "T"], [4968025, "G"]], [[4968026, "T"], [4968027, "T"], [4968028, "C"]], [[4968029, "G"], [4968030, "T"], [4968031, "G"]], [[4968032, "A"], [4968033, "A"], [4968034, "T"]], [[4968035, "G"], [4968036, "A"], [4968037, "G"]], [[4968038, "T"], [4968039, "C"], [4968040, "A"]], [[4968041, "G"], [4968042, "T"], [4968043, "G"]], [[4968044, "A"], [4968045, "C"], [4968046, "C"]], [[4968047, "A"], [4968048, "A"], [4968049, "T"]], [[4968050, "G"], [4968051, "C"], [4968052, "T"]], [[4968053, "A"], [4968054, "C"], [4968055, "A"]], [[4968056, "C"], [4968057, "T"], [4968058, "G"]], [[4968059, "A"], [4968060, "T"], [4968061, "T"]], [[4968062, "A"], [4968063, "A"], [4968064, "T"]], [[4968065, "G"], [4968066, "A"], [4968067, "A"]], [[4968068, "C"], [4968069, "T"], [4968070, "G"]], [[4968071, "G"], [4968072, "T"], [4968073, "G"]], [[4968074, "C"], [4968075, "G"], [4968076, "C"]], [[4968077, "A"], [4968078, "A"], [4968079, "A"]], [[4968080, "A"], [4968081, "G"], [4968082, "C"]], [[4968083, "A"], [4968084, "T"], [4968085, "T"]], [[4968086, "G"], [4968087, "A"], [4968088, "A"]], [[4968089, "G"], [4968090, "C"], [4968091, "A"]], [[4968092, "C"], [4968093, "C"], [4968094, "A"]], [[4968095, "G"], [4968096, "T"], [4968097, "G"]], [[4968098, "A"], [4968099, "C"], [4968100, "C"]], [[4968101, "C"], [4968102, "C"], [4968103, "A"]], [[4968104, "A"], [4968105, "A"], [4968106, "T"]], [[4968107, "A"], [4968108, "C"], [4968109, "T"]], [[4968110, "G"], [4968111, "A"], [4968112, "G"]], [[4968113, "A"], [4968114, "T"], [4968115, "A"]], [[4968116, "G"], [4968117, "C"], [4968118, "T"]], [[4968119, "G"], [4968120, "A"], [4968121, "T"]], [[4968122, "G"], [4968123, "T"], [4968124, "A"]], [[4968125, "T"], [4968126, "C"], [4968127, "C"]], [[4968128, "T"], [4968129, "C"], [4968130, "A"]], [[4968131, "C"], [4968132, "C"], [4968133, "A"]], [[4968134, "A"], [4968135, "C"], [4968136, "T"]], [[4968137, "A"], [4968138, "G"], [4968139, "T"]], [[4968140, "G"], [4968141, "A"], [4968142, "C"]], [[4968143, "T"], [4968144, "A"], [4968145, "T"]], [[4968146, "G"], [4968147, "T"], [4968148, "C"]], [[4968149, "A"], [4968150, "A"], [4968151, "G"]], [[4968152, "A"], [4968153, "T"], [4968154, "C"]], [[4968155, "C"], [4968156, "T"], [4968157, "G"]], [[4968158, "G"], [4968159, "T"], [4968160, "T"]], [[4968161, "G"], [4968162, "C"], [4968163, "A"]], [[4968164, "G"], [4968165, "C"], [4968166, "T"]], [[4968167, "G"], [4968168, "T"], [4968169, "T"]], [[4968170, "G"], [4968171, "C"], [4968172, "T"]], [[4968173, "G"], [4968174, "G"], [4968175, "C"]], [[4968176, "A"], [4968177, "C"], [4968178, "C"]], [[4968179, "A"], [4968180, "T"], [4968181, "A"]], [[4968182, "A"], [4968183, "C"], [4968184, "T"]], [[4968185, "G"], [4968186, "T"], [4968187, "C"]], [[4968188, "G"], [4968189, "T"], [4968190, "T"]], [[4968191, "G"], [4968192, "T"], [4968193, "A"]], [[4968194, "G"], [4968195, "T"], [4968196, "T"]], [[4968197, "A"], [4968198, "T"], [4968199, "T"]], [[4968200, "T"], [4968201, "T"], [4968202, "C"]], [[4968203, "A"], [4968204, "T"], [4968205, "C"]], [[4968206, "A"], [4968207, "C"], [4968208, "T"]], [[4968209, "G"], [4968210, "C"], [4968211, "T"]], [[4968212, "G"], [4968213, "T"], [4968214, "A"]], [[4968215, "G"], [4968216, "T"], [4968217, "A"]], [[4968218, "A"], [4968219, "G"], [4968220, "A"]], [[4968221, "T"], [4968222, "G"], [4968223, "T"]], [[4968224, "C"], [4968225, "G"], [4968226, "C"]], [[4968227, "C"], [4968228, "A"], [4968229, "G"]], [[4968230, "G"], [4968231, "C"], [4968232, "A"]], [[4968233, "C"], [4968234, "C"], [4968235, "A"]], [[4968236, "C"], [4968237, "A"], [4968238, "C"]], [[4968239, "C"], [4968240, "T"], [4968241, "T"]], [[4968242, "A"], [4968243, "A"], [4968244, "G"]], [[4968245, "G"], [4968246, "C"], [4968247, "T"]], [[4968248, "G"], [4968249, "C"], [4968250, "T"]], [[4968251, "C"], [4968252, "A"], [4968253, "G"]], [[4968254, "A"], [4968255, "A"], [4968256, "A"]], [[4968257, "A"], [4968258, "A"], [4968259, "C"]], [[4968260, "A"], [4968261, "T"], [4968262, "G"]], [[4968263, "C"], [4968264, "A"], [4968265, "G"]], [[4968266, "A"], [4968267, "A"], [4968268, "T"]], [[4968269, "T"], [4968270, "C"], [4968271, "T"]], [[4968272, "G"], [4968273, "A"], [4968274, "A"]], [[4968275, "T"], [4968276, "G"], [4968277, "G"]], [[4968278, "G"], [4968279, "C"], [4968280, "T"]], [[4968281, "A"], [4968282, "C"], [4968283, "C"]], [[4968284, "C"], [4968285, "C"], [4968286, "A"]], [[4968287, "A"], [4968288, "A"], [4968289, "C"]], [[4968290, "C"], [4968291, "C"], [4968292, "A"]], [[4968293, "G"], [4968294, "A"], [4968295, "A"]], [[4968296, "A"], [4968297, "A"], [4968298, "C"]], [[4968299, "A"], [4968300, "G"], [4968301, "G"]], [[4968302, "C"], [4968303, "A"], [4968304, "G"]], [[4968305, "A"], [4968306, "T"], [4968307, "G"]], [[4968308, "A"], [4968309, "T"], [4968310, "A"]], [[4968311, "A"], [4968312, "T"], [4968313, "G"]], [[4968314, "A"], [4968315, "T"], [4968316, "G"]], [[4968317, "A"], [4968318, "A"], [4968319, "G"]], [[4968320, "A"], [4968321, "A"], [4968322, "A"]], [[4968323, "A"], [4968324, "A"], [4968325, "G"]], [[4968326, "A"], [4968327, "A"], [4968328, "A"]], [[4968329, "A"], [4968330, "A"], [4968331, "G"]], [[4968332, "A"], [4968333, "A"], [4968334, "G"]], [[4968335, "A"], [4968336, "A"], [4968337, "G"]], [[4968338, "A"], [4968339, "A"], [4968340, "G"]], [[4968341, "C"], [4968342, "A"], [4968343, "T"]], [[4968344, "T"], [4968345, "C"], [4968346, "C"]], [[4968347, "C"], [4968348, "C"], [4968349, "T"]], [[4968350, "A"], [4968351, "A"], [4968352, "G"]], [[4968353, "A"], [4968354, "A"], [4968355, "C"]], [[4968356, "C"], [4968357, "T"], [4968358, "G"]], [[4968359, "C"], [4968360, "T"], [4968361, "G"]], [[4968362, "C"], [4968363, "T"], [4968364, "T"]], [[4968365, "A"], [4968366, "A"], [4968367, "T"]], [[4968368, "G"], [4968369, "T"], [4968370, "T"]], [[4968371, "G"], [4968372, "T"], [4968373, "C"]], [[4968374, "A"], [4968375, "C"], [4968376, "T"]], [[4968377, "A"], [4968378, "T"], [4968379, "T"]], [[4968380, "G"], [4968381, "A"], [4968382, "A"]], [[4968383, "G"], [4968384, "A"], [4968385, "A"]], [[4968386, "A"], [4968387, "C"], [4968388, "T"]], [[4968389, "A"], [4968390, "A"], [4968391, "G"]], [[4968392, "G"], [4968393, "C"], [4968394, "A"]], [[4968395, "G"], [4968396, "A"], [4968397, "T"]], [[4968398, "G"], [4968399, "A"], [4968400, "T"]], [[4968401, "G"], [4968402, "T"], [4968403, "T"]], [[4968404, "G"], [4968405, "A"], [4968406, "C"]], [[4968407, "A"], [4968408, "G"], [4968409, "T"]], [[4968410, "G"], [4968411, "A"], [4968412, "T"]], [[4968413, "G"], [4968414, "G"], [4968415, "A"]], [[4968416, "A"], [4968417, "A"], [4968418, "C"]], [[4968419, "A"], [4968420, "G"], [4968421, "A"]], [[4968422, "G"], [4968423, "T"], [4968424, "C"]], [[4968425, "A"], [4968426, "C"], [4968427, "A"]], [[4968428, "C"], [4968429, "T"], [4968430, "A"]], [[4968431, "G"], [4968432, "A"], [4968433, "C"]], [[4968434, "C"], [4968435, "T"], [4968436, "T"]], [[4968437, "C"], [4968438, "C"], [4968439, "T"]], [[4968440, "A"], [4968441, "T"], [4968442, "T"]], [[4968443, "G"], [4968444, "A"], [4968445, "T"]], [[4968446, "C"], [4968447, "T"], [4968448, "A"]], [[4968449, "G"], [4968450, "A"], [4968451, "A"]], [[4968452, "G"], [4968453, "A"], [4968454, "G"]], [[4968455, "C"], [4968456, "A"], [4968457, "A"]], [[4968458, "A"], [4968459, "C"], [4968460, "A"]], [[4968461, "A"], [4968462, "T"], [4968463, "G"]], [[4968464, "G"], [4968465, "G"], [4968466, "A"]], [[4968467, "A"], [4968468, "A"], [4968469, "G"]], [[4968470, "T"], [4968471, "A"], [4968472, "C"]], [[4968473, "A"], [4968474, "A"], [4968475, "T"]], [[4968476, "T"], [4968477, "G"], [4968478, "G"]], [[4968479, "G"], [4968480, "T"], [4968481, "A"]], [[4968482, "A"], [4968483, "C"], [4968484, "T"]], [[4968485, "A"], [4968486, "C"], [4968487, "A"]], [[4968488, "C"], [4968489, "C"], [4968490, "T"]], [[4968491, "A"], [4968492, "C"], [4968493, "T"]], [[4968494, "A"], [4968495, "C"], [4968496, "T"]], [[4968497, "T"], [4968498, "T"], [4968499, "C"]], [[4968500, "A"], [4968501, "A"], [4968502, "G"]], [[4968503, "C"], [4968504, "C"], [4968505, "T"]], [[4968506, "G"], [4968507, "A"], [4968508, "C"]], [[4968509, "A"], [4968510, "G"], [4968511, "C"]], [[4968512, "C"], [4968513, "C"], [4968514, "T"]], [[4968515, "G"], [4968516, "A"], [4968517, "T"]], [[4968518, "T"], [4968519, "T"], [4968520, "G"]], [[4968521, "G"], [4968522, "C"], [4968523, "C"]], [[4968524, "C"], [4968525, "G"], [4968526, "A"]], [[4968527, "C"], [4968528, "A"], [4968529, "C"]], [[4968530, "T"], [4968531, "A"], [4968532, "C"]], [[4968533, "A"], [4968534, "A"], [4968535, "A"]], [[4968536, "T"], [4968537, "C"], [4968538, "T"]], [[4968539, "G"], [4968540, "C"], [4968541, "C"]], [[4968542, "T"], [4968543, "C"], [4968544, "T"]], [[4968545, "C"], [4968546, "C"], [4968547, "A"]], [[4968548, "C"], [4968549, "A"], [4968550, "G"]], [[4968551, "C"], [4968552, "C"], [4968553, "T"]], [[4968554, "G"], [4968555, "C"], [4968556, "C"]], [[4968557, "T"], [4968558, "T"], [4968559, "C"]], [[4968560, "C"], [4968561, "A"], [4968562, "A"]], [[4968563, "A"], [4968564, "T"], [4968565, "T"]], [[4968566, "C"], [4968567, "A"], [4968568, "G"]], [[4968569, "C"], [4968570, "C"], [4968571, "T"]], [[4968572, "G"], [4968573, "A"], [4968574, "A"]], [[4968575, "A"], [4968576, "C"], [4968577, "T"]], [[4968578, "C"], [4968579, "C"], [4968580, "C"]], [[4968581, "C"], [4968582, "T"], [4968583, "G"]], [[4968584, "A"], [4968585, "A"], [4968586, "T"]], [[4968587, "T"], [4968588, "T"], [4968589, "G"]], [[4968590, "A"], [4968591, "A"], [4968592, "G"]], [[4968593, "C"], [4968594, "A"], [4968595, "C"]], [[4968596, "C"], [4968597, "A"], [4968598, "C"]], [[4968599, "A"], [4968600, "T"], [4968601, "C"]], [[4968602, "A"], [4968603, "T"], [4968604, "C"]], [[4968605, "C"], [4968606, "A"], [4968607, "A"]], [[4968608, "G"], [4968609, "A"], [4968610, "A"]], [[4968611, "C"], [4968612, "T"], [4968613, "G"]], [[4968614, "C"], [4968615, "C"], [4968616, "T"]], [[4968617, "C"], [4968618, "T"], [4968619, "C"]], [[4968620, "G"], [4968621, "A"], [4968622, "T"]], [[4968623, "A"], [4968624, "A"], [4968625, "C"]], [[4968626, "A"], [4968627, "C"], [4968628, "C"]], [[4968629, "T"], [4968630, "T"], [4968631, "T"]], [[4968632, "G"], [4968633, "T"], [4968634, "G"]], [[4968635, "G"], [4968636, "C"], [4968637, "C"]], [[4968638, "T"], [4968639, "G"], [4968640, "T"]], [[4968641, "G"], [4968642, "A"], [4968643, "C"]], [[4968644, "T"], [4968645, "C"], [4968646, "T"]], [[4968647, "A"], [4968648, "T"], [4968649, "C"]], [[4968650, "T"], [4968651, "C"], [4968652, "C"]], [[4968653, "A"], [4968654, "A"], [4968655, "T"]], [[4968656, "T"], [4968657, "G"], [4968658, "T"]], [[4968659, "T"], [4968660, "C"], [4968661, "C"]], [[4968662, "T"], [4968663, "C"], [4968664, "A"]], [[4968665, "A"], [4968666, "G"], [4968667, "C"]], [[4968668, "A"], [4968669, "G"], [4968670, "T"]], [[4968671, "T"], [4968672, "C"], [4968673, "A"]], [[4968674, "G"], [4968675, "A"], [4968676, "T"]], [[4968677, "C"], [4968678, "C"], [4968679, "C"]], [[4968680, "T"], [4968681, "A"], [4968682, "C"]], [[4968683, "A"], [4968684, "G"], [4968685, "C"]], [[4968686, "G"], [4968687, "T"], [4968688, "T"]], [[4968689, "T"], [4968690, "C"], [4968691, "T"]], [[4968692, "G"], [4968693, "A"], [4968694, "C"]], [[4968695, "T"], [4968696, "G"], [4968697, "T"]], [[4968698, "G"], [4968699, "G"], [4968700, "C"]], [[4968701, "T"], [4968702, "A"], [4968703, "T"]], [[4968704, "C"], [4968705, "C"], [4968706, "A"]], [[4968707, "G"], [4968708, "T"], [4968709, "G"]], [[4968710, "A"], [4968711, "C"], [4968712, "A"]], [[4968713, "A"], [4968714, "C"], [4968715, "C"]], [[4968716, "T"], [4968717, "T"], [4968718, "C"]], [[4968719, "G"], [4968720, "A"], [4968721, "G"]], [[4968722, "G"], [4968723, "T"], [4968724, "A"]], [[4968725, "C"], [4968726, "C"], [4968727, "T"]], [[4968728, "G"], [4968729, "T"], [4968730, "G"]], [[4968731, "T"], [4968732, "C"], [4968733, "C"]], [[4968734, "G"], [4968735, "T"], [4968736, "A"]], [[4968737, "C"], [4968738, "A"], [4968739, "C"]], [[4968740, "A"], [4968741, "C"], [4968742, "C"]], [[4968743, "A"], [4968744, "G"], [4968745, "A"]], [[4968746, "C"], [4968747, "C"], [4968748, "G"]], [[5369098, "T"], [5369099, "C"], [5369100, "C"]], [[5369101, "C"], [5369102, "A"], [5369103, "G"]], [[5369104, "C"], [5369105, "G"], [5369106, "G"]], [[5369107, "C"], [5369108, "G"], [5369109, "T"]], [[5369110, "G"], [5369111, "T"], [5369112, "C"]], [[5369113, "A"], [5369114, "C"], [5369115, "A"]], [[5369116, "T"], [5369117, "T"], [5369118, "T"]], [[5369119, "C"], [5369120, "A"], [5369121, "C"]], [[5369122, "C"], [5369123, "T"], [5369124, "G"]], [[5369125, "C"], [5369126, "C"], [5369127, "A"]], [[5369128, "G"], [5369129, "A"], [5369130, "A"]], [[5369131, "G"], [5369132, "G"], [5369133, "C"]], [[5369134, "T"], [5369135, "C"], [5369136, "T"]], [[5369137, "C"], [5369138, "A"], [5369139, "G"]], [[5369140, "G"], [5369141, "A"], [5369142, "A"]], [[5369143, "A"], [5369144, "G"], [5369145, "C"]], [[5369146, "A"], [5369147, "G"], [5369148, "C"]], [[5369149, "A"], [5369150, "G"], [5369151, "T"]], [[5369152, "G"], [5369153, "A"], [5369154, "T"]], [[5369155, "G"], [5369156, "G"], [5369157, "T"]], [[5369158, "G"], [5369159, "G"], [5369160, "A"]], [[5369161, "C"], [5369162, "T"], [5369163, "G"]], [[5369164, "G"], [5369165, "G"], [5369166, "A"]], [[5369167, "G"], [5369168, "A"], [5369169, "C"]], [[5369170, "C"], [5369171, "A"], [5369172, "T"]], [[5369173, "G"], [5369174, "A"], [5369175, "T"]], [[5369176, "G"], [5369177, "C"], [5369178, "A"]], [[5369179, "G"], [5369180, "G"], [5369181, "C"]], [[5369182, "A"], [5369183, "G"], [5369184, "C"]], [[5369185, "C"], [5369186, "T"], [5369187, "T"]], [[5369188, "A"], [5369189, "C"], [5369190, "C"]], [[5369191, "A"], [5369192, "G"], [5369193, "C"]], [[5369194, "A"], [5369195, "C"], [5369196, "A"]], [[5369197, "T"], [5369198, "C"], [5369199, "C"]], [[5369200, "C"], [5369201, "A"], [5369202, "T"]], [[5369203, "G"], [5369204, "G"], [5369205, "C"]], [[5369206, "C"], [5369207, "T"], [5369208, "G"]], [[5369209, "C"], [5369210, "C"], [5369211, "C"]], [[5369212, "C"], [5369213, "T"], [5369214, "T"]], [[5369215, "G"], [5369216, "G"], [5369217, "C"]], [[5369218, "T"], [5369219, "A"], [5369220, "T"]], [[5369221, "C"], [5369222, "C"], [5369223, "T"]], [[5369224, "C"], [5369225, "A"], [5369226, "G"]], [[5369227, "G"], [5369228, "A"], [5369229, "G"]], [[5369230, "G"], [5369231, "A"], [5369232, "G"]], [[5369233, "T"], [5369234, "A"], [5369235, "C"]], [[5369236, "T"], [5369237, "T"], [5369238, "T"]], [[5369239, "G"], [5369240, "A"], [5369241, "T"]], [[5369242, "C"], [5369243, "G"], [5369244, "T"]], [[5369245, "G"], [5369246, "C"], [5369247, "T"]], [[5369248, "A"], [5369249, "C"], [5369250, "A"]], [[5369251, "C"], [5369252, "C"], [5369253, "C"]], [[5369254, "A"], [5369255, "G"], [5369256, "C"]], [[5369257, "A"], [5369258, "A"], [5369259, "T"]], [[5369260, "C"], [5369261, "G"], [5369262, "C"]], [[5369263, "A"], [5369264, "C"], [5369265, "T"]], [[5369266, "G"], [5369267, "A"], [5369268, "A"]], [[5369269, "G"], [5369270, "G"], [5369271, "G"]], [[5369272, "G"], [5369273, "A"], [5369274, "T"]], [[5369275, "G"], [5369276, "G"], [5369277, "C"]], [[5369278, "A"], [5369279, "A"], [5369280, "C"]], [[5369281, "T"], [5369282, "C"], [5369283, "C"]], [[5369284, "G"], [5369285, "A"], [5369286, "T"]], [[5369287, "C"], [5369288, "C"], [5369289, "T"]], [[5369290, "G"], [5369291, "A"], [5369292, "A"]], [[5369293, "T"], [5369294, "C"], [5369295, "T"]], [[5369296, "A"], [5449816, "C"], [5449817, "T"]], [[5449818, "T"], [5449819, "T"], [5449820, "C"]], [[5449821, "A"], [5449822, "T"], [5449823, "A"]], [[5449824, "C"], [5449825, "C"], [5449826, "T"]], [[5449827, "G"], [5449828, "G"], [5449829, "A"]], [[5449830, "C"], [5449831, "T"], [5449832, "A"]], [[5449833, "A"], [5449834, "A"], [5449835, "G"]], [[5449836, "A"], [5449837, "A"], [5449838, "A"]], [[5449839, "G"], [5605313, "A"], [5605314, "A"]], [[5605315, "A"], [5605316, "T"], [5605317, "A"]], [[5605318, "A"], [5605319, "C"], [5605320, "T"]], [[5605321, "G"], [5605322, "T"], [5605323, "T"]], [[5605324, "C"], [5605325, "A"], [5605326, "A"]], [[5605327, "C"], [5605328, "C"], [5605329, "A"]], [[5605330, "A"], [5605331, "C"], [5605332, "T"]], [[5605333, "G"], [5605334, "T"], [5605335, "G"]], [[5605336, "G"], [5605337, "A"], [5605338, "A"]], [[5605339, "G"], [5605340, "A"], [5605341, "G"]], [[5605342, "G"], [5605343, "C"], [5605344, "C"]], [[5605345, "T"], [5605346, "C"], [5605347, "T"]], [[5605348, "G"], [5605349, "A"], [5605350, "C"]], [[5605351, "A"], [5605352, "A"], [5605353, "C"]], [[5605354, "T"], [5605355, "G"], [5605356, "C"]], [[5605357, "A"], [5605358, "C"], [5605359, "T"]], [[5605360, "C"], [5605361, "A"], [5605362, "A"]], [[5605363, "G"], [5605364, "A"], [5605365, "A"]], [[5605366, "T"], [5605367, "G"], [5605368, "T"]], [[5605369, "C"], [5605370, "T"], [5605371, "C"]], [[5605372, "A"], [5605373, "T"], [5605374, "C"]], [[5605375, "T"], [5605376, "A"], [5605377, "T"]], [[5605378, "G"], [5605379, "G"], [5605380, "C"]], [[5605381, "C"], [5605382, "A"], [5605383, "T"]], [[5605384, "T"], [5605385, "C"], [5605386, "T"]], [[5605387, "G"], [5605388, "A"], [5605389, "T"]], [[5605390, "G"], [5605391, "C"], [5605392, "C"]], [[5605393, "T"], [5605394, "G"], [5605395, "C"]], [[5605396, "T"], [5605397, "G"], [5605398, "G"]], [[5605399, "A"], [5605400, "T"], [5605401, "G"]], [[5605402, "C"], [5605403, "C"], [5605404, "G"]], [[5605405, "G"], [5605406, "C"], [5605407, "A"]], [[5605408, "T"], [5605409, "C"], [5605410, "T"]], [[5605411, "C"], [5605412, "T"], [5605413, "G"]], [[5605414, "G"], [5605415, "A"], [5605416, "T"]], [[5605417, "C"], [5605418, "A"], [5605419, "T"]], [[5605420, "T"], [5605421, "C"], [5605422, "C"]], [[5605423, "A"], [5605424, "G"], [5605425, "C"]], [[5605426, "T"], [5605427, "C"], [5605428, "T"]], [[5605429, "T"], [5605430, "C"], [5605431, "A"]], [[5605432, "C"], [5605433, "A"], [5605434, "A"]], [[5605435, "G"], [5605436, "C"], [5605437, "A"]], [[5605438, "C"], [5605439, "A"], [5605440, "G"]], [[5605441, "G"], [5605442, "C"], [5605443, "C"]], [[5605444, "T"], [5605445, "C"], [5605446, "T"]], [[5605447, "G"], [5605448, "C"], [5605449, "T"]], [[5605450, "C"], [5605451, "T"], [5605452, "A"]], [[5605453, "T"], [5605454, "G"], [5605455, "C"]], [[5605456, "C"], [5605457, "A"], [5605458, "C"]], [[5605459, "A"], [5605460, "G"], [5605461, "C"]], [[5605462, "C"], [5605463, "C"], [5605464, "A"]], [[5605465, "C"], [5605466, "C"], [5605467, "A"]], [[5605468, "C"], [5605469, "T"], [5605470, "G"]], [[5605471, "T"], [5605472, "C"], [5605473, "A"]], [[5605474, "C"], [5605475, "A"], [5605476, "G"]], [[5605477, "G"], [5605478, "C"], [5605479, "C"]], [[5605480, "T"], [5605481, "C"], [5605482, "T"]], [[5605483, "A"], [5605484, "C"], [5605485, "T"]], [[5605486, "C"], [5605487, "A"], [5605488, "G"]], [[5605489, "C"], [5605490, "A"], [5605491, "C"]], [[5605492, "C"], [5605493, "A"], [5605494, "C"]], [[5605495, "A"], [5605496, "G"], [5605497, "C"]], [[5605498, "C"], [5605499, "C"], [5605500, "A"]], [[5605501, "C"], [5605502, "C"], [5605503, "A"]], [[5605504, "G"], [5605505, "T"], [5605506, "G"]], [[5605507, "A"], [5605508, "C"], [5605509, "A"]], [[5605510, "C"], [5605511, "A"], [5605512, "G"]], [[5605513, "A"], [5605514, "C"], [5605515, "C"]], [[5605516, "A"], [5605517, "T"], [5605518, "T"]], [[5605519, "G"], [5605520, "T"], [5605521, "T"]], [[5605522, "C"], [5605523, "T"], [5605524, "C"]], [[5605525, "T"], [5605526, "G"], [5605527, "C"]], [[5605528, "C"], [5605529, "A"], [5605530, "C"]], [[5605531, "A"], [5605532, "G"], [5605533, "C"]], [[5605534, "C"], [5605535, "C"], [5605536, "T"]], [[5605537, "C"], [5605538, "C"], [5605539, "A"]], [[5605540, "G"], [5605541, "T"], [5605542, "G"]], [[5605543, "A"], [5605544, "C"], [5605545, "A"]], [[5605546, "C"], [5605547, "A"], [5605548, "G"]], [[5605549, "A"], [5605550, "C"], [5605551, "C"]], [[5605552, "A"], [5605553, "T"], [5605554, "C"]], [[5605555, "G"], [5605556, "C"], [5605557, "A"]], [[5605558, "T"], [5605559, "T"], [5605560, "G"]], [[5605561, "T"], [5605562, "G"], [5605563, "C"]], [[5605564, "C"], [5605565, "A"], [5605566, "C"]], [[5605567, "A"], [5605568, "G"], [5605569, "C"]], [[5605570, "C"], [5605571, "C"], [5605572, "A"]], [[5605573, "C"], [5605574, "C"], [5605575, "A"]], [[5605576, "C"], [5605577, "C"], [5605578, "G"]], [[5605579, "A"], [5605580, "T"], [5605581, "A"]], [[5605582, "C"], [5605583, "A"], [5605584, "G"]], [[5605585, "G"], [5605586, "T"], [5605587, "G"]], [[5605588, "T"], [5605589, "C"], [5605590, "T"]], [[5605591, "G"], [5605592, "C"], [5605593, "T"]], [[5605594, "C"], [5605595, "T"], [5605596, "C"]], [[5605597, "C"], [5605598, "A"], [5605599, "C"]], [[5605600, "C"], [5605601, "A"], [5605602, "C"]], [[5605603, "A"], [5605604, "G"], [5605605, "T"]], [[5605606, "C"], [5605607, "C"], [5605608, "T"]], [[5605609, "C"], [5605610, "C"], [5605611, "T"]], [[5605612, "C"], [5605613, "T"], [5605614, "A"]], [[5605615, "G"], [5605616, "T"], [5605617, "G"]], [[5605618, "C"], [5605619, "A"], [5605620, "G"]], [[5605621, "G"], [5605622, "G"], [5605623, "T"]], [[5605624, "A"], [5605625, "C"], [5605626, "T"]], [[5605627, "G"], [5605628, "C"], [5605629, "A"]], [[5605630, "C"], [5605631, "T"], [5605632, "T"]], [[5605633, "C"], [5605634, "A"], [5605635, "C"]], [[5605636, "C"], [5605637, "A"], [5605638, "C"]], [[5605639, "A"], [5605640, "G"], [5605641, "C"]], [[5605642, "C"], [5605643, "C"], [5605644, "A"]], [[5605645, "C"], [5605646, "C"], [5605647, "A"]], [[5605648, "T"], [5605649, "C"], [5605650, "A"]], [[5605651, "G"], [5605652, "C"], [5605653, "A"]], [[5605654, "C"], [5605655, "A"], [5605656, "G"]], [[5605657, "G"], [5605658, "C"], [5605659, "C"]], [[5605660, "T"], [5605661, "C"], [5605662, "A"]], [[5605663, "G"], [5605664, "C"], [5605665, "C"]], [[5605666, "C"], [5605667, "T"], [5605668, "C"]], [[5605669, "T"], [5605670, "G"], [5605671, "C"]], [[5605672, "T"], [5605673, "A"], [5605674, "C"]], [[5605675, "A"], [5605676, "G"], [5605677, "C"]], [[5605678, "C"], [5605679, "C"], [5605680, "T"]], [[5605681, "C"], [5605682, "C"], [5605683, "T"]], [[5605684, "T"], [5605685, "T"], [5605686, "A"]], [[5605687, "G"], [5605688, "C"], [5605689, "A"]], [[5605690, "C"], [5605691, "A"], [5605692, "G"]], [[5605693, "G"], [5605694, "C"], [5605695, "T"]], [[5605696, "G"], [5605697, "C"], [5605698, "T"]], [[5605699, "G"], [5605700, "C"], [5605701, "A"]], [[5605702, "A"], [5605703, "T"], [5605704, "C"]], [[5605705, "A"], [5605706, "G"], [5605707, "C"]], [[5605708, "C"], [5605709, "A"], [5605710, "C"]], [[5605711, "A"], [5605712, "G"], [5605713, "C"]], [[5605714, "T"], [5605715, "C"], [5605716, "T"]], [[5605717, "T"], [5605718, "C"], [5605719, "T"]], [[5605720, "C"], [5605721, "T"], [5605722, "G"]], [[5605723, "C"], [5605724, "C"], [5605725, "A"]], [[5605726, "C"], [5605727, "A"], [5605728, "G"]], [[5605729, "G"], [5605730, "T"], [5605731, "T"]], [[5605732, "A"], [5605733, "T"], [5605734, "T"]], [[5605735, "G"], [5605736, "C"], [5605737, "C"]], [[5605738, "C"], [5605739, "T"], [5605740, "C"]], [[5605741, "C"], [5605742, "A"], [5605743, "T"]], [[5605744, "C"], [5605745, "G"], [5605746, "T"]], [[5605747, "A"], [5605748, "G"], [5605749, "T"]], [[5605750, "C"], [5605751, "A"], [5605752, "G"]], [[5605753, "G"], [5605754, "C"], [5605755, "C"]], [[5605756, "C"], [5605757, "A"], [5605758, "A"]], [[5605759, "T"], [5605760, "C"], [5605761, "A"]], [[5605762, "T"], [5605763, "C"], [5605764, "A"]], [[5605765, "G"], [5605766, "T"], [5605767, "C"]], [[5605768, "A"], [5605769, "G"], [5605770, "T"]], [[5605771, "T"], [5605772, "T"], [5605773, "G"]], [[5605774, "C"], [5605775, "A"], [5605776, "G"]], [[5605777, "C"], [5605778, "A"], [5605779, "A"]], [[5605780, "G"], [5605781, "G"], [5605782, "T"]], [[5605783, "T"], [5605784, "G"], [5605785, "G"]], [[5605786, "G"], [5605787, "T"], [5605788, "G"]], [[5605789, "C"], [5605790, "A"], [5605791, "A"]], [[5605792, "G"], [5605793, "G"], [5605794, "T"]], [[5605795, "G"], [5605796, "C"], [5605797, "T"]], [[5605798, "A"], [5605799, "A"], [5605800, "T"]], [[5605801, "G"], [5605802, "G"], [5605803, "A"]], [[5605804, "C"], [5605805, "T"], [5605806, "A"]], [[5605807, "T"], [5605808, "G"], [5605809, "C"]], [[5605810, "T"], [5605811, "C"], [5605812, "T"]], [[5605813, "G"], [5605814, "T"], [5605815, "T"]], [[5605816, "G"], [5605817, "A"], [5605818, "T"]], [[5605819, "C"], [5605820, "A"], [5605821, "G"]], [[5605822, "G"], [5605823, "G"], [5605824, "A"]], [[5605825, "G"], [5605826, "T"], [5605827, "G"]], [[5605828, "C"], [5605829, "A"], [5605830, "A"]], [[5605831, "G"], [5605832, "G"], [5605833, "T"]], [[5605834, "A"], [5605835, "G"], [5605836, "T"]], [[5605837, "G"], [5605838, "C"], [5605839, "A"]], [[5605840, "A"], [5605841, "C"], [5605842, "A"]], [[5605843, "T"], [5605844, "C"], [5605845, "T"]], [[5605846, "C"], [5605847, "A"], [5605848, "G"]], [[5605849, "T"], [5605850, "T"], [5605851, "T"]], [[5605852, "T"], [5605853, "A"], [5605854, "C"]], [[5605855, "A"], [5605856, "C"], [5605857, "C"]], [[5605858, "A"], [5605859, "T"], [5605860, "G"]], [[5605861, "T"], [5605862, "C"], [5605863, "T"]], [[5605864, "G"], [5605865, "A"], [5605866, "A"]], [[5605867, "A"], [5605868, "G"], [5605869, "A"]], [[5605870, "C"], [5605871, "T"], [5605872, "T"]], [[5605873, "C"], [5605874, "A"], [5605875, "T"]], [[5605876, "C"], [5605877, "C"], [5605878, "C"]], [[5605879, "A"], [5605880, "G"], [5605881, "T"]], [[5605882, "G"], [5605883, "A"], [5605884, "T"]], [[5605885, "G"], [5605886, "A"], [5605887, "T"]], [[5605888, "T"], [5605889, "C"], [5605890, "A"]], [[5605891, "A"], [5605892, "T"], [5605893, "T"]], [[5605894, "A"], [5605895, "A"], [5605896, "A"]], [[5605897, "G"], [5605898, "T"], [5605899, "C"]], [[5605900, "A"], [5605901, "T"], [5605902, "T"]], [[5605903, "C"], [5605904, "C"], [5605905, "T"]], [[5605906, "T"], [5605907, "T"], [5605908, "G"]], [[5605909, "A"], [5605910, "C"], [5605911, "A"]], [[5605912, "A"], [5605913, "C"], [5605914, "C"]], [[5605915, "T"], [5605916, "T"], [5605917, "C"]], [[5605918, "G"], [5605919, "C"], [5605920, "T"]], [[5605921, "C"], [5605922, "C"], [5605923, "A"]], [[5605924, "C"], [5605925, "G"], [5605926, "C"]], [[5605927, "C"], [5605928, "A"], [5605929, "A"]], [[5605930, "C"], [5605931, "A"], [5605932, "G"]], [[5605933, "G"], [5605934, "C"], [5605935, "C"]], [[5605936, "A"], [5605937, "G"], [5605938, "A"]], [[5605939, "C"], [5605940, "C"], [5605941, "G"]], [[5605942, "T"], [5605943, "C"], [5605944, "C"]], [[5605945, "A"], [5605946, "G"], [5605947, "A"]], [[5605948, "G"], [5605949, "G"], [5605950, "T"]], [[5605951, "G"], [5605952, "A"], [5605953, "T"]], [[5605954, "T"], [5605955, "C"], [5605956, "C"]], [[5605957, "C"], [5605958, "C"], [5605959, "C"]], [[5605960, "A"], [5605961, "T"], [5605962, "T"]], [[5605963, "A"], [5605964, "T"], [5605965, "G"]], [[5605966, "G"], [5605967, "A"], [5605968, "A"]], [[5605969, "A"], [5605970, "C"], [5605971, "A"]], [[5605972, "C"], [5605973, "A"], [5605974, "T"]], [[5605975, "C"], [5605976, "C"], [5605977, "C"]], [[5605978, "T"], [5605979, "T"], [5605980, "G"]], [[5605981, "T"], [5605982, "A"], [5605983, "A"]]]}, "TMSB4Y": {"strand": "+", "codons": [[[15816216, "A"], [15816217, "T"], [15816218, "G"]], [[15816219, "T"], [15816220, "C"], [15816221, "T"]], [[15816222, "G"], [15816223, "A"], [15816224, "C"]], [[15816225, "A"], [15816226, "A"], [15816227, "A"]], [[15816228, "C"], [15816229, "C"], [15816230, "T"]], [[15816231, "G"], [15816232, "G"], [15816233, "T"]], [[15816234, "A"], [15816235, "T"], [15816236, "G"]], [[15816237, "G"], [15816238, "C"], [15816239, "T"]], [[15816240, "G"], [15816241, "A"], [15816242, "G"]], [[15816243, "A"], [15816244, "T"], [15816245, "C"]], [[15816246, "G"], [15816247, "A"], [15816248, "G"]], [[15816249, "A"], [15816250, "A"], [15816251, "A"]], [[15816252, "T"], [15816253, "T"], [15816254, "C"]], [[15816255, "G"], [15816256, "A"], [15816257, "T"]], [[15816258, "A"], [15816259, "A"], [15816260, "G"]], [[15816261, "T"], [15816262, "C"], [15816263, "G"]], [[15816264, "A"], [15816265, "A"], [15816266, "A"]], [[15816267, "C"], [15816268, "T"], [15816269, "G"]], [[15816270, "A"], [15816271, "A"], [15816272, "G"]], [[15816273, "A"], [15816274, "A"], [15816275, "G"]], [[15816276, "A"], [15816277, "C"], [15816278, "A"]], [[15816279, "G"], [15816280, "A"], [15816281, "A"]], [[15816282, "A"], [15816283, "C"], [15816284, "G"]], [[15816285, "C"], [15816286, "A"], [15816287, "A"]], [[15816288, "G"], [15816289, "A"], [15816290, "G"]], [[15816291, "A"], [15816292, "A"], [15816293, "G"]], [[15816294, "A"], [15816295, "A"], [15816296, "T"]], [[15816297, "C"], [15816298, "C"], [15816299, "A"]], [[15816300, "T"], [15816301, "T"], [15816302, "G"]], [[15816303, "T"], [15816304, "C"], [15816305, "T"]], [[15816306, "T"], [15816307, "C"], [15816308, "C"]], [[15816309, "A"], [15816310, "A"], [15816311, "A"]], [[15816312, "G"], [15816313, "A"], [15816314, "A"]], [[15816315, "A"], [15817105, "C"], [15817106, "T"]], [[15817107, "A"], [15817108, "T"], [15817109, "C"]], [[15817110, "G"], [15817111, "A"], [15817112, "A"]], [[15817113, "C"], [15817114, "A"], [15817115, "G"]], [[15817116, "G"], [15817117, "A"], [15817118, "G"]], [[15817119, "A"], [15817120, "G"], [15817121, "G"]], [[15817122, "C"], [15817123, "A"], [15817124, "A"]], [[15817125, "G"], [15817126, "C"], [15817127, "A"]], [[15817128, "G"], [15817129, "G"], [15817130, "C"]], [[15817131, "G"], [15817132, "A"], [15817133, "A"]], [[15817134, "T"], [15817135, "C"], [15817136, "T"]], [[15817137, "T"], [15817138, "A"], [15817139, "A"]]]}, "NLGN4Y": {"strand": "+", "codons": [[[16734000, "A"], [16734001, "T"], [16734002, "G"]], [[16734003, "T"], [16734004, "T"], [16734005, "G"]], [[16734006, "C"], [16734007, "G"], [16734008, "T"]], [[16734009, "C"], [16734010, "C"], [16734011, "C"]], [[16734012, "C"], [16734013, "A"], [16734014, "G"]], [[16734015, "G"], [16734016, "G"], [16734017, "A"]], [[16734018, "C"], [16734019, "T"], [16734020, "G"]], [[16734021, "C"], [16734022, "T"], [16734023, "A"]], [[16734024, "T"], [16734025, "G"], [16734026, "G"]], [[16734027, "C"], [16734028, "T"], [16734029, "C"]], [[16734030, "C"], [16734031, "C"], [16734032, "T"]], [[16734033, "T"], [16734034, "T"], [16734035, "G"]], [[16734036, "T"], [16734037, "T"], [16734038, "G"]], [[16734039, "T"], [16734040, "T"], [16734041, "C"]], [[16734042, "A"], [16734043, "C"], [16734044, "C"]], [[16734045, "T"], [16734046, "C"], [16734047, "T"]], [[16734048, "G"], [16734049, "T"], [16734050, "C"]], [[16734051, "T"], [16734052, "G"], [16734053, "T"]], [[16734054, "G"], [16734055, "T"], [16734056, "C"]], [[16734057, "A"], [16734058, "T"], [16734059, "G"]], [[16734060, "T"], [16734061, "T"], [16734062, "A"]], [[16734063, "A"], [16734064, "A"], [16734065, "C"]], [[16734066, "T"], [16734067, "C"], [16734068, "C"]], [[16734069, "A"], [16734070, "A"], [16734071, "T"]], [[16734072, "G"], [16734073, "T"], [16734074, "T"]], [[16734075, "C"], [16734076, "T"], [16734077, "T"]], [[16734078, "C"], [16734079, "T"], [16734080, "G"]], [[16734081, "T"], [16734082, "G"], [16734083, "G"]], [[16734084, "A"], [16734085, "T"], [16734086, "A"]], [[16734087, "A"], [16734088, "C"], [16734089, "T"]], [[16734090, "G"], [16734091, "C"], [16734092, "T"]], [[16734093, "C"], [16734094, "T"], [16734095, "T"]], [[16734096, "G"], [16734097, "C"], [16734098, "C"]], [[16734099, "A"], [16734100, "T"], [16734101, "C"]], [[16734102, "A"], [16734103, "A"], [16734104, "G"]], [[16734105, "T"], [16734106, "T"], [16734107, "C"]], [[16734108, "A"], [16734109, "C"], [16734110, "C"]], [[16734111, "C"], [16734112, "T"], [16734113, "C"]], [[16734114, "A"], [16734115, "T"], [16734116, "T"]], [[16734117, "G"], [16734118, "A"], [16734119, "C"]], [[16734120, "A"], [16734121, "G"], [16734122, "C"]], [[16734123, "C"], [16734124, "A"], [16734125, "A"]], [[16734126, "G"], [16734127, "C"], [16734128, "A"]], [[16734129, "C"], [16734130, "A"], [16734131, "G"]], [[16734132, "T"], [16734133, "A"], [16734134, "T"]], [[16734135, "C"], [16734136, "C"], [16734137, "A"]], [[16734138, "G"], [16734139, "T"], [16734140, "T"]], [[16734141, "G"], [16734142, "T"], [16734143, "C"]], [[16734144, "A"], [16734145, "A"], [16734146, "C"]], [[16734147, "A"], [16734148, "C"], [16734149, "A"]], [[16734150, "A"], [16734151, "A"], [16734152, "T"]], [[16734153, "T"], [16734154, "A"], [16734155, "T"]], [[16734156, "G"], [16734157, "G"], [16734158, "T"]], [[16734159, "A"], [16734160, "A"], [16734161, "A"]], [[16734162, "A"], [16734163, "T"], [16734164, "C"]], [[16734165, "C"], [16734166, "A"], [16734167, "G"]], [[16734168, "G"], [16734169, "G"], [16734170, "C"]], [[16734171, "C"], [16734172, "T"], [16734173, "A"]], [[16734174, "A"], [16734175, "G"], [16734176, "A"]], [[16734177, "A"], [16734178, "C"], [16734179, "A"]], [[16734180, "C"], [16734181, "C"], [16734182, "A"]], [[16734183, "T"], [16734184, "T"], [16734185, "A"]], [[16734186, "C"], [16734187, "C"], [16734188, "C"]], [[16734189, "A"], [16734190, "G"], [16734191, "T"]], [[16734192, "G"], [16734193, "A"], [16734194, "G"]], [[16734195, "A"], [16734196, "T"], [16734197, "C"]], [[16734198, "T"], [16734199, "T"], [16734200, "G"]], [[16734201, "G"], [16734202, "G"], [16734203, "T"]], [[16734204, "C"], [16734205, "C"], [16734206, "A"]], [[16734207, "G"], [16734208, "T"], [16734209, "G"]], [[16734210, "G"], [16734211, "A"], [16734212, "G"]], [[16734213, "C"], [16734214, "A"], [16734215, "G"]], [[16734216, "T"], [16734217, "A"], [16734218, "C"]], [[16734219, "T"], [16734220, "T"], [16734221, "A"]], [[16734222, "G"], [16734223, "G"], [16734224, "G"]], [[16734225, "G"], [16734226, "T"], [16734227, "C"]], [[16734228, "C"], [16734229, "C"], [16734230, "C"]], [[16734231, "T"], [16734232, "A"], [16734233, "T"]], [[16734234, "G"], [16734235, "C"], [16734236, "C"]], [[16734237, "T"], [16734238, "C"], [16734239, "A"]], [[16734240, "C"], [16734241, "C"], [16734242, "C"]], [[16734243, "C"], [16734244, "C"], [16734245, "A"]], [[16734246, "A"], [16734247, "C"], [16734248, "T"]], [[16734249, "G"], [16734250, "G"], [16734251, "A"]], [[16734252, "G"], [16734253, "A"], [16734254, "G"]], [[16734255, "A"], [16734256, "G"], [16734257, "G"]], [[16734258, "C"], [16734259, "G"], [16734260, "G"]], [[16734261, "T"], [16734262, "T"], [16734263, "T"]], [[16734264, "C"], [16734265, "A"], [16734266, "G"]], [[16734267, "C"], [16734268, "C"], [16734269, "A"]], [[16734270, "C"], [16734271, "C"], [16734272, "A"]], [[16734273, "G"], [16734274, "A"], [16734275, "A"]], [[16734276, "T"], [16734277, "C"], [16734278, "C"]], [[16734279, "C"], [16734280, "C"], [16734281, "A"]], [[16734282, "T"], [16734283, "C"], [16734284, "C"]], [[16734285, "T"], [16734286, "C"], [16734287, "C"]], [[16734288, "T"], [16734289, "G"], [16734290, "G"]], [[16734291, "A"], [16734292, "C"], [16734293, "T"]], [[16734294, "G"], [16734295, "G"], [16734296, "C"]], [[16734297, "A"], [16734298, "T"], [16734299, "C"]], [[16734300, "C"], [16734301, "G"], [16734302, "A"]], [[16734303, "A"], [16734304, "A"], [16734305, "T"]], [[16734306, "G"], [16734307, "C"], [16734308, "T"]], [[16734309, "A"], [16734310, "C"], [16734311, "T"]], [[16734312, "C"], [16734313, "A"], [16734314, "G"]], [[16734315, "T"], [16734316, "T"], [16734317, "T"]], [[16734318, "T"], [16734319, "C"], [16734320, "T"]], [[16734321, "G"], [16734322, "C"], [16734323, "T"]], [[16734324, "G"], [16734325, "T"], [16734326, "G"]], [[16734327, "T"], [16734328, "G"], [16734329, "C"]], [[16734330, "C"], [16734331, "C"], [16734332, "C"]], [[16734333, "C"], [16734334, "A"], [16734335, "G"]], [[16734336, "C"], [16734337, "A"], [16734338, "C"]], [[16734339, "C"], [16734340, "T"], [16734341, "G"]], [[16734342, "G"], [16734343, "A"], [16734344, "T"]], [[16734345, "G"], [16734346, "A"], [16734347, "A"]], [[16734348, "A"], [16734349, "G"], [16734350, "A"]], [[16734351, "T"], [16734352, "T"], [16734353, "C"]], [[16734354, "T"], [16734355, "T"], [16734356, "A"]], [[16734357, "T"], [16734358, "T"], [16734359, "G"]], [[16734360, "C"], [16734361, "A"], [16734362, "T"]], [[16734363, "G"], [16734364, "A"], [16734365, "C"]], [[16734366, "A"], [16734367, "T"], [16734368, "G"]], [[16734369, "C"], [16734370, "T"], [16734371, "G"]], [[16734372, "C"], [16734373, "C"], [16734374, "C"]], [[16734375, "A"], [16734376, "T"], [16734377, "C"]], [[16734378, "T"], [16734379, "G"], [16734380, "G"]], [[16734381, "T"], [16734382, "T"], [16734383, "T"]], [[16734384, "A"], [16734385, "C"], [16734386, "C"]], [[16734387, "A"], [16734388, "C"], [16734389, "C"]], [[16734390, "A"], [16734391, "G"], [16734392, "T"]], [[16734393, "T"], [16734394, "T"], [16734395, "G"]], [[16734396, "G"], [16734397, "A"], [16734398, "T"]], [[16734399, "A"], [16734400, "C"], [16734401, "T"]], [[16734402, "T"], [16734403, "T"], [16734404, "G"]], [[16734405, "A"], [16734406, "T"], [16734407, "G"]], [[16734408, "A"], [16734409, "C"], [16734410, "C"]], [[16734411, "T"], [16734412, "A"], [16734413, "T"]], [[16734414, "G"], [16734415, "T"], [16734416, "T"]], [[16734417, "C"], [16734418, "A"], [16734419, "A"]], [[16734420, "G"], [16734421, "A"], [16734422, "T"]], [[16734423, "C"], [16734424, "A"], [16734425, "A"]], [[16734426, "A"], [16734427, "A"], [16734428, "T"]], [[16734429, "G"], [16734430, "A"], [16734431, "A"]], [[16734432, "G"], [16734433, "A"], [16734434, "C"]], [[16734435, "T"], [16734436, "G"], [16734437, "C"]], [[16734438, "C"], [16734439, "T"], [16734440, "T"]], [[16734441, "T"], [16734442, "A"], [16734443, "C"]], [[16734444, "T"], [16734445, "T"], [16734446, "A"]], [[16734447, "A"], [16734448, "A"], [16734449, "C"]], [[16734450, "A"], [16734451, "T"], [16734452, "C"]], [[16734453, "T"], [16734454, "A"], [16734455, "T"]], [[16734456, "G"], [16734457, "T"], [16734458, "G"]], [[16734459, "C"], [16734460, "C"], [16734461, "C"]], [[16734462, "A"], [16734463, "T"], [16734464, "G"]], [[16734465, "G"], [16734466, "A"], [16734467, "A"]], [[16734468, "G"], [16734469, "A"], [16734470, "T"]], [[16734471, "G"], [16831339, "G"], [16831340, "A"]], [[16831341, "A"], [16831342, "C"], [16831343, "C"]], [[16831344, "A"], [16831345, "A"], [16831346, "C"]], [[16831347, "A"], [16831348, "T"], [16831349, "A"]], [[16831350, "A"], [16831351, "A"], [16831352, "G"]], [[16831353, "A"], [16831354, "G"], [16831355, "A"]], [[16831356, "A"], [16831357, "A"], [16831358, "T"]], [[16831359, "G"], [16831360, "C"], [16831361, "A"]], [[16831362, "G"], [16831363, "A"], [16831364, "C"]], [[16831365, "G"], [16831366, "A"], [16831367, "T"]], [[16831368, "A"], [16831369, "T"], [16831370, "A"]], [[16831371, "A"], [16831372, "C"], [16831373, "C"]], [[16831374, "A"], [16831375, "G"], [16831376, "T"]], [[16831377, "A"], [16831378, "A"], [16831379, "T"]], [[16831380, "G"], [16831381, "A"], [16831382, "C"]], [[16831383, "C"], [16831384, "A"], [16831385, "T"]], [[16831386, "G"], [16831387, "G"], [16831388, "T"]], [[16831389, "G"], [16831390, "A"], [16831391, "A"]], [[16831392, "G"], [16831393, "A"], [16831394, "T"]], [[16831395, "A"], [16831396, "A"], [16831397, "A"]], [[16831398, "G"], [16834997, "A"], [16834998, "T"]], [[16834999, "A"], [16835000, "T"], [16835001, "T"]], [[16835002, "C"], [16835003, "A"], [16835004, "T"]], [[16835005, "G"], [16835006, "A"], [16835007, "A"]], [[16835008, "C"], [16835009, "A"], [16835010, "G"]], [[16835011, "A"], [16835012, "A"], [16835013, "C"]], [[16835014, "A"], [16835015, "G"], [16835016, "T"]], [[16835017, "A"], [16835018, "A"], [16835019, "G"]], [[16835020, "A"], [16835021, "A"], [16835022, "G"]], [[16835023, "C"], [16835024, "C"], [16835025, "T"]], [[16835026, "G"], [16835027, "T"], [16835028, "T"]], [[16835029, "A"], [16835030, "T"], [16835031, "G"]], [[16835032, "G"], [16835033, "T"], [16835034, "C"]], [[16835035, "T"], [16835036, "A"], [16835037, "T"]], [[16835038, "A"], [16835039, "T"], [16835040, "C"]], [[16835041, "C"], [16835042, "A"], [16835043, "T"]], [[16835044, "G"], [16835045, "G"], [16835046, "G"]], [[16835047, "G"], [16835048, "G"], [16835049, "A"]], [[16835050, "T"], [16835051, "C"], [16835052, "T"]], [[16835053, "T"], [16835054, "A"], [16835055, "C"]], [[16835056, "A"], [16835057, "T"], [16835058, "G"]], [[16835059, "G"], [16835060, "A"], [16835061, "G"]], [[16835062, "G"], [16835063, "G"], [16835064, "A"]], [[16835065, "A"], [16835066, "C"], [16835067, "C"]], [[16835068, "G"], [16835069, "G"], [16835070, "T"]], [[16835071, "A"], [16835072, "A"], [16835073, "C"]], [[16835074, "A"], [16835075, "T"], [16835076, "G"]], [[16835077, "A"], [16835078, "T"], [16835079, "T"]], [[16835080, "G"], [16835081, "A"], [16835082, "T"]], [[16835083, "G"], [16835084, "G"], [16835085, "C"]], [[16835086, "A"], [16835087, "G"], [16835088, "C"]], [[16835089, "A"], [16835090, "T"], [16835091, "T"]], [[16835092, "T"], [16835093, "T"], [16835094, "G"]], [[16835095, "G"], [16835096, "C"], [16835097, "C"]], [[16835098, "A"], [16835099, "G"], [16835100, "C"]], [[16835101, "T"], [16835102, "A"], [16835103, "T"]], [[16835104, "G"], [16835105, "G"], [16835106, "G"]], [[16835107, "A"], [16835108, "A"], [16835109, "C"]], [[16835110, "G"], [16835111, "T"], [16835112, "C"]], [[16835113, "A"], [16835114, "T"], [16835115, "C"]], [[16835116, "G"], [16835117, "T"], [16835118, "T"]], [[16835119, "A"], [16835120, "T"], [16835121, "C"]], [[16835122, "A"], [16835123, "C"], [16835124, "C"]], [[16835125, "A"], [16835126, "T"], [16835127, "T"]], [[16835128, "A"], [16835129, "A"], [16835130, "C"]], [[16835131, "T"], [16835132, "A"], [16835133, "C"]], [[16835134, "C"], [16835135, "G"], [16835136, "T"]], [[16835137, "C"], [16835138, "T"], [16835139, "G"]], [[16835140, "G"], [16835141, "G"], [16835142, "A"]], [[16835143, "A"], [16835144, "T"], [16835145, "A"]], [[16835146, "C"], [16835147, "T"], [16835148, "A"]], [[16835149, "G"], [16936068, "G"], [16936069, "G"]], [[16936070, "T"], [16936071, "T"], [16936072, "T"]], [[16936073, "T"], [16936074, "T"], [16936075, "A"]], [[16936076, "A"], [16936077, "G"], [16936078, "T"]], [[16936079, "A"], [16936080, "C"], [16936081, "C"]], [[16936082, "G"], [16936083, "G"], [16936084, "T"]], [[16936085, "G"], [16936086, "A"], [16936087, "C"]], [[16936088, "C"], [16936089, "A"], [16936090, "G"]], [[16936091, "G"], [16936092, "C"], [16936093, "A"]], [[16936094, "G"], [16936095, "C"], [16936096, "A"]], [[16936097, "A"], [16936098, "A"], [16936099, "A"]], [[16936100, "G"], [16936101, "G"], [16936102, "C"]], [[16936103, "A"], [16936104, "A"], [16936105, "C"]], [[16936106, "T"], [16936107, "A"], [16936108, "T"]], [[16936109, "G"], [16936110, "G"], [16936111, "G"]], [[16936112, "C"], [16936113, "T"], [16936114, "C"]], [[16936115, "C"], [16936116, "T"], [16936117, "G"]], [[16936118, "G"], [16936119, "A"], [16936120, "T"]], [[16936121, "C"], [16936122, "A"], [16936123, "G"]], [[16936124, "A"], [16936125, "T"], [16936126, "T"]], [[16936127, "C"], [16936128, "A"], [16936129, "A"]], [[16936130, "G"], [16936131, "C"], [16936132, "A"]], [[16936133, "C"], [16936134, "T"], [16936135, "G"]], [[16936136, "A"], [16936137, "G"], [16936138, "G"]], [[16936139, "T"], [16936140, "G"], [16936141, "G"]], [[16936142, "A"], [16936143, "T"], [16936144, "T"]], [[16936145, "G"], [16936146, "A"], [16936147, "G"]], [[16936148, "G"], [16936149, "A"], [16936150, "G"]], [[16936151, "A"], [16936152, "A"], [16936153, "T"]], [[16936154, "G"], [16936155, "T"], [16936156, "C"]], [[16936157, "G"], [16936158, "G"], [16936159, "A"]], [[16936160, "G"], [16936161, "C"], [16936162, "C"]], [[16936163, "T"], [16936164, "T"], [16936165, "T"]], [[16936166, "G"], [16936167, "G"], [16936168, "C"]], [[16936169, "G"], [16936170, "G"], [16936171, "G"]], [[16936172, "G"], [16936173, "A"], [16936174, "C"]], [[16936175, "C"], [16936176, "C"], [16936177, "C"]], [[16936178, "A"], [16936179, "A"], [16936180, "G"]], [[16936181, "A"], [16936182, "G"], [16936183, "A"]], [[16936184, "G"], [16936185, "T"], [16936186, "G"]], [[16936187, "A"], [16936188, "C"], [16936189, "T"]], [[16936190, "A"], [16936191, "T"], [16936192, "C"]], [[16936193, "T"], [16936194, "T"], [16936195, "T"]], [[16936196, "G"], [16936197, "G"], [16936198, "C"]], [[16936199, "T"], [16936200, "C"], [16936201, "G"]], [[16936202, "G"], [16936203, "G"], [16936204, "G"]], [[16936205, "G"], [16936206, "C"], [16936207, "T"]], [[16936208, "G"], [16936209, "G"], [16936210, "G"]], [[16936211, "G"], [16936212, "C"], [16936213, "C"]], [[16936214, "T"], [16936215, "C"], [16936216, "C"]], [[16936217, "T"], [16936218, "G"], [16936219, "T"]], [[16936220, "G"], [16936221, "T"], [16936222, "C"]], [[16936223, "A"], [16936224, "G"], [16936225, "C"]], [[16936226, "C"], [16936227, "T"], [16936228, "G"]], [[16936229, "T"], [16936230, "T"], [16936231, "G"]], [[16936232, "A"], [16936233, "C"], [16936234, "C"]], [[16936235, "C"], [16936236, "T"], [16936237, "G"]], [[16936238, "T"], [16936239, "C"], [16936240, "C"]], [[16936241, "C"], [16936242, "A"], [16936243, "C"]], [[16936244, "T"], [16936245, "A"], [16936246, "C"]], [[16936247, "T"], [16936248, "C"], [16936249, "A"]], [[16936250, "G"], [16936251, "A"], [16936252, "A"]], [[16936253, "G"], [16941610, "G"], [16941611, "T"]], [[16941612, "C"], [16941613, "T"], [16941614, "C"]], [[16941615, "T"], [16941616, "T"], [16941617, "C"]], [[16941618, "C"], [16941619, "A"], [16941620, "G"]], [[16941621, "A"], [16941622, "A"], [16941623, "G"]], [[16941624, "G"], [16941625, "C"], [16941626, "C"]], [[16941627, "A"], [16941628, "T"], [16941629, "C"]], [[16941630, "A"], [16941631, "T"], [16941632, "T"]], [[16941633, "C"], [16941634, "A"], [16941635, "G"]], [[16941636, "A"], [16941637, "G"], [16941638, "C"]], [[16941639, "G"], [16941640, "G"], [16941641, "C"]], [[16941642, "A"], [16941643, "C"], [16941644, "T"]], [[16941645, "G"], [16941646, "C"], [16941647, "C"]], [[16941648, "C"], [16941649, "T"], [16941650, "G"]], [[16941651, "T"], [16941652, "C"], [16941653, "C"]], [[16941654, "A"], [16941655, "G"], [16941656, "C"]], [[16941657, "T"], [16941658, "G"], [16941659, "G"]], [[16941660, "G"], [16941661, "C"], [16941662, "A"]], [[16941663, "G"], [16941664, "T"], [16941665, "G"]], [[16941666, "A"], [16941667, "A"], [16941668, "C"]], [[16941669, "T"], [16941670, "A"], [16941671, "C"]], [[16941672, "C"], [16941673, "A"], [16941674, "G"]], [[16941675, "C"], [16941676, "C"], [16941677, "G"]], [[16941678, "G"], [16941679, "C"], [16941680, "C"]], [[16941681, "A"], [16941682, "A"], [16941683, "G"]], [[16941684, "T"], [16941685, "A"], [16941686, "C"]], [[16941687, "A"], [16941688, "C"], [16941689, "T"]], [[16941690, "C"], [16941691, "G"], [16941692, "G"]], [[16941693, "A"], [16941694, "T"], [16941695, "A"]], [[16941696, "T"], [16941697, "T"], [16941698, "G"]], [[16941699, "G"], [16941700, "C"], [16941701, "A"]], [[16941702, "G"], [16941703, "A"], [16941704, "C"]], [[16941705, "A"], [16941706, "A"], [16941707, "G"]], [[16941708, "G"], [16941709, "T"], [16941710, "C"]], [[16941711, "G"], [16941712, "G"], [16941713, "C"]], [[16941714, "T"], [16941715, "G"], [16941716, "C"]], [[16941717, "A"], [16941718, "A"], [16941719, "C"]], [[16941720, "A"], [16941721, "T"], [16941722, "G"]], [[16941723, "C"], [16941724, "T"], [16941725, "G"]], [[16941726, "G"], [16941727, "A"], [16941728, "C"]], [[16941729, "A"], [16941730, "C"], [16941731, "C"]], [[16941732, "A"], [16941733, "C"], [16941734, "G"]], [[16941735, "G"], [16941736, "A"], [16941737, "C"]], [[16941738, "A"], [16941739, "T"], [16941740, "G"]], [[16941741, "G"], [16941742, "T"], [16941743, "A"]], [[16941744, "G"], [16941745, "A"], [16941746, "A"]], [[16941747, "T"], [16941748, "G"], [16941749, "T"]], [[16941750, "C"], [16941751, "T"], [16941752, "G"]], [[16941753, "A"], [16941754, "A"], [16941755, "G"]], [[16941756, "A"], [16941757, "A"], [16941758, "C"]], [[16941759, "A"], [16941760, "A"], [16941761, "G"]], [[16941762, "A"], [16941763, "A"], [16941764, "C"]], [[16941765, "T"], [16941766, "A"], [16941767, "C"]], [[16941768, "A"], [16941769, "A"], [16941770, "G"]], [[16941771, "G"], [16941772, "A"], [16941773, "G"]], [[16941774, "C"], [16941775, "T"], [16941776, "C"]], [[16941777, "A"], [16941778, "T"], [16941779, "C"]], [[16941780, "C"], [16941781, "A"], [16941782, "G"]], [[16941783, "C"], [16941784, "A"], [16941785, "G"]], [[16941786, "A"], [16941787, "C"], [16941788, "C"]], [[16941789, "A"], [16941790, "T"], [16941791, "C"]], [[16941792, "A"], [16941793, "C"], [16941794, "C"]], [[16941795, "C"], [16941796, "C"], [16941797, "G"]], [[16941798, "G"], [16941799, "C"], [16941800, "C"]], [[16941801, "A"], [16941802, "C"], [16941803, "C"]], [[16941804, "T"], [16941805, "A"], [16941806, "C"]], [[16941807, "C"], [16941808, "A"], [16941809, "C"]], [[16941810, "A"], [16941811, "T"], [16941812, "A"]], [[16941813, "G"], [16941814, "C"], [16941815, "C"]], [[16941816, "T"], [16941817, "T"], [16941818, "T"]], [[16941819, "G"], [16941820, "G"], [16941821, "G"]], [[16941822, "C"], [16941823, "C"], [16941824, "G"]], [[16941825, "G"], [16941826, "T"], [16941827, "G"]], [[16941828, "A"], [16941829, "T"], [16941830, "C"]], [[16941831, "G"], [16941832, "A"], [16941833, "C"]], [[16941834, "G"], [16941835, "G"], [16941836, "C"]], [[16941837, "G"], [16941838, "A"], [16941839, "C"]], [[16941840, "G"], [16941841, "T"], [16941842, "C"]], [[16941843, "A"], [16941844, "T"], [16941845, "C"]], [[16941846, "C"], [16941847, "C"], [16941848, "A"]], [[16941849, "G"], [16941850, "A"], [16941851, "C"]], [[16941852, "G"], [16941853, "A"], [16941854, "C"]], [[16941855, "C"], [16941856, "C"], [16941857, "C"]], [[16941858, "C"], [16941859, "A"], [16941860, "G"]], [[16941861, "A"], [16941862, "T"], [16941863, "C"]], [[16941864, "C"], [16941865, "T"], [16941866, "G"]], [[16941867, "A"], [16941868, "T"], [16941869, "G"]], [[16941870, "G"], [16941871, "A"], [16941872, "G"]], [[16941873, "C"], [16941874, "A"], [16941875, "A"]], [[16941876, "G"], [16941877, "G"], [16941878, "C"]], [[16941879, "G"], [16941880, "A"], [16941881, "G"]], [[16941882, "T"], [16941883, "T"], [16941884, "C"]], [[16941885, "C"], [16941886, "T"], [16941887, "C"]], [[16941888, "A"], [16941889, "A"], [16941890, "C"]], [[16941891, "T"], [16941892, "A"], [16941893, "C"]], [[16941894, "G"], [16941895, "A"], [16941896, "C"]], [[16941897, "A"], [16941898, "T"], [16941899, "C"]], [[16941900, "A"], [16941901, "T"], [16941902, "G"]], [[16941903, "C"], [16941904, "T"], [16941905, "G"]], [[16941906, "G"], [16941907, "G"], [16941908, "C"]], [[16941909, "G"], [16941910, "T"], [16941911, "C"]], [[16941912, "A"], [16941913, "A"], [16941914, "C"]], [[16941915, "C"], [16941916, "A"], [16941917, "A"]], [[16941918, "G"], [16941919, "G"], [16941920, "G"]], [[16941921, "G"], [16941922, "A"], [16941923, "A"]], [[16941924, "G"], [16941925, "G"], [16941926, "C"]], [[16941927, "C"], [16941928, "T"], [16941929, "G"]], [[16941930, "A"], [16941931, "A"], [16941932, "G"]], [[16941933, "T"], [16941934, "T"], [16941935, "C"]], [[16941936, "G"], [16941937, "T"], [16941938, "G"]], [[16941939, "G"], [16941940, "A"], [16941941, "C"]], [[16941942, "G"], [16941943, "G"], [16941944, "C"]], [[16941945, "A"], [16941946, "T"], [16941947, "C"]], [[16941948, "G"], [16941949, "T"], [16941950, "G"]], [[16941951, "G"], [16941952, "A"], [16941953, "T"]], [[16941954, "A"], [16941955, "A"], [16941956, "C"]], [[16941957, "G"], [16941958, "A"], [16941959, "G"]], [[16941960, "G"], [16941961, "A"], [16941962, "C"]], [[16941963, "G"], [16941964, "G"], [16941965, "T"]], [[16941966, "G"], [16941967, "T"], [16941968, "G"]], [[16941969, "A"], [16941970, "C"], [16941971, "G"]], [[16941972, "C"], [16941973, "C"], [16941974, "C"]], [[16941975, "A"], [16941976, "A"], [16941977, "C"]], [[16941978, "G"], [16941979, "A"], [16941980, "C"]], [[16941981, "T"], [16941982, "T"], [16941983, "T"]], [[16941984, "G"], [16941985, "A"], [16941986, "C"]], [[16941987, "T"], [16941988, "T"], [16941989, "C"]], [[16941990, "T"], [16941991, "C"], [16941992, "C"]], [[16941993, "G"], [16941994, "T"], [16941995, "G"]], [[16941996, "T"], [16941997, "C"], [16941998, "C"]], [[16941999, "A"], [16942000, "A"], [16942001, "C"]], [[16942002, "T"], [16942003, "T"], [16942004, "C"]], [[16942005, "G"], [16942006, "T"], [16942007, "G"]], [[16942008, "G"], [16942009, "A"], [16942010, "C"]], [[16942011, "A"], [16942012, "A"], [16942013, "C"]], [[16942014, "C"], [16942015, "T"], [16942016, "T"]], [[16942017, "T"], [16942018, "A"], [16942019, "C"]], [[16942020, "G"], [16942021, "G"], [16942022, "C"]], [[16942023, "T"], [16942024, "A"], [16942025, "C"]], [[16942026, "C"], [16942027, "C"], [16942028, "T"]], [[16942029, "G"], [16942030, "A"], [16942031, "A"]], [[16942032, "G"], [16942033, "G"], [16942034, "G"]], [[16942035, "A"], [16942036, "A"], [16942037, "A"]], [[16942038, "G"], [16942039, "A"], [16942040, "C"]], [[16942041, "A"], [16942042, "C"], [16942043, "T"]], [[16942044, "T"], [16942045, "T"], [16942046, "G"]], [[16942047, "C"], [16942048, "G"], [16942049, "G"]], [[16942050, "G"], [16942051, "A"], [16942052, "G"]], [[16942053, "A"], [16942054, "C"], [16942055, "T"]], [[16942056, "A"], [16942057, "T"], [16942058, "C"]], [[16942059, "A"], [16942060, "A"], [16942061, "G"]], [[16942062, "T"], [16942063, "T"], [16942064, "C"]], [[16942065, "A"], [16942066, "T"], [16942067, "G"]], [[16942068, "T"], [16942069, "A"], [16942070, "C"]], [[16942071, "A"], [16942072, "C"], [16942073, "A"]], [[16942074, "G"], [16942075, "A"], [16942076, "C"]], [[16942077, "T"], [16942078, "G"], [16942079, "G"]], [[16942080, "G"], [16942081, "C"], [16942082, "C"]], [[16942083, "G"], [16942084, "A"], [16942085, "T"]], [[16942086, "A"], [16942087, "A"], [16942088, "G"]], [[16942089, "G"], [16942090, "A"], [16942091, "A"]], [[16942092, "A"], [16942093, "A"], [16942094, "C"]], [[16942095, "C"], [16942096, "C"], [16942097, "G"]], [[16942098, "G"], [16942099, "A"], [16942100, "G"]], [[16942101, "A"], [16942102, "C"], [16942103, "G"]], [[16942104, "C"], [16942105, "G"], [16942106, "G"]], [[16942107, "C"], [16942108, "G"], [16942109, "G"]], [[16942110, "A"], [16942111, "A"], [16942112, "A"]], [[16942113, "A"], [16942114, "C"], [16942115, "C"]], [[16942116, "C"], [16942117, "T"], [16942118, "G"]], [[16942119, "G"], [16942120, "T"], [16942121, "G"]], [[16942122, "G"], [16942123, "C"], [16942124, "T"]], [[16942125, "C"], [16942126, "T"], [16942127, "C"]], [[16942128, "T"], [16942129, "T"], [16942130, "T"]], [[16942131, "A"], [16942132, "C"], [16942133, "T"]], [[16942134, "G"], [16942135, "A"], [16942136, "C"]], [[16942137, "C"], [16942138, "A"], [16942139, "T"]], [[16942140, "C"], [16942141, "A"], [16942142, "G"]], [[16942143, "T"], [16942144, "G"], [16942145, "G"]], [[16942146, "G"], [16942147, "T"], [16942148, "G"]], [[16942149, "G"], [16942150, "C"], [16942151, "C"]], [[16942152, "C"], [16942153, "C"], [16942154, "C"]], [[16942155, "G"], [16942156, "C"], [16942157, "C"]], [[16942158, "G"], [16942159, "T"], [16942160, "G"]], [[16942161, "G"], [16942162, "C"], [16942163, "C"]], [[16942164, "A"], [16942165, "C"], [16942166, "C"]], [[16942167, "G"], [16942168, "C"], [16942169, "C"]], [[16942170, "G"], [16942171, "A"], [16942172, "C"]], [[16942173, "C"], [16942174, "T"], [16942175, "G"]], [[16942176, "C"], [16942177, "A"], [16942178, "C"]], [[16942179, "G"], [16942180, "C"], [16942181, "G"]], [[16942182, "C"], [16942183, "A"], [16942184, "G"]], [[16942185, "T"], [16942186, "A"], [16942187, "C"]], [[16942188, "G"], [16942189, "G"], [16942190, "C"]], [[16942191, "T"], [16942192, "C"], [16942193, "C"]], [[16942194, "C"], [16942195, "C"], [16942196, "C"]], [[16942197, "A"], [16942198, "C"], [16942199, "C"]], [[16942200, "T"], [16942201, "A"], [16942202, "C"]], [[16942203, "T"], [16942204, "T"], [16942205, "C"]], [[16942206, "T"], [16942207, "A"], [16942208, "T"]], [[16942209, "G"], [16942210, "C"], [16942211, "C"]], [[16942212, "T"], [16942213, "T"], [16942214, "C"]], [[16942215, "T"], [16942216, "A"], [16942217, "T"]], [[16942218, "C"], [16942219, "A"], [16942220, "T"]], [[16942221, "C"], [16942222, "A"], [16942223, "C"]], [[16942224, "T"], [16942225, "G"], [16942226, "C"]], [[16942227, "C"], [16942228, "A"], [16942229, "A"]], [[16942230, "A"], [16942231, "G"], [16942232, "C"]], [[16942233, "G"], [16942234, "A"], [16942235, "A"]], [[16942236, "A"], [16942237, "T"], [16942238, "G"]], [[16942239, "A"], [16942240, "A"], [16942241, "G"]], [[16942242, "C"], [16942243, "C"], [16942244, "C"]], [[16942245, "A"], [16942246, "G"], [16942247, "C"]], [[16942248, "T"], [16942249, "G"], [16942250, "G"]], [[16942251, "G"], [16942252, "C"], [16942253, "A"]], [[16942254, "G"], [16942255, "A"], [16942256, "T"]], [[16942257, "T"], [16942258, "C"], [16942259, "G"]], [[16942260, "G"], [16942261, "C"], [16942262, "C"]], [[16942263, "C"], [16942264, "A"], [16942265, "T"]], [[16942266, "G"], [16942267, "G"], [16942268, "C"]], [[16942269, "G"], [16942270, "A"], [16942271, "T"]], [[16942272, "G"], [16942273, "A"], [16942274, "A"]], [[16942275, "G"], [16942276, "T"], [16942277, "C"]], [[16942278, "C"], [16942279, "C"], [16942280, "C"]], [[16942281, "T"], [16942282, "A"], [16942283, "T"]], [[16942284, "G"], [16942285, "T"], [16942286, "C"]], [[16942287, "T"], [16942288, "T"], [16942289, "C"]], [[16942290, "G"], [16942291, "G"], [16942292, "C"]], [[16942293, "A"], [16942294, "T"], [16942295, "C"]], [[16942296, "C"], [16942297, "C"], [16942298, "C"]], [[16942299, "A"], [16942300, "T"], [16942301, "G"]], [[16942302, "A"], [16942303, "T"], [16942304, "C"]], [[16942305, "G"], [16942306, "G"], [16942307, "T"]], [[16942308, "C"], [16942309, "C"], [16942310, "C"]], [[16942311, "A"], [16942312, "C"], [16942313, "A"]], [[16942314, "G"], [16942315, "A"], [16942316, "G"]], [[16942317, "C"], [16942318, "T"], [16942319, "C"]], [[16942320, "T"], [16942321, "T"], [16942322, "C"]], [[16942323, "A"], [16942324, "G"], [16942325, "T"]], [[16942326, "T"], [16942327, "G"], [16942328, "T"]], [[16942329, "A"], [16942330, "A"], [16942331, "T"]], [[16942332, "T"], [16942333, "T"], [16942334, "C"]], [[16942335, "T"], [16942336, "C"], [16942337, "C"]], [[16942338, "A"], [16942339, "A"], [16942340, "G"]], [[16942341, "A"], [16942342, "A"], [16942343, "C"]], [[16942344, "G"], [16942345, "A"], [16942346, "C"]], [[16942347, "G"], [16942348, "T"], [16942349, "C"]], [[16942350, "A"], [16942351, "T"], [16942352, "G"]], [[16942353, "C"], [16942354, "T"], [16942355, "C"]], [[16942356, "A"], [16942357, "G"], [16942358, "T"]], [[16942359, "G"], [16942360, "C"], [16942361, "C"]], [[16942362, "G"], [16942363, "T"], [16942364, "G"]], [[16942365, "G"], [16942366, "T"], [16942367, "G"]], [[16942368, "A"], [16942369, "T"], [16942370, "G"]], [[16942371, "A"], [16942372, "C"], [16942373, "C"]], [[16942374, "T"], [16942375, "A"], [16942376, "C"]], [[16942377, "T"], [16942378, "G"], [16942379, "G"]], [[16942380, "A"], [16942381, "C"], [16942382, "G"]], [[16942383, "A"], [16942384, "A"], [16942385, "C"]], [[16942386, "T"], [16942387, "T"], [16942388, "C"]], [[16942389, "G"], [16942390, "C"], [16942391, "C"]], [[16942392, "A"], [16942393, "A"], [16942394, "A"]], [[16942395, "A"], [16942396, "C"], [16942397, "T"]], [[16942398, "G"], [16942399, "G"], [16952293, "T"]], [[16952294, "G"], [16952295, "A"], [16952296, "T"]], [[16952297, "C"], [16952298, "C"], [16952299, "A"]], [[16952300, "A"], [16952301, "A"], [16952302, "C"]], [[16952303, "C"], [16952304, "A"], [16952305, "A"]], [[16952306, "C"], [16952307, "C"], [16952308, "A"]], [[16952309, "G"], [16952310, "T"], [16952311, "T"]], [[16952312, "C"], [16952313, "C"], [16952314, "T"]], [[16952315, "C"], [16952316, "A"], [16952317, "G"]], [[16952318, "G"], [16952319, "A"], [16952320, "T"]], [[16952321, "A"], [16952322, "C"], [16952323, "C"]], [[16952324, "A"], [16952325, "A"], [16952326, "G"]], [[16952327, "T"], [16952328, "T"], [16952329, "C"]], [[16952330, "A"], [16952331, "T"], [16952332, "T"]], [[16952333, "C"], [16952334, "A"], [16952335, "T"]], [[16952336, "A"], [16952337, "C"], [16952338, "A"]], [[16952339, "A"], [16952340, "A"], [16952341, "A"]], [[16952342, "C"], [16952343, "C"], [16952344, "C"]], [[16952345, "A"], [16952346, "A"], [16952347, "T"]], [[16952348, "C"], [16952349, "G"], [16952350, "C"]], [[16952351, "T"], [16952352, "T"], [16952353, "T"]], [[16952354, "G"], [16952355, "A"], [16952356, "A"]], [[16952357, "G"], [16952358, "A"], [16952359, "A"]], [[16952360, "G"], [16952361, "T"], [16952362, "G"]], [[16952363, "G"], [16952364, "C"], [16952365, "C"]], [[16952366, "T"], [16952367, "G"], [16952368, "G"]], [[16952369, "T"], [16952370, "C"], [16952371, "C"]], [[16952372, "A"], [16952373, "A"], [16952374, "G"]], [[16952375, "T"], [16952376, "A"], [16952377, "T"]], [[16952378, "A"], [16952379, "A"], [16952380, "T"]], [[16952381, "C"], [16952382, "C"], [16952383, "C"]], [[16952384, "A"], [16952385, "A"], [16952386, "A"]], [[16952387, "G"], [16952388, "A"], [16952389, "C"]], [[16952390, "C"], [16952391, "A"], [16952392, "G"]], [[16952393, "C"], [16952394, "T"], [16952395, "C"]], [[16952396, "T"], [16952397, "A"], [16952398, "T"]], [[16952399, "C"], [16952400, "T"], [16952401, "G"]], [[16952402, "C"], [16952403, "A"], [16952404, "T"]], [[16952405, "A"], [16952406, "T"], [16952407, "T"]], [[16952408, "G"], [16952409, "G"], [16952410, "C"]], [[16952411, "T"], [16952412, "T"], [16952413, "G"]], [[16952414, "A"], [16952415, "A"], [16952416, "A"]], [[16952417, "C"], [16952418, "C"], [16952419, "C"]], [[16952420, "A"], [16952421, "G"], [16952422, "A"]], [[16952423, "G"], [16952424, "T"], [16952425, "G"]], [[16952426, "A"], [16952427, "G"], [16952428, "A"]], [[16952429, "G"], [16952430, "A"], [16952431, "T"]], [[16952432, "C"], [16952433, "A"], [16952434, "C"]], [[16952435, "T"], [16952436, "A"], [16952437, "C"]], [[16952438, "C"], [16952439, "G"], [16952440, "G"]], [[16952441, "G"], [16952442, "C"], [16952443, "A"]], [[16952444, "A"], [16952445, "C"], [16952446, "G"]], [[16952447, "A"], [16952448, "A"], [16952449, "A"]], [[16952450, "G"], [16952451, "T"], [16952452, "G"]], [[16952453, "G"], [16952454, "C"], [16952455, "T"]], [[16952456, "T"], [16952457, "T"], [16952458, "C"]], [[16952459, "T"], [16952460, "G"], [16952461, "G"]], [[16952462, "T"], [16952463, "T"], [16952464, "G"]], [[16952465, "G"], [16952466, "A"], [16952467, "A"]], [[16952468, "T"], [16952469, "T"], [16952470, "G"]], [[16952471, "G"], [16952472, "T"], [16952473, "T"]], [[16952474, "C"], [16952475, "C"], [16952476, "T"]], [[16952477, "C"], [16952478, "A"], [16952479, "T"]], [[16952480, "T"], [16952481, "T"], [16952482, "G"]], [[16952483, "C"], [16952484, "A"], [16952485, "C"]], [[16952486, "A"], [16952487, "A"], [16952488, "C"]], [[16952489, "T"], [16952490, "T"], [16952491, "G"]], [[16952492, "A"], [16952493, "A"], [16952494, "C"]], [[16952495, "G"], [16952496, "A"], [16952497, "G"]], [[16952498, "A"], [16952499, "T"], [16952500, "A"]], [[16952501, "T"], [16952502, "T"], [16952503, "C"]], [[16952504, "C"], [16952505, "A"], [16952506, "G"]], [[16952507, "T"], [16952508, "A"], [16952509, "T"]], [[16952510, "G"], [16952511, "T"], [16952512, "T"]], [[16952513, "T"], [16952514, "C"], [16952515, "A"]], [[16952516, "A"], [16952517, "C"], [16952518, "A"]], [[16952519, "A"], [16952520, "C"], [16952521, "C"]], [[16952522, "A"], [16952523, "C"], [16952524, "A"]], [[16952525, "A"], [16952526, "A"], [16952527, "G"]], [[16952528, "G"], [16952529, "T"], [16952530, "T"]], [[16952531, "C"], [16952532, "C"], [16952533, "T"]], [[16952534, "C"], [16952535, "C"], [16952536, "A"]], [[16952537, "C"], [16952538, "C"], [16952539, "A"]], [[16952540, "G"], [16952541, "A"], [16952542, "C"]], [[16952543, "A"], [16952544, "T"], [16952545, "G"]], [[16952546, "A"], [16952547, "C"], [16952548, "A"]], [[16952549, "T"], [16952550, "C"], [16952551, "A"]], [[16952552, "T"], [16952553, "T"], [16952554, "T"]], [[16952555, "C"], [16952556, "C"], [16952557, "C"]], [[16952558, "T"], [16952559, "A"], [16952560, "T"]], [[16952561, "G"], [16952562, "G"], [16952563, "C"]], [[16952564, "A"], [16952565, "C"], [16952566, "C"]], [[16952567, "C"], [16952568, "G"], [16952569, "G"]], [[16952570, "C"], [16952571, "G"], [16952572, "A"]], [[16952573, "T"], [16952574, "C"], [16952575, "T"]], [[16952576, "C"], [16952577, "C"], [16952578, "C"]], [[16952579, "G"], [16952580, "C"], [16952581, "C"]], [[16952582, "A"], [16952583, "A"], [16952584, "G"]], [[16952585, "A"], [16952586, "T"], [16952587, "A"]], [[16952588, "T"], [16952589, "G"], [16952590, "G"]], [[16952591, "C"], [16952592, "C"], [16952593, "A"]], [[16952594, "A"], [16952595, "C"], [16952596, "C"]], [[16952597, "A"], [16952598, "C"], [16952599, "C"]], [[16952600, "A"], [16952601, "A"], [16952602, "A"]], [[16952603, "C"], [16952604, "G"], [16952605, "C"]], [[16952606, "C"], [16952607, "C"], [16952608, "A"]], [[16952609, "G"], [16952610, "C"], [16952611, "A"]], [[16952612, "A"], [16952613, "T"], [16952614, "C"]], [[16952615, "A"], [16952616, "C"], [16952617, "T"]], [[16952618, "C"], [16952619, "C"], [16952620, "T"]], [[16952621, "G"], [16952622, "C"], [16952623, "C"]], [[16952624, "A"], [16952625, "A"], [16952626, "C"]], [[16952627, "A"], [16952628, "A"], [16952629, "T"]], [[16952630, "C"], [16952631, "C"], [16952632, "C"]], [[16952633, "A"], [16952634, "A"], [16952635, "A"]], [[16952636, "C"], [16952637, "A"], [16952638, "C"]], [[16952639, "T"], [16952640, "C"], [16952641, "T"]], [[16952642, "A"], [16952643, "A"], [16952644, "G"]], [[16952645, "G"], [16952646, "A"], [16952647, "C"]], [[16952648, "C"], [16952649, "C"], [16952650, "T"]], [[16952651, "C"], [16952652, "A"], [16952653, "C"]], [[16952654, "A"], [16952655, "A"], [16952656, "A"]], [[16952657, "A"], [16952658, "C"], [16952659, "A"]], [[16952660, "G"], [16952661, "G"], [16952662, "G"]], [[16952663, "C"], [16952664, "C"], [16952665, "C"]], [[16952666, "G"], [16952667, "A"], [16952668, "G"]], [[16952669, "G"], [16952670, "A"], [16952671, "C"]], [[16952672, "A"], [16952673, "C"], [16952674, "A"]], [[16952675, "A"], [16952676, "C"], [16952677, "T"]], [[16952678, "G"], [16952679, "T"], [16952680, "C"]], [[16952681, "C"], [16952682, "T"], [16952683, "C"]], [[16952684, "A"], [16952685, "T"], [16952686, "T"]], [[16952687, "G"], [16952688, "A"], [16952689, "A"]], [[16952690, "A"], [16952691, "C"], [16952692, "C"]], [[16952693, "A"], [16952694, "A"], [16952695, "A"]], [[16952696, "C"], [16952697, "G"], [16952698, "A"]], [[16952699, "G"], [16952700, "A"], [16952701, "T"]], [[16952702, "T"], [16952703, "A"], [16952704, "T"]], [[16952705, "T"], [16952706, "C"], [16952707, "C"]], [[16952708, "A"], [16952709, "C"], [16952710, "C"]], [[16952711, "G"], [16952712, "A"], [16952713, "A"]], [[16952714, "T"], [16952715, "T"], [16952716, "A"]], [[16952717, "A"], [16952718, "G"], [16952719, "T"]], [[16952720, "G"], [16952721, "T"], [16952722, "C"]], [[16952723, "A"], [16952724, "C"], [16952725, "C"]], [[16952726, "A"], [16952727, "T"], [16952728, "T"]], [[16952729, "G"], [16952730, "C"], [16952731, "C"]], [[16952732, "G"], [16952733, "T"], [16952734, "C"]], [[16952735, "G"], [16952736, "G"], [16952737, "G"]], [[16952738, "G"], [16952739, "C"], [16952740, "G"]], [[16952741, "T"], [16952742, "C"], [16952743, "G"]], [[16952744, "C"], [16952745, "T"], [16952746, "C"]], [[16952747, "C"], [16952748, "T"], [16952749, "C"]], [[16952750, "T"], [16952751, "T"], [16952752, "C"]], [[16952753, "C"], [16952754, "T"], [16952755, "C"]], [[16952756, "A"], [16952757, "A"], [16952758, "C"]], [[16952759, "A"], [16952760, "T"], [16952761, "C"]], [[16952762, "T"], [16952763, "T"], [16952764, "A"]], [[16952765, "G"], [16952766, "C"], [16952767, "C"]], [[16952768, "T"], [16952769, "T"], [16952770, "T"]], [[16952771, "G"], [16952772, "C"], [16952773, "G"]], [[16952774, "G"], [16952775, "C"], [16952776, "G"]], [[16952777, "C"], [16952778, "T"], [16952779, "G"]], [[16952780, "T"], [16952781, "A"], [16952782, "C"]], [[16952783, "T"], [16952784, "A"], [16952785, "C"]], [[16952786, "A"], [16952787, "A"], [16952788, "A"]], [[16952789, "A"], [16952790, "A"], [16952791, "G"]], [[16952792, "G"], [16952793, "A"], [16952794, "C"]], [[16952795, "A"], [16952796, "A"], [16952797, "G"]], [[16952798, "A"], [16952799, "G"], [16952800, "G"]], [[16952801, "C"], [16952802, "G"], [16952803, "C"]], [[16952804, "C"], [16952805, "A"], [16952806, "T"]], [[16952807, "G"], [16952808, "A"], [16952809, "G"]], [[16952810, "A"], [16952811, "C"], [16952812, "T"]], [[16952813, "C"], [16952814, "A"], [16952815, "C"]], [[16952816, "A"], [16952817, "G"], [16952818, "G"]], [[16952819, "C"], [16952820, "A"], [16952821, "C"]], [[16952822, "C"], [16952823, "C"], [16952824, "C"]], [[16952825, "A"], [16952826, "G"], [16952827, "T"]], [[16952828, "C"], [16952829, "C"], [16952830, "C"]], [[16952831, "C"], [16952832, "A"], [16952833, "G"]], [[16952834, "A"], [16952835, "G"], [16952836, "A"]], [[16952837, "A"], [16952838, "A"], [16952839, "C"]], [[16952840, "A"], [16952841, "C"], [16952842, "C"]], [[16952843, "A"], [16952844, "C"], [16952845, "A"]], [[16952846, "A"], [16952847, "A"], [16952848, "T"]], [[16952849, "G"], [16952850, "A"], [16952851, "T"]], [[16952852, "A"], [16952853, "T"], [16952854, "C"]], [[16952855, "A"], [16952856, "C"], [16952857, "T"]], [[16952858, "C"], [16952859, "A"], [16952860, "C"]], [[16952861, "A"], [16952862, "T"], [16952863, "C"]], [[16952864, "C"], [16952865, "A"], [16952866, "G"]], [[16952867, "A"], [16952868, "A"], [16952869, "C"]], [[16952870, "G"], [16952871, "A"], [16952872, "A"]], [[16952873, "G"], [16952874, "A"], [16952875, "G"]], [[16952876, "A"], [16952877, "T"], [16952878, "C"]], [[16952879, "A"], [16952880, "T"], [16952881, "G"]], [[16952882, "T"], [16952883, "C"], [16952884, "T"]], [[16952885, "C"], [16952886, "T"], [16952887, "G"]], [[16952888, "C"], [16952889, "A"], [16952890, "G"]], [[16952891, "A"], [16952892, "T"], [16952893, "G"]], [[16952894, "A"], [16952895, "A"], [16952896, "G"]], [[16952897, "C"], [16952898, "A"], [16952899, "G"]], [[16952900, "C"], [16952901, "T"], [16952902, "G"]], [[16952903, "G"], [16952904, "A"], [16952905, "A"]], [[16952906, "C"], [16952907, "A"], [16952908, "C"]], [[16952909, "G"], [16952910, "A"], [16952911, "T"]], [[16952912, "C"], [16952913, "A"], [16952914, "C"]], [[16952915, "G"], [16952916, "A"], [16952917, "G"]], [[16952918, "T"], [16952919, "G"], [16952920, "T"]], [[16952921, "G"], [16952922, "A"], [16952923, "G"]], [[16952924, "T"], [16952925, "C"], [16952926, "G"]], [[16952927, "C"], [16952928, "T"], [16952929, "G"]], [[16952930, "C"], [16952931, "A"], [16952932, "G"]], [[16952933, "G"], [16952934, "C"], [16952935, "A"]], [[16952936, "C"], [16952937, "A"], [16952938, "C"]], [[16952939, "G"], [16952940, "A"], [16952941, "C"]], [[16952942, "A"], [16952943, "C"], [16952944, "G"]], [[16952945, "C"], [16952946, "T"], [16952947, "G"]], [[16952948, "A"], [16952949, "G"], [16952950, "G"]], [[16952951, "C"], [16952952, "T"], [16952953, "C"]], [[16952954, "A"], [16952955, "C"], [16952956, "C"]], [[16952957, "T"], [16952958, "G"], [16952959, "C"]], [[16952960, "C"], [16952961, "C"], [16952962, "T"]], [[16952963, "C"], [16952964, "C"], [16952965, "A"]], [[16952966, "G"], [16952967, "A"], [16952968, "C"]], [[16952969, "T"], [16952970, "A"], [16952971, "C"]], [[16952972, "A"], [16952973, "C"], [16952974, "C"]], [[16952975, "C"], [16952976, "T"], [16952977, "C"]], [[16952978, "A"], [16952979, "C"], [16952980, "G"]], [[16952981, "C"], [16952982, "T"], [16952983, "G"]], [[16952984, "C"], [16952985, "G"], [16952986, "C"]], [[16952987, "C"], [16952988, "G"], [16952989, "G"]], [[16952990, "T"], [16952991, "C"], [16952992, "G"]], [[16952993, "C"], [16952994, "C"], [16952995, "G"]], [[16952996, "G"], [16952997, "A"], [16952998, "T"]], [[16952999, "G"], [16953000, "A"], [16953001, "C"]], [[16953002, "A"], [16953003, "T"], [16953004, "C"]], [[16953005, "C"], [16953006, "C"], [16953007, "A"]], [[16953008, "T"], [16953009, "T"], [16953010, "T"]], [[16953011, "A"], [16953012, "T"], [16953013, "G"]], [[16953014, "A"], [16953015, "C"], [16953016, "G"]], [[16953017, "C"], [16953018, "C"], [16953019, "A"]], [[16953020, "A"], [16953021, "A"], [16953022, "C"]], [[16953023, "A"], [16953024, "C"], [16953025, "C"]], [[16953026, "A"], [16953027, "T"], [16953028, "C"]], [[16953029, "A"], [16953030, "C"], [16953031, "C"]], [[16953032, "A"], [16953033, "T"], [16953034, "G"]], [[16953035, "A"], [16953036, "T"], [16953037, "T"]], [[16953038, "C"], [16953039, "C"], [16953040, "A"]], [[16953041, "A"], [16953042, "A"], [16953043, "C"]], [[16953044, "A"], [16953045, "C"], [16953046, "A"]], [[16953047, "T"], [16953048, "T"], [16953049, "G"]], [[16953050, "A"], [16953051, "T"], [16953052, "G"]], [[16953053, "G"], [16953054, "G"], [16953055, "G"]], [[16953056, "A"], [16953057, "T"], [16953058, "G"]], [[16953059, "C"], [16953060, "A"], [16953061, "G"]], [[16953062, "C"], [16953063, "C"], [16953064, "T"]], [[16953065, "T"], [16953066, "T"], [16953067, "A"]], [[16953068, "C"], [16953069, "A"], [16953070, "C"]], [[16953071, "A"], [16953072, "C"], [16953073, "T"]], [[16953074, "T"], [16953075, "T"], [16953076, "T"]], [[16953077, "A"], [16953078, "A"], [16953079, "A"]], [[16953080, "A"], [16953081, "C"], [16953082, "C"]], [[16953083, "T"], [16953084, "T"], [16953085, "C"]], [[16953086, "A"], [16953087, "G"], [16953088, "T"]], [[16953089, "G"], [16953090, "G"], [16953091, "A"]], [[16953092, "G"], [16953093, "G"], [16953094, "A"]], [[16953095, "C"], [16953096, "A"], [16953097, "A"]], [[16953098, "A"], [16953099, "A"], [16953100, "C"]], [[16953101, "A"], [16953102, "G"], [16953103, "T"]], [[16953104, "A"], [16953105, "C"], [16953106, "A"]], [[16953107, "A"], [16953108, "A"], [16953109, "T"]], [[16953110, "T"], [16953111, "T"], [16953112, "A"]], [[16953113, "C"], [16953114, "C"], [16953115, "C"]], [[16953116, "C"], [16953117, "A"], [16953118, "C"]], [[16953119, "G"], [16953120, "G"], [16953121, "A"]], [[16953122, "C"], [16953123, "A"], [16953124, "T"]], [[16953125, "T"], [16953126, "C"], [16953127, "C"]], [[16953128, "A"], [16953129, "C"], [16953130, "C"]], [[16953131, "A"], [16953132, "C"], [16953133, "T"]], [[16953134, "A"], [16953135, "G"], [16953136, "A"]], [[16953137, "G"], [16953138, "T"], [16953139, "A"]], [[16953140, "T"], [16953141, "A"], [16953142, "G"]]]}, "USP9Y": {"strand": "+", "codons": [[[14821381, "A"], [14821382, "T"], [14821383, "G"]], [[14821384, "A"], [14821385, "C"], [14821386, "A"]], [[14821387, "G"], [14821388, "C"], [14821389, "C"]], [[14821390, "A"], [14821391, "T"], [14821392, "C"]], [[14821393, "A"], [14821394, "C"], [14821395, "T"]], [[14821396, "C"], [14821397, "A"], [14821398, "T"]], [[14821399, "G"], [14821400, "G"], [14821401, "C"]], [[14821402, "T"], [14821403, "C"], [14821404, "T"]], [[14821405, "C"], [14821406, "C"], [14821407, "A"]], [[14821408, "G"], [14821409, "T"], [14821410, "A"]], [[14821411, "G"], [14821412, "G"], [14821413, "A"]], [[14821414, "G"], [14821415, "G"], [14821416, "G"]], [[14821417, "A"], [14821418, "A"], [14821419, "C"]], [[14821420, "G"], [14821421, "A"], [14821422, "C"]], [[14821423, "A"], [14821424, "G"], [14821425, "C"]], [[14821426, "C"], [14821427, "A"], [14821428, "G"]], [[14821429, "G"], [14821430, "G"], [14821431, "C"]], [[14821432, "C"], [14821433, "A"], [14821434, "G"]], [[14821435, "G"], [14821436, "T"], [14821437, "T"]], [[14821438, "C"], [14821439, "T"], [14821440, "T"]], [[14821441, "G"], [14821442, "A"], [14821443, "T"]], [[14821444, "G"], [14821445, "G"], [14821446, "C"]], [[14821447, "C"], [14821448, "A"], [14821449, "G"]], [[14821450, "T"], [14821451, "C"], [14821452, "T"]], [[14821453, "C"], [14821454, "A"], [14821455, "G"]], [[14821456, "C"], [14821457, "A"], [14821458, "T"]], [[14821459, "C"], [14821460, "T"], [14821461, "C"]], [[14821462, "T"], [14821463, "T"], [14821464, "C"]], [[14821465, "C"], [14821466, "A"], [14821467, "A"]], [[14821468, "C"], [14821469, "A"], [14821470, "G"]], [[14821471, "A"], [14821472, "A"], [14821473, "C"]], [[14821474, "C"], [14821475, "A"], [14821476, "G"]], [[14832522, "A"], [14832523, "C"], [14832524, "T"]], [[14832525, "T"], [14832526, "C"], [14832527, "A"]], [[14832528, "T"], [14832529, "C"], [14832530, "A"]], [[14832531, "C"], [14832532, "C"], [14832533, "T"]], [[14832534, "G"], [14832535, "A"], [14832536, "T"]], [[14832537, "T"], [14832538, "C"], [14832539, "T"]], [[14832540, "T"], [14832541, "C"], [14832542, "C"]], [[14832543, "A"], [14832544, "A"], [14832545, "T"]], [[14832546, "G"], [14832547, "A"], [14832548, "G"]], [[14832549, "A"], [14832550, "A"], [14832551, "T"]], [[14832552, "T"], [14832553, "C"], [14832554, "C"]], [[14832555, "G"], [14832556, "T"], [14832557, "A"]], [[14832558, "G"], [14832559, "C"], [14832560, "A"]], [[14832561, "A"], [14832562, "C"], [14832563, "T"]], [[14832564, "C"], [14832565, "C"], [14832566, "T"]], [[14832567, "C"], [14832568, "C"], [14832569, "T"]], [[14832570, "C"], [14832571, "C"], [14832572, "A"]], [[14832573, "G"], [14832574, "A"], [14832575, "G"]], [[14832576, "G"], [14832577, "A"], [14832578, "A"]], [[14832579, "C"], [14832580, "A"], [14832581, "A"]], [[14832582, "G"], [14832583, "G"], [14832584, "G"]], [[14832585, "C"], [14832586, "A"], [14832587, "A"]], [[14832588, "G"], [14832589, "G"], [14832590, "T"]], [[14832591, "G"], [14832592, "A"], [14832593, "T"]], [[14832594, "G"], [14832595, "C"], [14832596, "C"]], [[14832597, "C"], [14832598, "C"], [14832599, "A"]], [[14832600, "C"], [14832601, "C"], [14832602, "A"]], [[14832603, "C"], [14832604, "A"], [14832605, "G"]], [[14832606, "C"], [14832607, "A"], [14832608, "T"]], [[14832609, "G"], [14832610, "A"], [14832611, "A"]], [[14832612, "G"], [14832613, "A"], [14832614, "T"]], [[14832615, "G"], [14832616, "A"], [14832617, "A"]], [[14832618, "G"], [14832619, "A"], [14832620, "G"]], [[14832621, "C"], [14832622, "C"], [14832623, "T"]], [[14832624, "G"], [14832625, "C"], [14832626, "A"]], [[14832627, "T"], [14832628, "T"], [14832629, "T"]], [[14832630, "C"], [14832631, "C"], [14832632, "A"]], [[14832633, "C"], [14832634, "A"], [14832635, "T"]], [[14832636, "A"], [14832637, "C"], [14832638, "T"]], [[14832639, "G"], [14832640, "A"], [14832641, "G"]], [[14832642, "C"], [14832643, "T"], [14832644, "G"]], [[14832645, "G"], [14832646, "C"], [14832647, "A"]], [[14832648, "A"], [14832649, "A"], [14832650, "C"]], [[14832651, "C"], [14832652, "T"], [14832653, "G"]], [[14832654, "G"], [14832655, "A"], [14832656, "T"]], [[14832657, "G"], [14832658, "A"], [14832659, "C"]], [[14832660, "A"], [14832661, "T"], [14832662, "G"]], [[14832663, "A"], [14832664, "T"], [14832665, "C"]], [[14832666, "A"], [14832667, "A"], [14832668, "C"]], [[14832669, "A"], [14832670, "G"], [14834041, "G"]], [[14834042, "C"], [14834043, "C"], [14834044, "T"]], [[14834045, "C"], [14834046, "G"], [14834047, "A"]], [[14834048, "T"], [14834049, "G"], [14834050, "G"]], [[14834051, "G"], [14834052, "T"], [14834053, "G"]], [[14834054, "G"], [14834055, "T"], [14834056, "T"]], [[14834057, "C"], [14834058, "C"], [14834059, "T"]], [[14834060, "G"], [14834061, "T"], [14834062, "T"]], [[14834063, "T"], [14834064, "T"], [14834065, "G"]], [[14834066, "C"], [14834067, "C"], [14834068, "A"]], [[14834069, "A"], [14834070, "A"], [14834071, "A"]], [[14834072, "G"], [14834073, "G"], [14834074, "G"]], [[14834075, "G"], [14834076, "A"], [14834077, "A"]], [[14834078, "T"], [14834079, "T"], [14834080, "A"]], [[14834081, "G"], [14834082, "A"], [14834083, "A"]], [[14834084, "G"], [14834085, "T"], [14834086, "G"]], [[14834087, "C"], [14834088, "T"], [14834089, "T"]], [[14834090, "T"], [14834091, "T"], [14834092, "A"]], [[14834093, "G"], [14834094, "A"], [14834095, "A"]], [[14834096, "G"], [14834097, "C"], [14834098, "T"]], [[14834099, "G"], [14834100, "C"], [14834101, "T"]], [[14834102, "A"], [14834103, "T"], [14834104, "T"]], [[14834105, "G"], [14834106, "A"], [14834107, "T"]], [[14834108, "C"], [14834109, "T"], [14834110, "T"]], [[14834111, "A"], [14834112, "G"], [14834113, "T"]], [[14834114, "G"], [14834115, "T"], [14834116, "A"]], [[14834117, "A"], [14834118, "A"], [14834119, "A"]], [[14834120, "G"], [14837046, "G"], [14837047, "C"]], [[14837048, "C"], [14837049, "T"], [14837050, "T"]], [[14837051, "G"], [14837052, "A"], [14837053, "T"]], [[14837054, "G"], [14837055, "T"], [14837056, "T"]], [[14837057, "A"], [14837058, "A"], [14837059, "A"]], [[14837060, "A"], [14837061, "G"], [14837062, "T"]], [[14837063, "G"], [14837064, "A"], [14837065, "A"]], [[14837066, "G"], [14837067, "C"], [14837068, "A"]], [[14837069, "T"], [14837070, "G"], [14837071, "C"]], [[14837072, "C"], [14837073, "A"], [14837074, "A"]], [[14837075, "C"], [14837076, "G"], [14837077, "T"]], [[14837078, "T"], [14837079, "T"], [14837080, "T"]], [[14837081, "T"], [14837082, "T"], [14837083, "T"]], [[14837084, "C"], [14837085, "G"], [14837086, "A"]], [[14837087, "G"], [14837088, "A"], [14837089, "T"]], [[14837090, "G"], [14837091, "G"], [14837092, "A"]], [[14837093, "C"], [14837094, "T"], [14837095, "A"]], [[14837096, "A"], [14837097, "C"], [14837098, "A"]], [[14837099, "A"], [14837100, "T"], [14837101, "A"]], [[14837102, "T"], [14837103, "C"], [14837104, "T"]], [[14837105, "T"], [14837106, "T"], [14837107, "C"]], [[14837108, "A"], [14837109, "C"], [14837110, "T"]], [[14837111, "A"], [14837112, "A"], [14837113, "A"]], [[14837114, "A"], [14837115, "T"], [14837116, "T"]], [[14837117, "C"], [14837118, "T"], [14837119, "T"]], [[14837120, "A"], [14837121, "T"], [14837122, "G"]], [[14837123, "G"], [14837124, "A"], [14837125, "T"]], [[14837126, "G"], [14837127, "A"], [14837128, "G"]], [[14837129, "G"], [14837130, "C"], [14837131, "T"]], [[14837132, "G"], [14837133, "T"], [14837134, "G"]], [[14837135, "A"], [14837136, "G"], [14837137, "T"]], [[14837138, "G"], [14837139, "G"], [14837140, "C"]], [[14837141, "T"], [14837142, "G"], [14837143, "G"]], [[14837144, "A"], [14837145, "A"], [14837146, "G"]], [[14837147, "T"], [14837148, "T"], [14837149, "T"]], [[14837150, "G"], [14837151, "A"], [14837152, "A"]], [[14837153, "A"], [14837154, "T"], [14837155, "T"]], [[14837156, "C"], [14837157, "A"], [14837158, "T"]], [[14838508, "A"], [14838509, "G"], [14838510, "A"]], [[14838511, "T"], [14838512, "G"], [14838513, "T"]], [[14838514, "A"], [14838515, "T"], [14838516, "T"]], [[14838517, "A"], [14838518, "T"], [14838519, "T"]], [[14838520, "A"], [14838521, "A"], [14838522, "C"]], [[14838523, "A"], [14838524, "A"], [14838525, "T"]], [[14838526, "A"], [14838527, "C"], [14838528, "T"]], [[14838529, "C"], [14838530, "A"], [14838531, "T"]], [[14838532, "C"], [14838533, "G"], [14838534, "C"]], [[14838535, "C"], [14838536, "T"], [14838537, "A"]], [[14838538, "G"], [14838539, "T"], [14838540, "G"]], [[14838541, "G"], [14838542, "A"], [14838543, "G"]], [[14838544, "C"], [14838545, "T"], [14838546, "T"]], [[14838547, "T"], [14838548, "G"], [14838549, "T"]], [[14838550, "G"], [14838551, "T"], [14838552, "G"]], [[14838553, "G"], [14838554, "C"], [14838555, "C"]], [[14838556, "A"], [14838557, "A"], [14838558, "G"]], [[14838559, "T"], [14838560, "T"], [14838561, "G"]], [[14838562, "T"], [14838563, "C"], [14838564, "C"]], [[14838565, "C"], [14838566, "A"], [14838567, "A"]], [[14838568, "G"], [14838569, "A"], [14838570, "T"]], [[14838571, "T"], [14838572, "G"], [14838573, "G"]], [[14838574, "T"], [14838575, "T"], [14838576, "T"]], [[14838577, "C"], [14838578, "C"], [14838579, "A"]], [[14838580, "C"], [14838581, "T"], [14838582, "T"]], [[14838583, "C"], [14838584, "T"], [14838585, "A"]], [[14838586, "G"], [14838587, "A"], [14838588, "A"]], [[14838589, "C"], [14838590, "T"], [14838591, "T"]], [[14838592, "C"], [14838593, "T"], [14838594, "C"]], [[14838595, "G"], [14838596, "C"], [14838597, "C"]], [[14838598, "A"], [14838599, "T"], [14838600, "G"]], [[14838601, "G"], [14838602, "C"], [14838603, "C"]], [[14838604, "T"], [14838605, "T"], [14838606, "A"]], [[14838607, "A"], [14838608, "A"], [14838609, "T"]], [[14838610, "C"], [14838611, "C"], [14838612, "T"]], [[14838613, "C"], [14838614, "A"], [14838615, "C"]], [[14838616, "T"], [14838617, "G"], [14838618, "C"]], [[14838619, "A"], [14838620, "A"], [14838621, "G"]], [[14838622, "T"], [14838623, "T"], [14838624, "T"]], [[14838625, "C"], [14838626, "A"], [14838627, "T"]], [[14838628, "A"], [14838629, "T"], [14838630, "C"]], [[14838631, "T"], [14838632, "A"], [14838633, "C"]], [[14838634, "A"], [14838635, "A"], [14838636, "T"]], [[14838637, "G"], [14838638, "G"], [14838639, "T"]], [[14838640, "A"], [14838641, "C"], [14838642, "A"]], [[14838643, "C"], [14838644, "G"], [14838645, "T"]], [[14838646, "C"], [14838647, "C"], [14838648, "G"]], [[14838649, "T"], [14838650, "G"], [14838651, "T"]], [[14838652, "G"], [14838653, "A"], [14838654, "A"]], [[14838655, "T"], [14838656, "T"], [14838657, "A"]], [[14838658, "A"], [14838659, "T"], [14838660, "T"]], [[14838661, "T"], [14838662, "C"], [14838663, "C"]], [[14838664, "T"], [14838665, "C"], [14838666, "A"]], [[14838667, "A"], [14838668, "A"], [14838669, "T"]], [[14838670, "G"], [14838671, "C"], [14838672, "T"]], [[14838673, "C"], [14838674, "A"], [14838675, "G"]], [[14838676, "T"], [14838677, "T"], [14838678, "G"]], [[14838679, "C"], [14838680, "C"], [14838681, "T"]], [[14838682, "G"], [14838683, "A"], [14838684, "A"]], [[14838685, "G"], [14838686, "A"], [14838687, "T"]], [[14838688, "G"], [14838689, "A"], [14838690, "A"]], [[14838691, "T"], [14838692, "T"], [14838693, "A"]], [[14838694, "T"], [14838695, "T"], [14838696, "T"]], [[14838697, "G"], [14838698, "C"], [14838699, "T"]], [[14838700, "C"], [14838701, "G"], [14838702, "T"]], [[14838703, "T"], [14838704, "C"], [14838705, "T"]], [[14838706, "T"], [14838707, "C"], [14838708, "A"]], [[14838709, "G"], [14838710, "A"], [14838711, "T"]], [[14838712, "C"], [14838713, "C"], [14838714, "T"]], [[14838715, "C"], [14838716, "G"], [14838717, "A"]], [[14838718, "T"], [14838719, "C"], [14838720, "A"]], [[14838721, "C"], [14838722, "C"], [14838723, "A"]], [[14838724, "A"], [14838725, "A"], [14838726, "A"]], [[14847546, "G"], [14847547, "G"], [14847548, "T"]], [[14847549, "T"], [14847550, "G"], [14847551, "G"]], [[14847552, "C"], [14847553, "T"], [14847554, "A"]], [[14847555, "G"], [14847556, "T"], [14847557, "G"]], [[14847558, "G"], [14847559, "A"], [14847560, "T"]], [[14847561, "C"], [14847562, "T"], [14847563, "C"]], [[14847564, "A"], [14847565, "T"], [14847566, "C"]], [[14847567, "A"], [14847568, "A"], [14847569, "T"]], [[14847570, "A"], [14847571, "A"], [14847572, "A"]], [[14847573, "T"], [14847574, "T"], [14847575, "T"]], [[14847576, "G"], [14847577, "G"], [14847578, "C"]], [[14847579, "A"], [14847580, "C"], [14847581, "A"]], [[14847582, "T"], [14847583, "T"], [14847584, "A"]], [[14847585, "A"], [14847586, "A"], [14847587, "T"]], [[14847588, "G"], [14847589, "G"], [14847590, "G"]], [[14847591, "T"], [14847592, "T"], [14847593, "C"]], [[14847594, "C"], [14847595, "A"], [14847596, "G"]], [[14847597, "A"], [14847598, "T"], [14847599, "T"]], [[14847600, "T"], [14847601, "T"], [14847602, "G"]], [[14847603, "C"], [14847604, "A"], [14847605, "T"]], [[14847606, "G"], [14847607, "A"], [14847608, "T"]], [[14847609, "C"], [14847610, "G"], [14847611, "T"]], [[14847612, "T"], [14847613, "T"], [14847614, "T"]], [[14847615, "T"], [14847616, "T"], [14847617, "T"]], [[14847618, "A"], [14847619, "A"], [14847620, "T"]], [[14847621, "G"], [14847622, "G"], [14847623, "A"]], [[14847624, "T"], [14847625, "C"], [14847626, "A"]], [[14847627, "G"], [14847628, "C"], [14847629, "A"]], [[14847630, "T"], [14847631, "T"], [14847632, "A"]], [[14847633, "A"], [14847634, "A"], [14847635, "T"]], [[14847636, "A"], [14847637, "T"], [14847638, "T"]], [[14847639, "C"], [14847640, "A"], [14847641, "A"]], [[14847642, "A"], [14847643, "T"], [14847644, "A"]], [[14847645, "A"], [14847646, "T"], [14847647, "T"]], [[14847648, "G"], [14847649, "C"], [14847650, "A"]], [[14847651, "G"], [14847652, "C"], [14847653, "T"]], [[14847654, "C"], [14847655, "T"], [14847656, "T"]], [[14847657, "A"], [14847658, "T"], [14847659, "T"]], [[14847660, "A"], [14847661, "A"], [14847932, "A"]], [[14847933, "C"], [14847934, "C"], [14847935, "A"]], [[14847936, "T"], [14847937, "T"], [14847938, "T"]], [[14847939, "G"], [14847940, "G"], [14847941, "A"]], [[14847942, "C"], [14847943, "A"], [14847944, "A"]], [[14847945, "T"], [14847946, "G"], [14847947, "C"]], [[14847948, "T"], [14847949, "A"], [14847950, "T"]], [[14847951, "G"], [14847952, "A"], [14847953, "G"]], [[14847954, "T"], [14847955, "T"], [14847956, "T"]], [[14847957, "C"], [14847958, "T"], [14847959, "C"]], [[14847960, "A"], [14847961, "G"], [14847962, "T"]], [[14847963, "C"], [14847964, "A"], [14847965, "A"]], [[14847966, "C"], [14847967, "A"], [14847968, "T"]], [[14847969, "A"], [14847970, "C"], [14847971, "A"]], [[14847972, "C"], [14847973, "T"], [14847974, "G"]], [[14847975, "A"], [14847976, "A"], [14847977, "A"]], [[14847978, "A"], [14847979, "A"], [14847980, "G"]], [[14847981, "T"], [14847982, "A"], [14847983, "C"]], [[14847984, "T"], [14847985, "T"], [14847986, "C"]], [[14847987, "A"], [14847988, "T"], [14847989, "T"]], [[14847990, "C"], [14847991, "C"], [14847992, "A"]], [[14847993, "G"], [14847994, "T"], [14847995, "T"]], [[14847996, "A"], [14847997, "T"], [14847998, "A"]], [[14847999, "G"], [14848000, "A"], [14848001, "A"]], [[14848002, "A"], [14848003, "T"], [14848004, "A"]], [[14848005, "G"], [14848006, "T"], [14848007, "T"]], [[14848008, "C"], [14848009, "C"], [14848010, "A"]], [[14848011, "C"], [14848012, "A"], [14848013, "T"]], [[14848014, "T"], [14848015, "T"], [14848016, "A"]], [[14848017, "T"], [14848018, "T"], [14848019, "G"]], [[14848020, "G"], [14848021, "A"], [14848022, "A"]], [[14848023, "A"], [14848024, "A"], [14848025, "C"]], [[14848026, "T"], [14848027, "T"], [14848028, "A"]], [[14848029, "A"], [14848030, "C"], [14848031, "T"]], [[14848032, "G"], [14848033, "A"], [14848034, "T"]], [[14848035, "G"], [14848036, "A"], [14848037, "A"]], [[14848038, "G"], [14848039, "A"], [14848040, "A"]], [[14848041, "C"], [14848042, "T"], [14848043, "G"]], [[14848044, "A"], [14848045, "A"], [14848046, "A"]], [[14848047, "A"], [14848048, "A"], [14848049, "G"]], [[14848050, "G"], [14848051, "A"], [14848052, "G"]], [[14848053, "G"], [14848054, "C"], [14848055, "A"]], [[14848056, "A"], [14848057, "A"], [14848058, "G"]], [[14848059, "A"], [14848060, "A"], [14848061, "T"]], [[14848062, "G"], [14848063, "A"], [14848064, "A"]], [[14848065, "G"], [14848066, "C"], [14848067, "C"]], [[14848068, "A"], [14848069, "A"], [14848070, "A"]], [[14848071, "A"], [14848072, "A"], [14848073, "T"]], [[14848074, "G"], [14848075, "A"], [14848076, "T"]], [[14848077, "G"], [14848078, "C"], [14848079, "C"]], [[14848080, "C"], [14848081, "T"], [14848082, "T"]], [[14848083, "T"], [14848084, "C"], [14848085, "A"]], [[14848086, "A"], [14848087, "T"], [14848088, "G"]], [[14848089, "A"], [14848090, "T"], [14848091, "T"]], [[14848092, "A"], [14848093, "T"], [14848094, "T"]], [[14848095, "A"], [14848096, "A"], [14848097, "A"]], [[14848098, "T"], [14848099, "C"], [14848100, "T"]], [[14848101, "T"], [14848102, "T"], [14848103, "G"]], [[14848104, "A"], [14848105, "A"], [14848106, "G"]], [[14848107, "A"], [14848108, "A"], [14848109, "C"]], [[14848110, "T"], [14848111, "T"], [14848112, "A"]], [[14848113, "G"], [14848114, "C"], [14848115, "T"]], [[14848116, "T"], [14848117, "C"], [14848118, "A"]], [[14848119, "A"], [14848120, "G"], [14848121, "A"]], [[14848122, "A"], [14848123, "T"], [14848124, "T"]], [[14848125, "T"], [14848126, "C"], [14848127, "A"]], [[14848128, "G"], [14848129, "G"], [14848130, "A"]], [[14848131, "C"], [14848132, "A"], [14848133, "A"]], [[14848134, "G"], [14848135, "A"], [14848136, "T"]], [[14848137, "G"], [14848138, "A"], [14848139, "G"]], [[14848140, "A"], [14848141, "C"], [14848142, "T"]], [[14848143, "A"], [14848144, "T"], [14848145, "A"]], [[14848146, "A"], [14848147, "A"], [14848148, "A"]], [[14848149, "A"], [14848150, "A"], [14848151, "T"]], [[14848152, "T"], [14848153, "T"], [14848154, "G"]], [[14848155, "G"], [14848156, "A"], [14848157, "A"]], [[14848158, "A"], [14848159, "T"], [14848160, "T"]], [[14848161, "T"], [14848162, "T"], [14848163, "T"]], [[14848164, "A"], [14848165, "G"], [14848166, "G"]], [[14848167, "T"], [14848168, "T"], [14848169, "A"]], [[14848170, "A"], [14848171, "A"], [14848172, "G"]], [[14848173, "A"], [14848174, "T"], [14848175, "G"]], [[14848176, "A"], [14848177, "T"], [14848178, "A"]], [[14848179, "C"], [14848180, "T"], [14848181, "C"]], [[14848182, "A"], [14848183, "G"], [14848345, "A"]], [[14848346, "T"], [14848347, "T"], [14848348, "G"]], [[14848349, "T"], [14848350, "T"], [14848351, "G"]], [[14848352, "C"], [14848353, "A"], [14848354, "A"]], [[14848355, "A"], [14848356, "T"], [14848357, "T"]], [[14848358, "T"], [14848359, "C"], [14848360, "C"]], [[14848361, "T"], [14848362, "C"], [14848363, "T"]], [[14848364, "T"], [14848365, "T"], [14848366, "T"]], [[14848367, "A"], [14848368, "A"], [14848369, "T"]], [[14848370, "G"], [14848371, "G"], [14848372, "A"]], [[14848373, "A"], [14848374, "A"], [14848375, "G"]], [[14848376, "A"], [14848377, "T"], [14848378, "G"]], [[14848379, "A"], [14848380, "A"], [14848381, "T"]], [[14848382, "G"], [14848383, "C"], [14848384, "A"]], [[14848385, "C"], [14848386, "T"], [14848387, "G"]], [[14848388, "A"], [14848389, "A"], [14848390, "T"]], [[14848391, "G"], [14848392, "A"], [14848393, "A"]], [[14848394, "A"], [14848395, "T"], [14848396, "A"]], [[14848397, "A"], [14848398, "A"], [14848399, "T"]], [[14848400, "A"], [14848401, "A"], [14848402, "G"]], [[14848403, "G"], [14848404, "T"], [14848405, "T"]], [[14848406, "A"], [14848407, "T"], [14848408, "A"]], [[14848409, "T"], [14848410, "C"], [14848411, "T"]], [[14848412, "A"], [14848413, "G"], [14848414, "T"]], [[14848415, "G"], [14848416, "T"], [14848417, "A"]], [[14848418, "T"], [14848419, "C"], [14848420, "A"]], [[14848421, "T"], [14848422, "A"], [14848423, "T"]], [[14848424, "T"], [14848425, "A"], [14848426, "T"]], [[14848427, "A"], [14848428, "C"], [14848429, "T"]], [[14848430, "C"], [14848431, "A"], [14848432, "T"]], [[14848433, "C"], [14848434, "G"], [14848435, "G"]], [[14848436, "C"], [14848437, "A"], [14848438, "T"]], [[14848439, "A"], [14848440, "G"], [14848441, "T"]], [[14848442, "A"], [14848443, "A"], [14848444, "T"]], [[14848445, "C"], [14848446, "C"], [14848447, "T"]], [[14848448, "G"], [14848449, "A"], [14848450, "G"]], [[14848451, "G"], [14848452, "A"], [14848453, "G"]], [[14848454, "G"], [14848455, "A"], [14848456, "A"]], [[14848457, "G"], [14848458, "A"], [14848459, "A"]], [[14848460, "T"], [14848461, "G"], [14848462, "G"]], [[14848463, "C"], [14848464, "T"], [14848465, "G"]], [[14848466, "A"], [14848467, "C"], [14848468, "A"]], [[14848469, "G"], [14848470, "C"], [14848471, "T"]], [[14848472, "G"], [14848473, "A"], [14848474, "G"]], [[14848475, "C"], [14848476, "G"], [14848477, "A"]], [[14848478, "A"], [14848479, "T"], [14848480, "G"]], [[14848481, "G"], [14848482, "C"], [14848483, "A"]], [[14850091, "G"], [14850092, "A"], [14850093, "A"]], [[14850094, "T"], [14850095, "G"], [14850096, "G"]], [[14850097, "A"], [14850098, "T"], [14850099, "A"]], [[14850100, "C"], [14850101, "A"], [14850102, "G"]], [[14850103, "C"], [14850104, "A"], [14850105, "A"]], [[14850106, "A"], [14850107, "A"], [14850108, "T"]], [[14850109, "A"], [14850110, "A"], [14850111, "T"]], [[14850112, "A"], [14850113, "T"], [14850114, "C"]], [[14850115, "T"], [14850116, "T"], [14850117, "A"]], [[14850118, "T"], [14850119, "C"], [14850120, "C"]], [[14850121, "A"], [14850122, "T"], [14850123, "A"]], [[14850124, "G"], [14850125, "T"], [14850126, "C"]], [[14850127, "T"], [14850128, "T"], [14850129, "G"]], [[14850130, "C"], [14850131, "A"], [14850132, "A"]], [[14850133, "G"], [14850134, "A"], [14850135, "C"]], [[14850136, "A"], [14850137, "G"], [14850138, "T"]], [[14850139, "C"], [14850140, "T"], [14850141, "T"]], [[14850142, "C"], [14850143, "A"], [14850144, "T"]], [[14850145, "C"], [14850146, "A"], [14850147, "A"]], [[14850148, "C"], [14850149, "C"], [14850150, "A"]], [[14850151, "C"], [14850152, "A"], [14850153, "A"]], [[14850154, "T"], [14850155, "A"], [14850156, "T"]], [[14850157, "G"], [14850158, "T"], [14850159, "A"]], [[14850160, "G"], [14850161, "A"], [14850162, "A"]], [[14850163, "A"], [14850164, "A"], [14850165, "G"]], [[14850166, "C"], [14850167, "T"], [14850168, "A"]], [[14850169, "G"], [14850170, "A"], [14850171, "G"]], [[14850172, "A"], [14850173, "A"], [14850174, "A"]], [[14850175, "A"], [14850176, "T"], [14850177, "T"]], [[14850178, "C"], [14850179, "T"], [14850180, "T"]], [[14850181, "C"], [14850182, "G"], [14850183, "T"]], [[14850184, "T"], [14850185, "T"], [14850186, "T"]], [[14850187, "G"], [14850188, "T"], [14850189, "G"]], [[14850190, "A"], [14850191, "T"], [14850192, "T"]], [[14850193, "A"], [14850194, "A"], [14850195, "A"]], [[14850196, "G"], [14850197, "A"], [14850198, "A"]], [[14850199, "A"], [14850200, "A"], [14850201, "G"]], [[14850202, "G"], [14850203, "C"], [14850204, "T"]], [[14850205, "C"], [14850206, "T"], [14850207, "T"]], [[14850208, "A"], [14850209, "C"], [14850210, "A"]], [[14850211, "T"], [14850212, "T"], [14850213, "A"]], [[14850214, "C"], [14850215, "A"], [14850216, "G"]], [[14850217, "G"], [14850218, "A"], [14850219, "C"]], [[14850220, "C"], [14850221, "T"], [14850222, "T"]], [[14850223, "G"], [14850224, "A"], [14850225, "T"]], [[14850226, "A"], [14850227, "A"], [14850228, "T"]], [[14850229, "A"], [14850230, "T"], [14850231, "C"]], [[14850232, "T"], [14850233, "G"], [14850234, "G"]], [[14850235, "G"], [14850236, "C"], [14850237, "A"]], [[14850238, "G"], [14850239, "C"], [14850240, "A"]], [[14850241, "C"], [14850242, "A"], [14850243, "G"]], [[14851459, "G"], [14851460, "C"], [14851461, "A"]], [[14851462, "G"], [14851463, "G"], [14851464, "A"]], [[14851465, "A"], [14851466, "A"], [14851467, "A"]], [[14851468, "C"], [14851469, "A"], [14851470, "T"]], [[14851471, "G"], [14851472, "A"], [14851473, "A"]], [[14851474, "G"], [14851475, "C"], [14851476, "C"]], [[14851477, "A"], [14851478, "T"], [14851479, "T"]], [[14851480, "G"], [14851481, "T"], [14851482, "G"]], [[14851483, "A"], [14851484, "A"], [14851485, "G"]], [[14851486, "A"], [14851487, "A"], [14851488, "T"]], [[14851489, "G"], [14851490, "T"], [14851491, "A"]], [[14851492, "C"], [14851493, "A"], [14851494, "T"]], [[14851495, "G"], [14851496, "A"], [14851497, "T"]], [[14851498, "C"], [14851499, "T"], [14851500, "G"]], [[14851501, "C"], [14851502, "T"], [14851503, "A"]], [[14851504, "G"], [14851505, "C"], [14851506, "A"]], [[14851507, "A"], [14851508, "A"], [14851509, "G"]], [[14851510, "T"], [14851511, "T"], [14851512, "G"]], [[14851513, "G"], [14851514, "C"], [14851515, "T"]], [[14851516, "T"], [14851517, "G"], [14851518, "G"]], [[14851519, "G"], [14851520, "A"], [14851521, "T"]], [[14851522, "T"], [14851523, "T"], [14851524, "T"]], [[14851525, "T"], [14851526, "C"], [14851527, "T"]], [[14851528, "C"], [14851529, "C"], [14851530, "T"]], [[14851531, "G"], [14851532, "G"], [14851533, "A"]], [[14851534, "C"], [14851535, "A"], [14851536, "A"]], [[14851537, "C"], [14851538, "T"], [14851539, "T"]], [[14851540, "G"], [14851541, "A"], [14851542, "T"]], [[14851543, "C"], [14851544, "A"], [14851545, "T"]], [[14851546, "C"], [14851547, "T"], [14851548, "T"]], [[14851549, "T"], [14851550, "T"], [14851551, "T"]], [[14851552, "G"], [14851553, "A"], [14851554, "T"]], [[14851555, "T"], [14851556, "G"], [14851557, "C"]], [[14851558, "T"], [14851559, "T"], [14851560, "T"]], [[14851561, "A"], [14851562, "A"], [14851563, "G"]], [[14869122, "G"], [14869123, "C"], [14869124, "A"]], [[14869125, "A"], [14869126, "G"], [14869127, "T"]], [[14869128, "T"], [14869129, "G"], [14869130, "G"]], [[14869131, "A"], [14869132, "C"], [14869133, "A"]], [[14869134, "A"], [14869135, "A"], [14869136, "T"]], [[14869137, "G"], [14869138, "C"], [14869139, "A"]], [[14869140, "A"], [14869141, "G"], [14869142, "T"]], [[14869143, "A"], [14869144, "A"], [14869145, "A"]], [[14869146, "A"], [14869147, "A"], [14869148, "G"]], [[14869149, "C"], [14869150, "A"], [14869151, "A"]], [[14869152, "C"], [14869153, "G"], [14869154, "T"]], [[14869155, "G"], [14869156, "A"], [14869157, "A"]], [[14869158, "A"], [14869159, "A"], [14869160, "G"]], [[14869161, "C"], [14869162, "T"], [14869163, "C"]], [[14869164, "C"], [14869165, "T"], [14869166, "T"]], [[14869167, "G"], [14869168, "A"], [14869169, "G"]], [[14869170, "T"], [14869171, "T"], [14869172, "G"]], [[14869173, "A"], [14869174, "T"], [14869175, "A"]], [[14869176, "C"], [14869177, "G"], [14869178, "C"]], [[14869179, "C"], [14869180, "G"], [14869181, "T"]], [[14869182, "C"], [14869183, "T"], [14869184, "T"]], [[14869185, "G"], [14869186, "C"], [14869187, "A"]], [[14869188, "G"], [14869189, "A"], [14869190, "A"]], [[14869191, "G"], [14869192, "A"], [14869193, "T"]], [[14869194, "G"], [14869195, "A"], [14869196, "T"]], [[14869197, "A"], [14869198, "A"], [14869199, "A"]], [[14869200, "G"], [14869201, "A"], [14869202, "T"]], [[14869203, "G"], [14869204, "G"], [14869205, "T"]], [[14869206, "G"], [14869207, "T"], [14869208, "G"]], [[14869209, "A"], [14869210, "T"], [14869211, "G"]], [[14869212, "G"], [14869213, "C"], [14869214, "A"]], [[14869215, "C"], [14869216, "A"], [14869217, "C"]], [[14869218, "A"], [14869219, "A"], [14869220, "A"]], [[14869221, "G"], [14869222, "T"], [14869223, "G"]], [[14869224, "T"], [14869225, "T"], [14869226, "G"]], [[14869227, "A"], [14869228, "A"], [14869229, "C"]], [[14869230, "C"], [14869231, "T"], [14869232, "T"]], [[14869233, "C"], [14869234, "T"], [14869235, "T"]], [[14869236, "T"], [14869237, "G"], [14869238, "G"]], [[14869239, "A"], [14869240, "A"], [14869241, "C"]], [[14869242, "C"], [14869243, "T"], [14869244, "G"]], [[14869245, "G"], [14869246, "C"], [14869247, "T"]], [[14869248, "C"], [14869249, "A"], [14869250, "G"]], [[14869251, "A"], [14869252, "G"], [14869253, "T"]], [[14869254, "G"], [14869255, "A"], [14869256, "T"]], [[14869257, "G"], [14869258, "A"], [14869259, "T"]], [[14869260, "G"], [14869261, "T"], [14869262, "G"]], [[14869263, "C"], [14869264, "C"], [14869265, "T"]], [[14869266, "G"], [14869267, "T"], [14869268, "A"]], [[14869269, "G"], [14869270, "A"], [14869271, "C"]], [[14869272, "A"], [14869273, "T"], [14869274, "C"]], [[14869275, "A"], [14869276, "T"], [14869277, "G"]], [[14869278, "G"], [14869279, "A"], [14869280, "C"]], [[14869281, "C"], [14869282, "T"], [14869283, "T"]], [[14869284, "G"], [14869285, "C"], [14869286, "T"]], [[14869287, "C"], [14869288, "T"], [14869289, "T"]], [[14869290, "A"], [14869291, "G"], [14869292, "T"]], [[14869293, "G"], [14869294, "C"], [14869295, "C"]], [[14869296, "C"], [14869297, "A"], [14869298, "C"]], [[14869299, "A"], [14869300, "T"], [14869301, "A"]], [[14869302, "A"], [14869303, "A"], [14869304, "A"]], [[14869305, "A"], [14869306, "T"], [14869307, "A"]], [[14869308, "C"], [14869309, "T"], [14869310, "A"]], [[14869311, "G"], [14869312, "A"], [14869313, "T"]], [[14869314, "T"], [14869315, "A"], [14869316, "T"]], [[14869317, "A"], [14869318, "G"], [14869319, "T"]], [[14869320, "T"], [14869321, "G"], [14869322, "T"]], [[14869323, "T"], [14869324, "C"], [14869325, "C"]], [[14869326, "C"], [14869327, "A"], [14869328, "G"]], [[14870436, "G"], [14870437, "A"], [14870438, "T"]], [[14870439, "C"], [14870440, "G"], [14870441, "A"]], [[14870442, "G"], [14870443, "A"], [14870444, "T"]], [[14870445, "G"], [14870446, "C"], [14870447, "A"]], [[14870448, "C"], [14870449, "A"], [14870450, "G"]], [[14870451, "A"], [14870452, "A"], [14870453, "G"]], [[14870454, "A"], [14870455, "T"], [14870456, "C"]], [[14870457, "C"], [14870458, "A"], [14870459, "G"]], [[14870460, "T"], [14870461, "G"], [14870462, "G"]], [[14870463, "A"], [14870464, "T"], [14870465, "A"]], [[14870466, "G"], [14870467, "A"], [14870468, "T"]], [[14870469, "C"], [14870470, "A"], [14870471, "C"]], [[14870472, "T"], [14870473, "T"], [14870474, "T"]], [[14870475, "A"], [14870476, "T"], [14870477, "A"]], [[14870478, "G"], [14870479, "A"], [14870480, "A"]], [[14870481, "G"], [14870482, "A"], [14870483, "A"]], [[14870484, "C"], [14870485, "T"], [14870486, "T"]], [[14870487, "C"], [14870488, "G"], [14870489, "C"]], [[14870490, "A"], [14870491, "C"], [14870492, "A"]], [[14870493, "A"], [14870494, "A"], [14870495, "T"]], [[14870496, "G"], [14870497, "A"], [14870498, "C"]], [[14870499, "A"], [14870500, "A"], [14870501, "G"]], [[14870502, "T"], [14870503, "G"], [14870504, "G"]], [[14870505, "G"], [14870506, "T"], [14870507, "A"]], [[14870508, "A"], [14870509, "T"], [14870510, "T"]], [[14870511, "C"], [14870512, "C"], [14870513, "T"]], [[14870514, "G"], [14870515, "C"], [14870516, "T"]], [[14870517, "C"], [14870518, "T"], [14870519, "G"]], [[14870520, "A"], [14870521, "A"], [14870522, "A"]], [[14870523, "C"], [14870524, "A"], [14870525, "A"]], [[14870526, "A"], [14870527, "T"], [14870528, "A"]], [[14870529, "A"], [14870530, "G"], [14870531, "A"]], [[14870532, "G"], [14870533, "A"], [14870534, "A"]], [[14870535, "A"], [14870536, "T"], [14870537, "T"]], [[14870538, "T"], [14870539, "G"], [14870540, "T"]], [[14870541, "A"], [14870542, "G"], [14870543, "T"]], [[14870544, "T"], [14870545, "T"], [14870546, "G"]], [[14870547, "T"], [14870548, "T"], [14870549, "T"]], [[14870550, "G"], [14870551, "G"], [14870552, "T"]], [[14870553, "G"], [14870554, "A"], [14870555, "A"]], [[14870556, "G"], [14870557, "C"], [14870558, "A"]], [[14870559, "T"], [14870560, "C"], [14870561, "T"]], [[14870562, "C"], [14870563, "A"], [14870564, "A"]], [[14870565, "A"], [14870566, "A"], [14870567, "T"]], [[14870568, "T"], [14870569, "T"], [14870570, "G"]], [[14870571, "A"], [14870572, "G"], [14872414, "T"]], [[14872415, "C"], [14872416, "A"], [14872417, "A"]], [[14872418, "A"], [14872419, "C"], [14872420, "T"]], [[14872421, "C"], [14872422, "A"], [14872423, "G"]], [[14872424, "C"], [14872425, "G"], [14872426, "A"]], [[14872427, "A"], [14872428, "G"], [14872429, "T"]], [[14872430, "C"], [14872431, "C"], [14872432, "C"]], [[14872433, "C"], [14872434, "A"], [14872435, "C"]], [[14872436, "A"], [14872437, "T"], [14872438, "A"]], [[14872439, "T"], [14872440, "T"], [14872441, "T"]], [[14872442, "T"], [14872443, "A"], [14872444, "T"]], [[14872445, "C"], [14872446, "G"], [14872447, "C"]], [[14872448, "C"], [14872449, "A"], [14872450, "T"]], [[14872451, "G"], [14872452, "A"], [14872453, "T"]], [[14872454, "T"], [14872455, "T"], [14872456, "A"]], [[14872457, "A"], [14872458, "T"], [14872459, "C"]], [[14872460, "A"], [14872461, "A"], [14872462, "C"]], [[14872463, "C"], [14872464, "A"], [14872465, "G"]], [[14872466, "C"], [14872467, "T"], [14872468, "T"]], [[14872469, "C"], [14872470, "A"], [14872471, "A"]], [[14872472, "C"], [14872473, "A"], [14872474, "A"]], [[14872475, "A"], [14872476, "A"], [14872477, "T"]], [[14872478, "C"], [14872479, "A"], [14872480, "T"]], [[14872481, "G"], [14872482, "C"], [14872483, "T"]], [[14872484, "T"], [14872485, "T"], [14872486, "A"]], [[14872487, "G"], [14872488, "T"], [14872489, "T"]], [[14872490, "A"], [14872491, "C"], [14872492, "T"]], [[14872493, "T"], [14872494, "T"], [14872495, "G"]], [[14872496, "G"], [14872497, "T"], [14872498, "A"]], [[14872499, "G"], [14872500, "C"], [14872501, "A"]], [[14872502, "G"], [14872503, "A"], [14872504, "A"]], [[14872505, "A"], [14872506, "A"], [14872507, "C"]], [[14872508, "C"], [14872509, "T"], [14872510, "T"]], [[14872511, "G"], [14872512, "C"], [14872513, "A"]], [[14872514, "A"], [14872515, "C"], [14872516, "C"]], [[14872517, "T"], [14872518, "A"], [14872519, "C"]], [[14872520, "A"], [14872521, "T"], [14872522, "G"]], [[14872523, "A"], [14872524, "A"], [14872525, "T"]], [[14872526, "A"], [14872527, "G"], [14872528, "C"]], [[14872529, "A"], [14872530, "T"], [14872531, "C"]], [[14872532, "A"], [14872533, "G"], [14872534, "A"]], [[14872535, "T"], [14872536, "T"], [14872537, "G"]], [[14872538, "T"], [14872539, "A"], [14872540, "T"]], [[14872541, "G"], [14872542, "C"], [14872543, "T"]], [[14872544, "G"], [14872545, "G"], [14872546, "A"]], [[14872547, "G"], [14883002, "A"], [14883003, "T"]], [[14883004, "C"], [14883005, "A"], [14883006, "T"]], [[14883007, "G"], [14883008, "A"], [14883009, "A"]], [[14883010, "G"], [14883011, "A"], [14883012, "C"]], [[14883013, "T"], [14883014, "A"], [14883015, "T"]], [[14883016, "G"], [14883017, "A"], [14883018, "T"]], [[14883019, "C"], [14883020, "C"], [14883021, "A"]], [[14883022, "C"], [14883023, "A"], [14883024, "A"]], [[14883025, "A"], [14883026, "C"], [14883027, "A"]], [[14883028, "G"], [14883029, "T"], [14883030, "G"]], [[14883031, "A"], [14883032, "G"], [14883033, "G"]], [[14883034, "C"], [14883035, "T"], [14883036, "T"]], [[14883037, "G"], [14883038, "G"], [14883039, "A"]], [[14883040, "A"], [14883041, "G"], [14883042, "T"]], [[14883043, "C"], [14883044, "G"], [14883045, "A"]], [[14883046, "T"], [14883047, "A"], [14883048, "C"]], [[14883049, "A"], [14883050, "G"], [14883051, "T"]], [[14883052, "C"], [14883053, "A"], [14883054, "T"]], [[14883055, "G"], [14883056, "T"], [14883057, "T"]], [[14883058, "C"], [14883059, "A"], [14883060, "A"]], [[14883061, "G"], [14883062, "A"], [14883063, "A"]], [[14883064, "G"], [14883065, "T"], [14883066, "T"]], [[14883067, "C"], [14883068, "A"], [14883069, "A"]], [[14883070, "G"], [14883071, "A"], [14883072, "A"]], [[14883073, "C"], [14883074, "G"], [14883075, "A"]], [[14883076, "C"], [14883077, "T"], [14883078, "A"]], [[14883079, "A"], [14883080, "A"], [14883081, "C"]], [[14883082, "T"], [14883083, "T"], [14883084, "C"]], [[14883085, "C"], [14883086, "T"], [14883087, "T"]], [[14883088, "A"], [14883089, "G"], [14885517, "A"]], [[14885518, "T"], [14885519, "T"], [14885520, "T"]], [[14885521, "T"], [14885522, "T"], [14885523, "A"]], [[14885524, "C"], [14885525, "T"], [14885526, "G"]], [[14885527, "A"], [14885528, "A"], [14885529, "G"]], [[14885530, "G"], [14885531, "A"], [14885532, "T"]], [[14885533, "G"], [14885534, "G"], [14885535, "C"]], [[14885536, "C"], [14885537, "A"], [14885538, "A"]], [[14885539, "C"], [14885540, "T"], [14885541, "G"]], [[14885542, "T"], [14885543, "G"], [14885544, "G"]], [[14885545, "C"], [14885546, "T"], [14885547, "C"]], [[14885548, "T"], [14885549, "G"], [14885550, "T"]], [[14885551, "G"], [14885552, "C"], [14885553, "T"]], [[14885554, "C"], [14885555, "C"], [14885556, "T"]], [[14885557, "C"], [14885558, "A"], [14885559, "G"]], [[14885560, "G"], [14885561, "C"], [14885562, "A"]], [[14885563, "A"], [14885564, "A"], [14885565, "A"]], [[14885566, "C"], [14885567, "A"], [14885568, "A"]], [[14885569, "A"], [14885570, "T"], [14885571, "A"]], [[14885572, "T"], [14885573, "G"], [14885574, "G"]], [[14885575, "A"], [14885576, "A"], [14885577, "G"]], [[14885578, "T"], [14885579, "G"], [14885580, "C"]], [[14885581, "T"], [14885582, "T"], [14885583, "A"]], [[14885584, "G"], [14885585, "C"], [14885586, "A"]], [[14885587, "G"], [14885588, "A"], [14885589, "A"]], [[14885590, "A"], [14885591, "A"], [14885592, "T"]], [[14885593, "G"], [14885594, "C"], [14885595, "A"]], [[14885596, "G"], [14885597, "T"], [14885598, "T"]], [[14885599, "T"], [14885600, "A"], [14885601, "T"]], [[14885602, "C"], [14885603, "T"], [14885604, "T"]], [[14885605, "T"], [14885606, "G"], [14885607, "T"]], [[14885608, "G"], [14885609, "A"], [14885610, "T"]], [[14885611, "C"], [14885612, "G"], [14885613, "T"]], [[14885614, "G"], [14885615, "A"], [14885616, "A"]], [[14885617, "G"], [14885618, "C"], [14885619, "C"]], [[14885620, "T"], [14885621, "G"], [14885622, "T"]], [[14885623, "T"], [14885624, "T"], [14885625, "T"]], [[14885626, "A"], [14885627, "A"], [14885628, "G"]], [[14885629, "T"], [14885630, "G"], [14885631, "G"]], [[14885632, "T"], [14885633, "A"], [14885634, "T"]], [[14885635, "T"], [14885636, "C"], [14885637, "C"]], [[14885638, "A"], [14885639, "A"], [14885640, "G"]], [[14885641, "T"], [14885642, "T"], [14885643, "A"]], [[14885644, "A"], [14885645, "T"], [14885646, "G"]], [[14885647, "G"], [14885648, "G"], [14885649, "G"]], [[14885650, "G"], [14885651, "A"], [14885652, "T"]], [[14885653, "G"], [14885654, "A"], [14885655, "A"]], [[14885656, "C"], [14885657, "C"], [14885658, "A"]], [[14885659, "G"], [14885660, "A"], [14885661, "C"]], [[14885662, "T"], [14885663, "T"], [14885664, "G"]], [[14885665, "G"], [14885666, "A"], [14885667, "T"]], [[14885668, "C"], [14885669, "C"], [14885670, "T"]], [[14885671, "G"], [14885672, "A"], [14885673, "T"]], [[14885674, "A"], [14885675, "T"], [14885676, "T"]], [[14885677, "A"], [14885678, "A"], [14885679, "T"]], [[14885680, "A"], [14885681, "A"], [14885682, "G"]], [[14885683, "G"], [14885684, "A"], [14885685, "C"]], [[14885686, "T"], [14885687, "T"], [14885688, "C"]], [[14885689, "T"], [14885690, "T"], [14885691, "T"]], [[14885692, "G"], [14885693, "A"], [14885694, "A"]], [[14885695, "A"], [14885696, "G"], [14885697, "T"]], [[14885698, "A"], [14885699, "A"], [14885700, "T"]], [[14885701, "G"], [14885702, "T"], [14885703, "A"]], [[14885704, "C"], [14885705, "T"], [14885706, "T"]], [[14885707, "C"], [14885708, "A"], [14885709, "G"]], [[14885710, "C"], [14885711, "T"], [14885712, "T"]], [[14885713, "G"], [14885714, "A"], [14885715, "T"]], [[14885716, "C"], [14885717, "C"], [14885718, "T"]], [[14885719, "T"], [14885720, "C"], [14885721, "C"]], [[14885722, "C"], [14885723, "T"], [14885724, "T"]], [[14885725, "T"], [14885726, "T"], [14885727, "A"]], [[14885728, "A"], [14885729, "C"], [14885730, "T"]], [[14885731, "G"], [14885732, "A"], [14885733, "A"]], [[14885734, "A"], [14885735, "A"], [14885736, "T"]], [[14885737, "G"], [14885738, "G"], [14885739, "A"]], [[14885740, "A"], [14885741, "T"], [14885742, "G"]], [[14885743, "A"], [14885744, "A"], [14885745, "A"]], [[14885746, "T"], [14885747, "G"], [14885748, "C"]], [[14885749, "T"], [14885750, "T"], [14885751, "T"]], [[14885752, "G"], [14885753, "A"], [14885754, "A"]], [[14885755, "A"], [14885756, "G"], [14885757, "A"]], [[14885758, "T"], [14885759, "T"], [14885760, "T"]], [[14885761, "T"], [14885762, "T"], [14885763, "C"]], [[14885764, "A"], [14885765, "A"], [14885766, "A"]], [[14885767, "G"], [14885768, "C"], [14885769, "T"]], [[14885770, "G"], [14885771, "T"], [14885772, "C"]], [[14885773, "A"], [14885774, "A"], [14885775, "T"]], [[14885776, "T"], [14885777, "G"], [14885778, "T"]], [[14885779, "C"], [14885780, "G"], [14885781, "A"]], [[14885782, "G"], [14885783, "A"], [14885784, "A"]], [[14885785, "A"], [14885786, "G"], [14885787, "G"]], [[14885788, "A"], [14885789, "A"], [14885790, "A"]], [[14885791, "C"], [14885792, "T"], [14885793, "A"]], [[14885794, "A"], [14885795, "T"], [14885796, "A"]], [[14885797, "G"], [14885798, "C"], [14885799, "A"]], [[14885800, "A"], [14885801, "A"], [14885802, "A"]], [[14885803, "A"], [14885804, "G"], [14885805, "A"]], [[14885806, "A"], [14885807, "G"], [14885808, "A"]], [[14885809, "T"], [14885810, "C"], [14885811, "C"]], [[14885812, "T"], [14885813, "A"], [14885814, "T"]], [[14885815, "A"], [14885816, "T"], [14885817, "G"]], [[14885818, "A"], [14885819, "T"], [14885820, "G"]], [[14885821, "G"], [14885822, "A"], [14885823, "T"]], [[14885824, "G"], [14885825, "A"], [14885826, "T"]], [[14885827, "T"], [14885828, "T"], [14885829, "G"]], [[14885830, "G"], [14885831, "A"], [14885832, "A"]], [[14885833, "T"], [14885834, "T"], [14885835, "A"]], [[14885836, "A"], [14885837, "T"], [14885838, "T"]], [[14885839, "G"], [14885840, "G"], [14885841, "A"]], [[14885842, "C"], [14885843, "T"], [14885844, "A"]], [[14885845, "G"], [14885846, "A"], [14885847, "C"]], [[14885848, "T"], [14885849, "A"], [14885850, "C"]], [[14885851, "C"], [14885852, "T"], [14885853, "T"]], [[14885854, "T"], [14885855, "G"], [14885856, "G"]], [[14885857, "A"], [14885858, "G"], [14885859, "G"]], [[14887405, "G"], [14887406, "T"], [14887407, "T"]], [[14887408, "G"], [14887409, "T"], [14887410, "G"]], [[14887411, "A"], [14887412, "T"], [14887413, "T"]], [[14887414, "C"], [14887415, "A"], [14887416, "G"]], [[14887417, "A"], [14887418, "G"], [14887419, "T"]], [[14887420, "A"], [14887421, "G"], [14887422, "T"]], [[14887423, "G"], [14887424, "A"], [14887425, "C"]], [[14887426, "G"], [14887427, "A"], [14887428, "G"]], [[14887429, "A"], [14887430, "T"], [14887431, "T"]], [[14887432, "G"], [14887433, "C"], [14887434, "T"]], [[14887435, "A"], [14887436, "A"], [14887437, "C"]], [[14887438, "A"], [14887439, "G"], [14887440, "A"]], [[14887441, "G"], [14887442, "C"], [14887443, "T"]], [[14887444, "A"], [14887445, "T"], [14887446, "A"]], [[14887447, "G"], [14887448, "A"], [14887449, "T"]], [[14887450, "C"], [14887451, "T"], [14887452, "T"]], [[14887453, "C"], [14887454, "T"], [14887455, "T"]], [[14887456, "A"], [14887457, "A"], [14887458, "A"]], [[14887459, "G"], [14887460, "A"], [14887461, "G"]], [[14887462, "A"], [14887463, "T"], [14887464, "A"]], [[14887465, "T"], [14887466, "A"], [14887467, "C"]], [[14887468, "A"], [14887469, "C"], [14887470, "A"]], [[14887471, "A"], [14887472, "A"], [14887473, "C"]], [[14887474, "C"], [14887475, "T"], [14887476, "T"]], [[14887477, "G"], [14887478, "G"], [14887479, "C"]], [[14887480, "C"], [14887481, "C"], [14887482, "A"]], [[14887483, "A"], [14887484, "G"], [14887485, "A"]], [[14887486, "T"], [14887487, "T"], [14887488, "A"]], [[14887489, "A"], [14887490, "A"], [14887491, "A"]], [[14887492, "G"], [14887493, "C"], [14887494, "C"]], [[14887495, "A"], [14887496, "A"], [14887497, "T"]], [[14887498, "C"], [14887499, "A"], [14887500, "G"]], [[14888583, "G"], [14888584, "T"], [14888585, "G"]], [[14888586, "G"], [14888587, "T"], [14888588, "T"]], [[14888589, "A"], [14888590, "T"], [14888591, "C"]], [[14888592, "C"], [14888593, "A"], [14888594, "T"]], [[14888595, "G"], [14888596, "A"], [14888597, "A"]], [[14888598, "G"], [14888599, "A"], [14888600, "C"]], [[14888601, "T"], [14888602, "T"], [14888603, "C"]], [[14888604, "A"], [14888605, "T"], [14888606, "T"]], [[14888607, "C"], [14888608, "A"], [14888609, "G"]], [[14888610, "T"], [14888611, "C"], [14888612, "T"]], [[14888613, "T"], [14888614, "G"], [14888615, "C"]], [[14888616, "T"], [14888617, "T"], [14888618, "T"]], [[14888619, "G"], [14888620, "A"], [14888621, "T"]], [[14888622, "C"], [14888623, "G"], [14888624, "T"]], [[14888625, "T"], [14888626, "T"], [14888627, "A"]], [[14888628, "A"], [14888629, "A"], [14888630, "A"]], [[14888631, "G"], [14888632, "C"], [14888633, "A"]], [[14888634, "T"], [14888635, "C"], [14888636, "A"]], [[14888637, "T"], [14888638, "A"], [14888639, "T"]], [[14888640, "G"], [14888641, "A"], [14888642, "T"]], [[14888643, "A"], [14888644, "C"], [14888645, "A"]], [[14888646, "C"], [14888647, "T"], [14888648, "G"]], [[14888649, "T"], [14888650, "G"], [14888651, "T"]], [[14888652, "G"], [14888653, "T"], [14888654, "T"]], [[14888655, "T"], [14888656, "T"], [14888657, "T"]], [[14888658, "G"], [14888659, "A"], [14888660, "T"]], [[14888661, "G"], [14888662, "G"], [14888663, "T"]], [[14888664, "G"], [14888665, "A"], [14888666, "C"]], [[14888667, "A"], [14888668, "A"], [14888669, "A"]], [[14888670, "A"], [14888671, "A"], [14888672, "C"]], [[14888673, "A"], [14888674, "G"], [14888675, "C"]], [[14888676, "A"], [14888677, "T"], [14888678, "T"]], [[14888679, "A"], [14888680, "A"], [14888681, "T"]], [[14888682, "T"], [14888683, "G"], [14888684, "T"]], [[14888685, "G"], [14888686, "C"], [14888687, "A"]], [[14888688, "A"], [14888689, "G"], [14888690, "A"]], [[14888691, "C"], [14888692, "A"], [14888693, "A"]], [[14888694, "G"], [14888695, "A"], [14888696, "A"]], [[14888697, "G"], [14888698, "C"], [14888699, "C"]], [[14888700, "A"], [14888701, "T"], [14888702, "T"]], [[14888703, "C"], [14888704, "G"], [14888705, "A"]], [[14888706, "A"], [14888707, "T"], [14888708, "G"]], [[14888709, "G"], [14888710, "T"], [14888711, "T"]], [[14888712, "A"], [14888713, "G"], [14888714, "A"]], [[14888715, "G"], [14888716, "T"], [14888717, "A"]], [[14888718, "T"], [14888719, "T"], [14888720, "A"]], [[14888721, "A"], [14888722, "C"], [14888723, "T"]], [[14888724, "G"], [14888725, "T"], [14888726, "T"]], [[14888727, "A"], [14888728, "T"], [14888729, "A"]], [[14888730, "A"], [14888731, "A"], [14888732, "A"]], [[14888733, "G"], [14888734, "A"], [14888735, "G"]], [[14888736, "T"], [14888737, "A"], [14888738, "C"]], [[14888739, "A"], [14888740, "T"], [14888741, "T"]], [[14888742, "A"], [14888743, "A"], [14888744, "T"]], [[14888745, "G"], [14888746, "A"], [14888747, "A"]], [[14888748, "T"], [14888749, "G"], [14888750, "T"]], [[14888751, "G"], [14888752, "A"], [14888753, "C"]], [[14888754, "A"], [14888755, "G"], [14888756, "T"]], [[14888757, "G"], [14888758, "A"], [14888759, "T"]], [[14888760, "T"], [14888761, "A"], [14888762, "T"]], [[14888763, "C"], [14888764, "A"], [14888765, "C"]], [[14888766, "A"], [14888767, "A"], [14888768, "G"]], [[14888769, "G"], [14888770, "A"], [14888771, "A"]], [[14888772, "A"], [14888773, "G"], [14888774, "A"]], [[14888775, "A"], [14888776, "T"], [14888777, "G"]], [[14888778, "A"], [14888779, "T"], [14888780, "T"]], [[14888781, "C"], [14888782, "T"], [14888783, "A"]], [[14888784, "C"], [14888785, "C"], [14888786, "T"]], [[14888787, "A"], [14888788, "T"], [14888789, "G"]], [[14888790, "T"], [14888791, "C"], [14888792, "G"]], [[14888793, "A"], [14888794, "G"], [14889953, "A"]], [[14889954, "G"], [14889955, "C"], [14889956, "A"]], [[14889957, "T"], [14889958, "T"], [14889959, "T"]], [[14889960, "C"], [14889961, "G"], [14889962, "T"]], [[14889963, "G"], [14889964, "G"], [14889965, "C"]], [[14889966, "A"], [14889967, "A"], [14889968, "A"]], [[14889969, "C"], [14889970, "A"], [14889971, "C"]], [[14889972, "C"], [14889973, "T"], [14889974, "C"]], [[14889975, "T"], [14889976, "C"], [14889977, "T"]], [[14889978, "C"], [14889979, "T"], [14889980, "T"]], [[14889981, "A"], [14889982, "T"], [14889983, "A"]], [[14889984, "G"], [14889985, "T"], [14889986, "T"]], [[14889987, "C"], [14889988, "G"], [14889989, "G"]], [[14889990, "T"], [14889991, "T"], [14889992, "T"]], [[14889993, "C"], [14889994, "C"], [14889995, "A"]], [[14889996, "A"], [14889997, "A"], [14889998, "C"]], [[14889999, "C"], [14890000, "A"], [14890001, "G"]], [[14890002, "G"], [14890003, "G"], [14890004, "C"]], [[14890005, "A"], [14890006, "G"], [14890007, "A"]], [[14890008, "C"], [14890009, "A"], [14890010, "G"]], [[14890011, "G"], [14890012, "T"], [14890013, "T"]], [[14890014, "G"], [14890015, "A"], [14890016, "T"]], [[14890017, "G"], [14890018, "A"], [14890019, "G"]], [[14890020, "T"], [14890021, "T"], [14890022, "G"]], [[14890023, "G"], [14890024, "A"], [14890025, "T"]], [[14890026, "A"], [14890027, "T"], [14890028, "A"]], [[14890029, "T"], [14890030, "G"], [14890031, "G"]], [[14890032, "T"], [14890033, "C"], [14890034, "T"]], [[14890035, "C"], [14890036, "A"], [14890037, "T"]], [[14890038, "A"], [14890039, "C"], [14890040, "G"]], [[14890041, "A"], [14890042, "A"], [14890043, "T"]], [[14890044, "G"], [14890045, "A"], [14890046, "C"]], [[14890047, "A"], [14890048, "C"], [14890049, "A"]], [[14890050, "A"], [14890051, "T"], [14890052, "T"]], [[14890053, "G"], [14890054, "G"], [14890055, "T"]], [[14890056, "T"], [14890057, "C"], [14890058, "A"]], [[14890059, "G"], [14890060, "T"], [14890061, "A"]], [[14890062, "C"], [14890063, "G"], [14890064, "G"]], [[14890065, "C"], [14890066, "G"], [14890067, "A"]], [[14890068, "T"], [14890069, "G"], [14890070, "T"]], [[14890071, "A"], [14890072, "T"], [14890073, "T"]], [[14890074, "G"], [14890075, "T"], [14890076, "T"]], [[14890077, "A"], [14890078, "A"], [14890079, "T"]], [[14890080, "C"], [14890081, "G"], [14890082, "T"]], [[14890083, "A"], [14890084, "T"], [14890085, "T"]], [[14890086, "A"], [14890087, "A"], [14890088, "A"]], [[14890089, "G"], [14890090, "C"], [14890091, "C"]], [[14890092, "A"], [14890093, "A"], [14890094, "T"]], [[14890095, "G"], [14890096, "T"], [14890097, "A"]], [[14890098, "G"], [14890099, "C"], [14890100, "C"]], [[14890101, "C"], [14890102, "A"], [14890103, "C"]], [[14890104, "A"], [14890105, "A"], [14890106, "A"]], [[14890107, "A"], [14890108, "A"], [14890109, "A"]], [[14890110, "A"], [14890111, "T"], [14890112, "T"]], [[14890113, "G"], [14890114, "A"], [14890115, "A"]], [[14890116, "C"], [14890117, "T"], [14890118, "T"]], [[14890119, "T"], [14890120, "T"], [14890121, "T"]], [[14890122, "G"], [14890123, "T"], [14890124, "G"]], [[14890125, "G"], [14890126, "G"], [14890127, "T"]], [[14890128, "G"], [14890129, "G"], [14890130, "T"]], [[14890131, "G"], [14890132, "A"], [14890133, "G"]], [[14890134, "C"], [14890135, "T"], [14890136, "G"]], [[14890137, "A"], [14890138, "T"], [14890139, "A"]], [[14890140, "G"], [14890141, "A"], [14890142, "T"]], [[14890143, "T"], [14890144, "C"], [14890145, "T"]], [[14890146, "G"], [14890147, "A"], [14890148, "A"]], [[14890149, "G"], [14890150, "A"], [14890151, "T"]], [[14890152, "G"], [14890153, "A"], [14890154, "C"]], [[14890155, "A"], [14890156, "G"], [14890157, "A"]], [[14890158, "A"], [14890159, "A"], [14890160, "G"]], [[14890161, "C"], [14890162, "T"], [14890163, "A"]], [[14890164, "A"], [14890165, "T"], [14890166, "T"]], [[14890167, "G"], [14890168, "G"], [14890169, "A"]], [[14890170, "C"], [14890171, "A"], [14890172, "A"]], [[14890173, "T"], [14890174, "T"], [14890175, "A"]], [[14890176, "A"], [14890177, "A"], [14890178, "C"]], [[14890179, "T"], [14890180, "T"], [14890181, "A"]], [[14890182, "A"], [14890183, "A"], [14890184, "A"]], [[14890185, "G"], [14890186, "A"], [14890187, "T"]], [[14890188, "A"], [14890189, "A"], [14890190, "A"]], [[14890191, "T"], [14890192, "C"], [14890193, "T"]], [[14890540, "C"], [14890541, "T"], [14890542, "A"]], [[14890543, "A"], [14890544, "T"], [14890545, "T"]], [[14890546, "A"], [14890547, "C"], [14890548, "A"]], [[14890549, "G"], [14890550, "C"], [14890551, "C"]], [[14890552, "A"], [14890553, "A"], [14890554, "A"]], [[14890555, "C"], [14890556, "T"], [14890557, "T"]], [[14890558, "A"], [14890559, "C"], [14890560, "A"]], [[14890561, "C"], [14890562, "A"], [14890563, "A"]], [[14890564, "A"], [14890565, "T"], [14890566, "A"]], [[14890567, "A"], [14890568, "A"], [14890569, "T"]], [[14890570, "T"], [14890571, "T"], [14890572, "C"]], [[14890573, "A"], [14890574, "A"], [14890575, "T"]], [[14890576, "A"], [14890577, "T"], [14890578, "G"]], [[14890579, "C"], [14890580, "C"], [14890581, "A"]], [[14890582, "T"], [14890583, "C"], [14890584, "A"]], [[14890585, "A"], [14890586, "G"], [14890587, "T"]], [[14890588, "C"], [14890589, "C"], [14890590, "T"]], [[14890591, "G"], [14890592, "A"], [14890593, "T"]], [[14890594, "A"], [14890595, "G"], [14890596, "C"]], [[14890597, "T"], [14890598, "C"], [14890599, "T"]], [[14890600, "T"], [14890601, "C"], [14890602, "C"]], [[14890603, "G"], [14890604, "A"], [14890605, "T"]], [[14890606, "T"], [14890607, "C"], [14890608, "C"]], [[14890609, "T"], [14890610, "C"], [14890611, "A"]], [[14890612, "A"], [14890613, "C"], [14890614, "T"]], [[14890615, "G"], [14890616, "C"], [14890617, "A"]], [[14890618, "T"], [14890619, "C"], [14890620, "T"]], [[14890621, "C"], [14890622, "C"], [14890623, "T"]], [[14890624, "G"], [14890625, "G"], [14890626, "A"]], [[14890627, "A"], [14890628, "A"], [14890629, "C"]], [[14890630, "C"], [14890631, "A"], [14890632, "C"]], [[14890633, "C"], [14890634, "G"], [14890635, "T"]], [[14890636, "A"], [14890637, "A"], [14890638, "T"]], [[14890639, "C"], [14890640, "A"], [14890641, "T"]], [[14890642, "T"], [14890643, "A"], [14890644, "C"]], [[14890645, "A"], [14890646, "A"], [14890647, "T"]], [[14890648, "G"], [14890649, "A"], [14890650, "T"]], [[14890651, "G"], [14890652, "G"], [14890653, "T"]], [[14890654, "C"], [14890655, "C"], [14890656, "C"]], [[14890657, "A"], [14890658, "A"], [14890659, "T"]], [[14890660, "C"], [14890661, "T"], [14890662, "A"]], [[14890663, "G"], [14890664, "A"], [14890665, "G"]], [[14890666, "G"], [14890667, "T"], [14890668, "G"]], [[14890669, "G"], [14890670, "A"], [14890671, "A"]], [[14890672, "A"], [14890673, "G"], [14890674, "T"]], [[14890675, "T"], [14890676, "G"], [14890677, "T"]], [[14890678, "T"], [14890679, "T"], [14890680, "G"]], [[14890681, "C"], [14890682, "C"], [14890683, "T"]], [[14890684, "G"], [14890685, "G"], [14890686, "G"]], [[14890687, "G"], [14890688, "T"], [14890689, "G"]], [[14891460, "A"], [14891461, "T"], [14891462, "A"]], [[14891463, "A"], [14891464, "T"], [14891465, "G"]], [[14891466, "T"], [14891467, "C"], [14891468, "A"]], [[14891469, "G"], [14891470, "T"], [14891471, "G"]], [[14891472, "C"], [14891473, "A"], [14891474, "T"]], [[14891475, "C"], [14891476, "C"], [14891477, "C"]], [[14891478, "A"], [14891479, "G"], [14891480, "A"]], [[14891481, "T"], [14891482, "A"], [14891483, "C"]], [[14891484, "A"], [14891485, "T"], [14891486, "C"]], [[14891487, "T"], [14891488, "C"], [14891489, "T"]], [[14891490, "T"], [14891491, "T"], [14891492, "C"]], [[14891493, "C"], [14891494, "T"], [14891495, "T"]], [[14891496, "T"], [14891497, "G"], [14891498, "G"]], [[14891499, "C"], [14891500, "A"], [14891501, "A"]], [[14891502, "G"], [14891503, "T"], [14891504, "T"]], [[14891505, "G"], [14891506, "C"], [14891507, "A"]], [[14891508, "G"], [14891509, "A"], [14891510, "C"]], [[14891511, "T"], [14891512, "T"], [14891513, "A"]], [[14891514, "G"], [14891515, "G"], [14891516, "T"]], [[14891517, "A"], [14891518, "G"], [14891519, "C"]], [[14891520, "A"], [14891521, "A"], [14891522, "C"]], [[14891523, "C"], [14891524, "T"], [14891525, "G"]], [[14891526, "A"], [14891527, "A"], [14891528, "T"]], [[14891529, "A"], [14891530, "T"], [14891531, "G"]], [[14891532, "C"], [14891533, "C"], [14891534, "A"]], [[14891535, "C"], [14891536, "C"], [14891537, "T"]], [[14891538, "C"], [14891539, "T"], [14891540, "T"]], [[14891541, "A"], [14891542, "G"], [14891543, "A"]], [[14891544, "G"], [14891545, "A"], [14891546, "T"]], [[14891547, "G"], [14891548, "G"], [14891549, "A"]], [[14891550, "G"], [14891551, "C"], [14891552, "A"]], [[14891553, "A"], [14891554, "G"], [14891555, "A"]], [[14891556, "G"], [14891557, "T"], [14891558, "A"]], [[14891559, "C"], [14891560, "T"], [14891561, "T"]], [[14891562, "A"], [14891563, "T"], [14891564, "G"]], [[14891565, "A"], [14891566, "A"], [14891567, "A"]], [[14891568, "C"], [14891569, "T"], [14891570, "T"]], [[14891571, "A"], [14891572, "T"], [14891573, "G"]], [[14891574, "C"], [14891575, "C"], [14891576, "A"]], [[14891577, "C"], [14891578, "C"], [14891579, "A"]], [[14891580, "G"], [14898137, "A"], [14898138, "T"]], [[14898139, "A"], [14898140, "G"], [14898141, "A"]], [[14898142, "A"], [14898143, "C"], [14898144, "A"]], [[14898145, "G"], [14898146, "C"], [14898147, "T"]], [[14898148, "G"], [14898149, "T"], [14898150, "A"]], [[14898151, "G"], [14898152, "A"], [14898153, "A"]], [[14898154, "A"], [14898155, "A"], [14898156, "A"]], [[14898157, "T"], [14898158, "T"], [14898159, "A"]], [[14898160, "C"], [14898161, "G"], [14898162, "A"]], [[14898163, "G"], [14898164, "C"], [14898165, "T"]], [[14898166, "G"], [14898167, "T"], [14898168, "T"]], [[14898169, "T"], [14898170, "G"], [14898171, "T"]], [[14898172, "T"], [14898173, "T"], [14898174, "G"]], [[14898175, "G"], [14898176, "A"], [14898177, "C"]], [[14898178, "C"], [14898179, "A"], [14898180, "T"]], [[14898181, "G"], [14898182, "C"], [14898183, "A"]], [[14898184, "A"], [14898185, "A"], [14898186, "A"]], [[14898187, "C"], [14898188, "T"], [14898189, "T"]], [[14898190, "G"], [14898191, "G"], [14898192, "A"]], [[14898193, "G"], [14898194, "A"], [14898195, "A"]], [[14898196, "G"], [14898197, "G"], [14898198, "C"]], [[14898199, "A"], [14898200, "A"], [14898201, "A"]], [[14898202, "C"], [14898203, "T"], [14898204, "T"]], [[14898205, "A"], [14898206, "G"], [14898207, "T"]], [[14898208, "C"], [14898209, "C"], [14898210, "A"]], [[14898211, "C"], [14898212, "C"], [14898213, "C"]], [[14898214, "C"], [14898215, "T"], [14898216, "T"]], [[14898217, "G"], [14898218, "A"], [14898219, "C"]], [[14898220, "T"], [14898221, "C"], [14898222, "T"]], [[14898223, "C"], [14898224, "T"], [14898225, "T"]], [[14898226, "T"], [14898227, "T"], [14898228, "C"]], [[14898229, "T"], [14898230, "T"], [14898231, "T"]], [[14898232, "G"], [14898233, "G"], [14898234, "T"]], [[14898235, "C"], [14898236, "C"], [14898237, "T"]], [[14898238, "T"], [14898239, "C"], [14898240, "T"]], [[14898241, "G"], [14898242, "C"], [14898243, "C"]], [[14898244, "T"], [14898245, "C"], [14898246, "C"]], [[14898247, "C"], [14898248, "A"], [14898249, "A"]], [[14898250, "G"], [14898251, "T"], [14898252, "T"]], [[14898253, "C"], [14898254, "T"], [14898255, "A"]], [[14898256, "T"], [14898257, "A"], [14898258, "C"]], [[14898259, "C"], [14898260, "T"], [14898261, "A"]], [[14898262, "A"], [14898263, "C"], [14898264, "A"]], [[14898265, "G"], [14898266, "A"], [14898267, "G"]], [[14898455, "G"], [14898456, "T"], [14898457, "A"]], [[14898458, "G"], [14898459, "T"], [14898460, "T"]], [[14898461, "T"], [14898462, "A"], [14898463, "T"]], [[14898464, "G"], [14898465, "C"], [14898466, "C"]], [[14898467, "T"], [14898468, "T"], [14898469, "G"]], [[14898470, "T"], [14898471, "T"], [14898472, "A"]], [[14898473, "A"], [14898474, "T"], [14898475, "G"]], [[14898476, "C"], [14898477, "C"], [14898478, "T"]], [[14898479, "G"], [14898480, "C"], [14898481, "T"]], [[14898482, "G"], [14898483, "G"], [14898484, "T"]], [[14898485, "G"], [14898486, "T"], [14898487, "G"]], [[14898488, "C"], [14898489, "C"], [14898490, "T"]], [[14898491, "C"], [14898492, "T"], [14898493, "A"]], [[14898494, "A"], [14898495, "C"], [14898496, "T"]], [[14898497, "G"], [14898498, "A"], [14898499, "T"]], [[14898500, "G"], [14898501, "G"], [14898502, "G"]], [[14898503, "T"], [14898504, "C"], [14898505, "C"]], [[14898506, "T"], [14898507, "C"], [14898508, "T"]], [[14898509, "G"], [14898510, "A"], [14898511, "C"]], [[14898512, "T"], [14898513, "T"], [14898514, "T"]], [[14898515, "C"], [14898516, "A"], [14898517, "A"]], [[14898518, "G"], [14898519, "T"], [14898520, "T"]], [[14898521, "C"], [14898522, "A"], [14898523, "C"]], [[14898524, "T"], [14898525, "T"], [14898526, "C"]], [[14898527, "T"], [14898528, "T"], [14898529, "G"]], [[14898530, "A"], [14898531, "A"], [14898532, "A"]], [[14898533, "A"], [14898534, "G"], [14898535, "T"]], [[14898536, "G"], [14898537, "G"], [14898538, "T"]], [[14898539, "G"], [14898540, "G"], [14898541, "C"]], [[14898542, "T"], [14898543, "T"], [14898544, "A"]], [[14898545, "C"], [14898546, "C"], [14898547, "T"]], [[14898548, "C"], [14898549, "T"], [14898550, "T"]], [[14898551, "G"], [14898552, "T"], [14898553, "A"]], [[14898554, "C"], [14898555, "T"], [14898556, "G"]], [[14898557, "A"], [14898558, "G"], [14898559, "T"]], [[14898560, "A"], [14898561, "T"], [14898562, "G"]], [[14898563, "C"], [14898564, "T"], [14898565, "A"]], [[14898566, "A"], [14898567, "T"], [14898568, "A"]], [[14898569, "A"], [14898570, "G"], [14898571, "A"]], [[14898572, "A"], [14898573, "A"], [14898574, "T"]], [[14898575, "A"], [14898576, "A"], [14898577, "C"]], [[14898578, "T"], [14898579, "T"], [14898580, "C"]], [[14898581, "T"], [14898582, "T"], [14898583, "G"]], [[14898584, "C"], [14898585, "C"], [14898586, "A"]], [[14898587, "A"], [14898588, "A"], [14898589, "T"]], [[14898590, "A"], [14898591, "C"], [14898592, "A"]], [[14898593, "G"], [14898594, "A"], [14898595, "T"]], [[14898596, "A"], [14898597, "T"], [14898598, "G"]], [[14898599, "G"], [14898600, "A"], [14898601, "A"]], [[14898602, "A"], [14898603, "C"], [14898604, "T"]], [[14898605, "C"], [14898606, "G"], [14898607, "A"]], [[14898608, "A"], [14898609, "G"], [14898610, "G"]], [[14898611, "G"], [14898612, "G"], [14898613, "T"]], [[14898614, "G"], [14898615, "C"], [14898616, "T"]], [[14898617, "T"], [14898618, "A"], [14898619, "T"]], [[14898620, "T"], [14898621, "T"], [14898622, "A"]], [[14898623, "A"], [14898624, "A"], [14898625, "T"]], [[14898626, "G"], [14898627, "C"], [14898628, "T"]], [[14898629, "C"], [14898630, "T"], [14898631, "T"]], [[14898632, "A"], [14898633, "A"], [14898634, "A"]], [[14898635, "A"], [14898636, "T"], [14898637, "A"]], [[14898638, "G"], [14898639, "C"], [14898640, "C"]], [[14898641, "A"], [14898642, "A"], [14898643, "A"]], [[14898644, "C"], [14898645, "T"], [14898646, "G"]], [[14898647, "T"], [14898648, "T"], [14898649, "G"]], [[14898650, "T"], [14898651, "T"], [14898652, "A"]], [[14898653, "A"], [14898654, "C"], [14898655, "T"]], [[14898656, "G"], [14898657, "C"], [14898658, "G"]], [[14898659, "A"], [14898660, "T"], [14898661, "T"]], [[14898662, "G"], [14898663, "G"], [14898664, "C"]], [[14898665, "T"], [14898666, "A"], [14898667, "T"]], [[14898668, "G"], [14898669, "G"], [14898670, "C"]], [[14898671, "C"], [14898672, "A"], [14898673, "T"]], [[14898674, "G"], [14898675, "T"], [14898676, "T"]], [[14898677, "C"], [14898678, "G"], [14898679, "A"]], [[14898680, "G"], [14898681, "C"], [14898682, "T"]], [[14898683, "G"], [14898684, "T"], [14898685, "A"]], [[14898686, "G"], [14898687, "C"], [14898688, "A"]], [[14898689, "G"], [14898690, "A"], [14898691, "A"]], [[14898692, "G"], [14898693, "C"], [14898694, "T"]], [[14898695, "T"], [14898696, "G"], [14898697, "T"]], [[14898698, "C"], [14898699, "A"], [14898700, "G"]], [[14898701, "C"], [14898702, "C"], [14898703, "A"]], [[14898704, "G"], [14898705, "T"], [14898706, "T"]], [[14898707, "G"], [14898708, "T"], [14898709, "A"]], [[14898710, "G"], [14898711, "A"], [14898712, "T"]], [[14898713, "G"], [14898714, "G"], [14898715, "T"]], [[14898716, "A"], [14898717, "C"], [14898718, "A"]], [[14898719, "G"], [14898720, "A"], [14898721, "C"]], [[14898722, "C"], [14898723, "C"], [14898724, "C"]], [[14898725, "A"], [14898726, "T"], [14898727, "A"]], [[14898728, "A"], [14898729, "C"], [14898730, "A"]], [[14898731, "C"], [14898732, "A"], [14898733, "G"]], [[14902340, "A"], [14902341, "T"], [14902342, "T"]], [[14902343, "A"], [14902344, "A"], [14902345, "C"]], [[14902346, "C"], [14902347, "A"], [14902348, "A"]], [[14902349, "G"], [14902350, "T"], [14902351, "T"]], [[14902352, "A"], [14902353, "C"], [14902354, "T"]], [[14902355, "C"], [14902356, "A"], [14902357, "T"]], [[14902358, "G"], [14902359, "A"], [14902360, "T"]], [[14902361, "C"], [14902362, "A"], [14902363, "A"]], [[14902364, "G"], [14902365, "C"], [14902366, "A"]], [[14902367, "G"], [14902368, "T"], [14902369, "G"]], [[14902370, "G"], [14902371, "T"], [14902372, "G"]], [[14902373, "C"], [14902374, "T"], [14902375, "A"]], [[14902376, "C"], [14902377, "A"], [14902378, "A"]], [[14902379, "A"], [14902380, "G"], [14902381, "T"]], [[14902382, "G"], [14902383, "C"], [14902384, "C"]], [[14902385, "C"], [14902386, "T"], [14902387, "T"]], [[14902388, "C"], [14902389, "A"], [14902390, "G"]], [[14902391, "A"], [14902392, "G"], [14902393, "C"]], [[14902394, "A"], [14902395, "T"], [14902396, "T"]], [[14902397, "C"], [14902398, "C"], [14902399, "T"]], [[14902400, "A"], [14902401, "A"], [14902402, "T"]], [[14902403, "C"], [14902404, "C"], [14902405, "C"]], [[14902406, "T"], [14902407, "C"], [14902408, "A"]], [[14902409, "T"], [14902410, "C"], [14902411, "C"]], [[14902412, "G"], [14902413, "A"], [14902414, "G"]], [[14902415, "T"], [14902416, "G"], [14902417, "C"]], [[14902418, "G"], [14902419, "T"], [14902420, "A"]], [[14902421, "C"], [14902422, "T"], [14902423, "T"]], [[14902424, "A"], [14902425, "G"], [14902426, "A"]], [[14902427, "A"], [14902428, "A"], [14902429, "T"]], [[14902430, "G"], [14902431, "A"], [14902432, "G"]], [[14902433, "T"], [14902434, "C"], [14902435, "C"]], [[14902436, "A"], [14902437, "T"], [14902438, "A"]], [[14902439, "C"], [14902440, "T"], [14902441, "T"]], [[14902442, "C"], [14902443, "T"], [14902444, "T"]], [[14902445, "G"], [14902446, "C"], [14902447, "T"]], [[14902448, "C"], [14902449, "A"], [14902450, "G"]], [[14902451, "G"], [14902452, "A"], [14902453, "A"]], [[14902454, "A"], [14902455, "T"], [14902456, "A"]], [[14902457, "T"], [14902458, "C"], [14902459, "T"]], [[14902460, "A"], [14902461, "A"], [14902462, "T"]], [[14902463, "G"], [14902464, "A"], [14902465, "G"]], [[14903432, "G"], [14903433, "C"], [14903434, "T"]], [[14903435, "T"], [14903436, "C"], [14903437, "A"]], [[14903438, "A"], [14903439, "G"], [14903440, "A"]], [[14903441, "T"], [14903442, "A"], [14903443, "T"]], [[14903444, "A"], [14903445, "T"], [14903446, "G"]], [[14903447, "C"], [14903448, "C"], [14903449, "T"]], [[14903450, "G"], [14903451, "A"], [14903452, "T"]], [[14903453, "A"], [14903454, "T"], [14903455, "T"]], [[14903456, "T"], [14903457, "G"], [14903458, "T"]], [[14903459, "G"], [14903460, "T"], [14903461, "A"]], [[14903462, "A"], [14903463, "T"], [14903464, "T"]], [[14903465, "A"], [14903466, "G"], [14903467, "G"]], [[14903468, "G"], [14903469, "C"], [14903470, "T"]], [[14903471, "A"], [14903472, "T"], [14903473, "A"]], [[14903474, "C"], [14903475, "A"], [14903476, "G"]], [[14903477, "A"], [14903478, "A"], [14903479, "A"]], [[14903480, "A"], [14903481, "T"], [14903482, "T"]], [[14903483, "A"], [14903484, "T"], [14903485, "C"]], [[14903486, "T"], [14903487, "G"], [14903488, "G"]], [[14903489, "G"], [14903490, "C"], [14903491, "A"]], [[14903492, "T"], [14903493, "C"], [14903494, "A"]], [[14903495, "G"], [14903496, "C"], [14903497, "A"]], [[14903498, "T"], [14903499, "G"], [14903500, "T"]], [[14903501, "G"], [14903502, "G"], [14903503, "G"]], [[14903504, "G"], [14903505, "C"], [14903506, "A"]], [[14903507, "T"], [14903508, "T"], [14903509, "A"]], [[14903510, "G"], [14903511, "G"], [14903512, "A"]], [[14903513, "C"], [14903514, "T"], [14903515, "A"]], [[14903516, "G"], [14903517, "T"], [14903518, "T"]], [[14903519, "T"], [14903520, "T"], [14903521, "T"]], [[14903522, "A"], [14903523, "G"], [14903524, "C"]], [[14903525, "C"], [14903526, "C"], [14903527, "A"]], [[14903528, "A"], [14903529, "A"], [14903530, "T"]], [[14903531, "G"], [14903532, "A"], [14903533, "A"]], [[14903534, "G"], [14903535, "A"], [14903536, "A"]], [[14903537, "A"], [14903538, "T"], [14903539, "A"]], [[14903540, "A"], [14903541, "C"], [14903542, "T"]], [[14903543, "A"], [14903544, "A"], [14903545, "A"]], [[14903546, "A"], [14903547, "T"], [14903548, "T"]], [[14903549, "T"], [14903550, "A"], [14903551, "T"]], [[14903552, "C"], [14903553, "A"], [14903554, "G"]], [[14903555, "A"], [14903556, "T"], [14903557, "G"]], [[14904965, "A"], [14904966, "C"], [14904967, "C"]], [[14904968, "A"], [14904969, "C"], [14904970, "C"]], [[14904971, "A"], [14904972, "A"], [14904973, "T"]], [[14904974, "G"], [14904975, "G"], [14904976, "A"]], [[14904977, "A"], [14904978, "G"], [14904979, "C"]], [[14904980, "A"], [14904981, "A"], [14904982, "T"]], [[14904983, "A"], [14904984, "A"], [14904985, "G"]], [[14904986, "C"], [14904987, "T"], [14904988, "G"]], [[14904989, "G"], [14904990, "A"], [14904991, "G"]], [[14904992, "G"], [14904993, "T"], [14904994, "G"]], [[14904995, "G"], [14904996, "A"], [14904997, "A"]], [[14904998, "G"], [14904999, "A"], [14905000, "T"]], [[14905001, "G"], [14905002, "A"], [14905003, "A"]], [[14905004, "C"], [14905005, "A"], [14905006, "A"]], [[14905007, "G"], [14905008, "T"], [14905009, "T"]], [[14905010, "T"], [14905011, "G"], [14905012, "C"]], [[14905013, "T"], [14905014, "G"], [14905015, "T"]], [[14905016, "G"], [14905017, "A"], [14905018, "A"]], [[14905019, "G"], [14905020, "C"], [14905021, "A"]], [[14905022, "C"], [14905023, "T"], [14905024, "G"]], [[14905025, "G"], [14905026, "A"], [14905027, "A"]], [[14905028, "G"], [14905029, "T"], [14905030, "G"]], [[14905031, "A"], [14905032, "T"], [14905033, "G"]], [[14905034, "A"], [14905035, "C"], [14905036, "C"]], [[14905037, "T"], [14905038, "T"], [14905039, "A"]], [[14905040, "T"], [14905041, "G"], [14905042, "T"]], [[14905043, "T"], [14905044, "T"], [14905045, "T"]], [[14905046, "G"], [14905047, "C"], [14905048, "T"]], [[14905049, "T"], [14905050, "T"], [14905051, "A"]], [[14905052, "C"], [14905053, "T"], [14905054, "T"]], [[14905055, "C"], [14905056, "C"], [14905057, "A"]], [[14905058, "A"], [14905059, "C"], [14905060, "A"]], [[14905061, "G"], [14905062, "C"], [14905063, "G"]], [[14905064, "T"], [14905065, "T"], [14905066, "G"]], [[14905067, "G"], [14905068, "A"], [14905069, "T"]], [[14905070, "G"], [14905071, "C"], [14905072, "A"]], [[14905073, "C"], [14905074, "T"], [14905075, "T"]], [[14905076, "A"], [14905077, "G"], [14905078, "T"]], [[14905079, "A"], [14905080, "A"], [14905081, "A"]], [[14905082, "G"], [14905083, "A"], [14905084, "A"]], [[14905085, "A"], [14905086, "A"], [14905087, "A"]], [[14905088, "G"], [14905089, "C"], [14905090, "C"]], [[14905091, "T"], [14905092, "G"], [14905093, "G"]], [[14905094, "C"], [14905095, "A"], [14905096, "G"]], [[14905097, "A"], [14905098, "C"], [14905099, "C"]], [[14905100, "T"], [14905101, "T"], [14905102, "C"]], [[14905103, "A"], [14905104, "T"], [14905105, "C"]], [[14905106, "A"], [14905107, "T"], [14905108, "T"]], [[14905109, "G"], [14905110, "A"], [14905111, "C"]], [[14905112, "T"], [14905113, "T"], [14905114, "A"]], [[14905115, "T"], [14905116, "T"], [14905117, "A"]], [[14905118, "T"], [14905119, "T"], [14905120, "G"]], [[14905121, "C"], [14905122, "A"], [14905123, "C"]], [[14905124, "T"], [14905125, "G"], [14905126, "T"]], [[14905127, "C"], [14905128, "C"], [14905129, "A"]], [[14905130, "A"], [14905131, "G"], [14905132, "C"]], [[14905133, "A"], [14905134, "A"], [14922114, "A"]], [[14922115, "A"], [14922116, "C"], [14922117, "T"]], [[14922118, "G"], [14922119, "T"], [14922120, "T"]], [[14922121, "C"], [14922122, "G"], [14922123, "T"]], [[14922124, "C"], [14922125, "A"], [14922126, "G"]], [[14922127, "T"], [14922128, "T"], [14922129, "G"]], [[14922130, "G"], [14922131, "C"], [14922132, "A"]], [[14922133, "C"], [14922134, "A"], [14922135, "G"]], [[14922136, "G"], [14922137, "A"], [14922138, "G"]], [[14922139, "C"], [14922140, "A"], [14922141, "G"]], [[14922142, "T"], [14922143, "T"], [14922144, "C"]], [[14922145, "T"], [14922146, "T"], [14922147, "T"]], [[14922148, "T"], [14922149, "T"], [14922150, "A"]], [[14922151, "A"], [14922152, "T"], [14922153, "G"]], [[14922154, "T"], [14922155, "G"], [14922156, "C"]], [[14922157, "A"], [14922158, "C"], [14922159, "C"]], [[14922160, "A"], [14922161, "G"], [14922162, "A"]], [[14922163, "T"], [14922164, "G"], [14922165, "T"]], [[14922166, "T"], [14922167, "G"], [14922168, "C"]], [[14922169, "A"], [14922170, "T"], [14922171, "G"]], [[14922172, "G"], [14922173, "G"], [14922174, "A"]], [[14922175, "C"], [14922176, "A"], [14922177, "C"]], [[14922178, "A"], [14922179, "G"], [14922180, "G"]], [[14922181, "C"], [14922182, "C"], [14922183, "T"]], [[14922184, "C"], [14922185, "T"], [14922186, "G"]], [[14922187, "C"], [14922188, "T"], [14922189, "T"]], [[14922190, "T"], [14922191, "T"], [14922192, "C"]], [[14922193, "T"], [14922194, "T"], [14922195, "C"]], [[14922196, "A"], [14922197, "T"], [14922198, "T"]], [[14922199, "A"], [14922200, "C"], [14922201, "T"]], [[14922202, "T"], [14922203, "T"], [14922204, "A"]], [[14922205, "C"], [14922206, "T"], [14922207, "C"]], [[14922208, "T"], [14922209, "T"], [14922210, "T"]], [[14922211, "A"], [14922212, "C"], [14922213, "C"]], [[14922214, "A"], [14922215, "T"], [14922216, "A"]], [[14922217, "C"], [14922218, "T"], [14922219, "G"]], [[14922220, "G"], [14922221, "G"], [14922222, "G"]], [[14922607, "A"], [14922608, "G"], [14922609, "C"]], [[14922610, "A"], [14922611, "C"], [14922612, "A"]], [[14922613, "G"], [14922614, "C"], [14922615, "A"]], [[14922616, "A"], [14922617, "G"], [14922618, "A"]], [[14922619, "G"], [14922620, "A"], [14922621, "G"]], [[14922622, "A"], [14922623, "A"], [14922624, "G"]], [[14922625, "G"], [14922626, "G"], [14922627, "T"]], [[14922628, "A"], [14922629, "A"], [14922630, "A"]], [[14922631, "T"], [14922632, "A"], [14922633, "T"]], [[14922634, "T"], [14922635, "C"], [14922636, "A"]], [[14922637, "G"], [14922638, "G"], [14922639, "T"]], [[14922640, "G"], [14922641, "A"], [14922642, "T"]], [[14922643, "T"], [14922644, "A"], [14922645, "T"]], [[14922646, "T"], [14922647, "T"], [14922648, "C"]], [[14922649, "A"], [14922650, "C"], [14922651, "A"]], [[14922652, "C"], [14922653, "T"], [14922654, "T"]], [[14922655, "T"], [14922656, "T"], [14922657, "A"]], [[14922658, "C"], [14922659, "G"], [14922660, "G"]], [[14922661, "C"], [14922662, "A"], [14922663, "C"]], [[14922664, "C"], [14922665, "T"], [14922666, "T"]], [[14922667, "C"], [14922668, "T"], [14922669, "C"]], [[14922670, "A"], [14922671, "A"], [14922672, "T"]], [[14922673, "T"], [14922674, "A"], [14922675, "T"]], [[14922676, "G"], [14922677, "C"], [14922678, "T"]], [[14922679, "T"], [14922680, "A"], [14922681, "C"]], [[14922682, "A"], [14922683, "A"], [14922684, "T"]], [[14922685, "G"], [14922686, "G"], [14922687, "C"]], [[14922688, "A"], [14922689, "A"], [14922690, "T"]], [[14922691, "A"], [14922692, "T"], [14922693, "T"]], [[14922694, "A"], [14922695, "A"], [14922696, "C"]], [[14922697, "A"], [14922698, "T"], [14922699, "A"]], [[14922700, "C"], [14922701, "C"], [14922702, "C"]], [[14922703, "A"], [14922704, "A"], [14922705, "T"]], [[14922706, "G"], [14922707, "C"], [14922708, "T"]], [[14922709, "G"], [14922710, "A"], [14922711, "A"]], [[14922712, "G"], [14922713, "T"], [14922714, "T"]], [[14922715, "C"], [14922716, "T"], [14922717, "T"]], [[14922718, "C"], [14922719, "T"], [14922720, "T"]], [[14922721, "G"], [14922722, "T"], [14922723, "C"]], [[14922724, "A"], [14922725, "G"], [14922726, "T"]], [[14922727, "G"], [14922728, "A"], [14922729, "A"]], [[14922730, "A"], [14922731, "T"], [14922732, "T"]], [[14922733, "G"], [14922734, "A"], [14922735, "T"]], [[14922736, "T"], [14922737, "G"], [14922738, "G"]], [[14922739, "C"], [14922740, "T"], [14922741, "C"]], [[14922742, "A"], [14922743, "A"], [14922744, "A"]], [[14922745, "A"], [14922746, "G"], [14922747, "G"]], [[14922748, "A"], [14922749, "T"], [14922750, "T"]], [[14922751, "A"], [14922752, "G"], [14922753, "G"]], [[14923570, "G"], [14923571, "A"], [14923572, "T"]], [[14923573, "A"], [14923574, "A"], [14923575, "T"]], [[14923576, "G"], [14923577, "T"], [14923578, "T"]], [[14923579, "A"], [14923580, "A"], [14923581, "A"]], [[14923582, "A"], [14923583, "A"], [14923584, "C"]], [[14923585, "A"], [14923586, "C"], [14923587, "A"]], [[14923588, "G"], [14923589, "G"], [14923590, "T"]], [[14923591, "G"], [14923592, "A"], [14923593, "A"]], [[14923594, "A"], [14923595, "C"], [14923596, "A"]], [[14923597, "G"], [14923598, "G"], [14923599, "T"]], [[14923600, "G"], [14923601, "T"], [14923602, "C"]], [[14923603, "G"], [14923604, "A"], [14923605, "A"]], [[14923606, "G"], [14923607, "A"], [14923608, "G"]], [[14923609, "C"], [14923610, "C"], [14923611, "A"]], [[14923612, "A"], [14923613, "T"], [14923614, "A"]], [[14923615, "C"], [14923616, "T"], [14923617, "G"]], [[14923618, "G"], [14923619, "A"], [14923620, "A"]], [[14923621, "G"], [14923622, "G"], [14923623, "C"]], [[14923624, "C"], [14923625, "A"], [14923626, "C"]], [[14923627, "C"], [14923628, "T"], [14923629, "T"]], [[14923630, "G"], [14923631, "G"], [14923632, "G"]], [[14923633, "G"], [14923634, "T"], [14923635, "A"]], [[14923636, "A"], [14923637, "C"], [14923638, "A"]], [[14923639, "A"], [14923640, "A"], [14923641, "A"]], [[14923642, "G"], [14923643, "A"], [14923644, "G"]], [[14923645, "T"], [14923646, "T"], [14923647, "A"]], [[14923648, "T"], [14923649, "T"], [14923650, "G"]], [[14923651, "G"], [14923652, "C"], [14923653, "C"]], [[14923654, "T"], [14923655, "T"], [14923656, "T"]], [[14923657, "C"], [14923658, "A"], [14923659, "A"]], [[14923660, "A"], [14923661, "C"], [14923662, "T"]], [[14923663, "T"], [14923664, "C"], [14923665, "T"]], [[14923666, "G"], [14923667, "A"], [14923668, "G"]], [[14923669, "A"], [14923670, "A"], [14923671, "A"]], [[14923672, "A"], [14923673, "A"], [14923674, "G"]], [[14923675, "T"], [14923676, "A"], [14923677, "T"]], [[14923678, "C"], [14923679, "A"], [14923680, "C"]], [[14923681, "T"], [14923682, "T"], [14923683, "T"]], [[14923684, "G"], [14923685, "G"], [14923686, "T"]], [[14923687, "T"], [14923688, "G"], [14923689, "T"]], [[14923690, "G"], [14923691, "A"], [14923692, "A"]], [[14923693, "A"], [14923694, "A"], [14923695, "A"]], [[14923696, "G"], [14923697, "G"], [14923698, "A"]], [[14923699, "G"], [14923700, "G"], [14923701, "T"]], [[14923702, "G"], [14923703, "C"], [14923704, "T"]], [[14923705, "A"], [14923706, "A"], [14923707, "T"]], [[14923708, "C"], [14923709, "T"], [14923710, "C"]], [[14923711, "A"], [14923712, "T"], [14923713, "T"]], [[14923714, "A"], [14923715, "A"], [14923716, "A"]], [[14924765, "G"], [14924766, "A"], [14924767, "A"]], [[14924768, "T"], [14924769, "T"], [14924770, "A"]], [[14924771, "A"], [14924772, "T"], [14924773, "T"]], [[14924774, "G"], [14924775, "A"], [14924776, "T"]], [[14924777, "G"], [14924778, "A"], [14924779, "T"]], [[14924780, "T"], [14924781, "T"], [14924782, "C"]], [[14924783, "A"], [14924784, "T"], [14924785, "C"]], [[14924786, "T"], [14924787, "T"], [14924788, "T"]], [[14924789, "C"], [14924790, "C"], [14924791, "C"]], [[14924792, "G"], [14924793, "C"], [14924794, "A"]], [[14924795, "T"], [14924796, "C"], [14924797, "C"]], [[14924798, "A"], [14924799, "A"], [14924800, "A"]], [[14924801, "G"], [14924802, "T"], [14924803, "T"]], [[14924804, "T"], [14924805, "A"], [14924806, "C"]], [[14924807, "C"], [14924808, "T"], [14924809, "G"]], [[14924810, "C"], [14924811, "A"], [14924812, "G"]], [[14924813, "T"], [14924814, "A"], [14924815, "T"]], [[14924816, "T"], [14924817, "T"], [14924818, "A"]], [[14924819, "A"], [14924820, "G"], [14924821, "A"]], [[14924822, "A"], [14924823, "G"], [14924824, "T"]], [[14924825, "G"], [14924826, "G"], [14924827, "A"]], [[14924828, "G"], [14924829, "A"], [14924830, "A"]], [[14924831, "C"], [14924832, "T"], [14924833, "A"]], [[14924834, "C"], [14924835, "C"], [14924836, "A"]], [[14924837, "G"], [14924838, "C"], [14924839, "T"]], [[14924840, "G"], [14924841, "A"], [14924842, "G"]], [[14924843, "C"], [14924844, "A"], [14924845, "G"]], [[14924846, "G"], [14924847, "C"], [14924848, "T"]], [[14924849, "A"], [14924850, "T"], [14924851, "T"]], [[14924852, "C"], [14924853, "C"], [14924854, "A"]], [[14924855, "G"], [14924856, "T"], [14924857, "C"]], [[14924858, "T"], [14924859, "G"], [14924860, "T"]], [[14924861, "A"], [14924862, "G"], [14924863, "T"]], [[14924864, "T"], [14924865, "C"], [14924866, "A"]], [[14924867, "C"], [14924868, "C"], [14924869, "C"]], [[14924870, "G"], [14924871, "T"], [14924872, "T"]], [[14924873, "A"], [14924874, "C"], [14924875, "C"]], [[14924876, "A"], [14924877, "T"], [14924878, "C"]], [[14924879, "A"], [14924880, "A"], [14924881, "T"]], [[14924882, "G"], [14924883, "C"], [14924884, "C"]], [[14924885, "G"], [14924886, "G"], [14924887, "T"]], [[14924888, "T"], [14924889, "T"], [14924890, "T"]], [[14924891, "G"], [14924892, "A"], [14924893, "G"]], [[14924894, "C"], [14924895, "T"], [14924896, "A"]], [[14924897, "C"], [14924898, "T"], [14924899, "T"]], [[14924900, "G"], [14924901, "T"], [14924902, "A"]], [[14924903, "G"], [14924904, "C"], [14924905, "A"]], [[14924906, "T"], [14924907, "T"], [14924908, "A"]], [[14924909, "G"], [14924910, "C"], [14924911, "T"]], [[14924912, "A"], [14924913, "T"], [14924914, "T"]], [[14924915, "G"], [14924916, "G"], [14924917, "C"]], [[14924918, "T"], [14924919, "G"], [14924920, "T"]], [[14924921, "G"], [14924922, "T"], [14924923, "G"]], [[14924924, "A"], [14924925, "G"], [14924926, "G"]], [[14924927, "A"], [14924928, "A"], [14924929, "T"]], [[14924930, "C"], [14924931, "T"], [14924932, "C"]], [[14924933, "A"], [14924934, "A"], [14924935, "A"]], [[14924936, "C"], [14924937, "A"], [14924938, "G"]], [[14924939, "A"], [14924940, "T"], [14924941, "A"]], [[14924942, "G"], [14924943, "T"], [14924944, "A"]], [[14924945, "G"], [14924946, "A"], [14924947, "C"]], [[14924948, "T"], [14924949, "G"], [14924950, "T"]], [[14924951, "T"], [14924952, "T"], [14924953, "G"]], [[14924954, "A"], [14924955, "C"], [14924956, "T"]], [[14924957, "G"], [14924958, "A"], [14924959, "A"]], [[14924960, "A"], [14924961, "T"], [14924962, "G"]], [[14924963, "T"], [14924964, "A"], [14924965, "T"]], [[14924966, "T"], [14924967, "A"], [14924968, "C"]], [[14924969, "A"], [14924970, "T"], [14924971, "G"]], [[14924972, "G"], [14924973, "G"], [14924974, "C"]], [[14924975, "A"], [14924976, "C"], [14924977, "A"]], [[14924978, "G"], [14924979, "C"], [14924980, "A"]], [[14924981, "A"], [14924982, "T"], [14924983, "T"]], [[14924984, "A"], [14924985, "C"], [14924986, "T"]], [[14924987, "A"], [14928059, "C"], [14928060, "T"]], [[14928061, "T"], [14928062, "G"], [14928063, "T"]], [[14928064, "G"], [14928065, "A"], [14928066, "A"]], [[14928067, "G"], [14928068, "C"], [14928069, "A"]], [[14928070, "C"], [14928071, "T"], [14928072, "T"]], [[14928073, "A"], [14928074, "C"], [14928075, "T"]], [[14928076, "G"], [14928077, "A"], [14928078, "G"]], [[14928079, "T"], [14928080, "G"], [14928081, "G"]], [[14928082, "G"], [14928083, "A"], [14928084, "A"]], [[14928085, "T"], [14928086, "A"], [14928087, "T"]], [[14928088, "C"], [14928089, "T"], [14928090, "G"]], [[14928091, "C"], [14928092, "C"], [14928093, "C"]], [[14928094, "C"], [14928095, "C"], [14928096, "T"]], [[14928097, "G"], [14928098, "T"], [14928099, "T"]], [[14928100, "G"], [14928101, "G"], [14928102, "A"]], [[14928103, "C"], [14928104, "C"], [14928105, "C"]], [[14928106, "C"], [14928107, "G"], [14928108, "C"]], [[14928109, "C"], [14928110, "C"], [14928111, "A"]], [[14928112, "C"], [14928113, "C"], [14928114, "A"]], [[14928115, "A"], [14928116, "A"], [14928117, "A"]], [[14928118, "G"], [14928119, "G"], [14928120, "A"]], [[14928121, "T"], [14928122, "T"], [14928123, "T"]], [[14928124, "G"], [14928125, "T"], [14928126, "G"]], [[14928127, "G"], [14928128, "G"], [14928129, "A"]], [[14928130, "C"], [14928131, "T"], [14928132, "C"]], [[14928133, "A"], [14928134, "A"], [14928135, "A"]], [[14928136, "A"], [14928137, "A"], [14928138, "T"]], [[14928139, "G"], [14928140, "C"], [14928141, "T"]], [[14928142, "G"], [14928143, "G"], [14928144, "T"]], [[14928145, "G"], [14928146, "C"], [14928147, "T"]], [[14928148, "A"], [14928149, "C"], [14928150, "G"]], [[14928151, "T"], [14928152, "G"], [14928153, "T"]], [[14928154, "T"], [14928155, "A"], [14928156, "C"]], [[14928157, "A"], [14928158, "T"], [14928159, "G"]], [[14928160, "A"], [14928161, "A"], [14928162, "C"]], [[14928163, "T"], [14928164, "C"], [14928165, "T"]], [[14928166, "G"], [14928167, "T"], [14928168, "G"]], [[14928169, "A"], [14928170, "T"], [14928171, "C"]], [[14928172, "C"], [14928173, "A"], [14928174, "G"]], [[14928175, "C"], [14928176, "A"], [14928177, "G"]], [[14928178, "C"], [14928179, "T"], [14928180, "A"]], [[14928181, "T"], [14928182, "A"], [14928183, "C"]], [[14928184, "A"], [14928185, "T"], [14928186, "G"]], [[14928187, "A"], [14928188, "T"], [14928189, "T"]], [[14928190, "C"], [14928191, "C"], [14928192, "T"]], [[14928193, "T"], [14928194, "C"], [14928195, "T"]], [[14928196, "A"], [14928197, "T"], [14928198, "C"]], [[14928199, "A"], [14928200, "G"], [14928201, "G"]], [[14928202, "A"], [14928203, "A"], [14928204, "C"]], [[14928205, "A"], [14928206, "G"], [14928207, "T"]], [[14928208, "A"], [14928209, "T"], [14928210, "T"]], [[14928211, "C"], [14928212, "T"], [14928213, "T"]], [[14928214, "G"], [14928215, "C"], [14928216, "A"]], [[14928217, "A"], [14928218, "T"], [14928219, "T"]], [[14928220, "G"], [14928221, "A"], [14928222, "A"]], [[14928223, "G"], [14928224, "G"], [14928225, "C"]], [[14928226, "A"], [14928227, "C"], [14928228, "A"]], [[14928229, "G"], [14928230, "G"], [14928231, "T"]], [[14928232, "A"], [14928233, "G"], [14928234, "T"]], [[14928235, "G"], [14928236, "A"], [14928237, "T"]], [[14928238, "T"], [14928239, "T"], [14928240, "A"]], [[14928241, "C"], [14928242, "A"], [14928243, "C"]], [[14928244, "G"], [14928245, "A"], [14928246, "T"]], [[14928247, "G"], [14928248, "A"], [14928249, "T"]], [[14928250, "A"], [14928251, "T"], [14928252, "G"]], [[14928253, "T"], [14928254, "T"], [14928255, "C"]], [[14928256, "G"], [14928257, "G"], [14928258, "G"]], [[14928259, "G"], [14928260, "A"], [14928261, "T"]], [[14928262, "G"], [14928263, "A"], [14928264, "G"]], [[14928265, "A"], [14928266, "A"], [14928267, "G"]], [[14928268, "C"], [14928269, "A"], [14928270, "G"]], [[14928271, "G"], [14928272, "A"], [14928273, "C"]], [[14928274, "A"], [14928275, "G"], [14928276, "T"]], [[14928277, "G"], [14928278, "A"], [14928279, "G"]], [[14930355, "A"], [14930356, "G"], [14930357, "T"]], [[14930358, "A"], [14930359, "A"], [14930360, "T"]], [[14930361, "G"], [14930362, "T"], [14930363, "T"]], [[14930364, "G"], [14930365, "A"], [14930366, "T"]], [[14930367, "C"], [14930368, "C"], [14930369, "C"]], [[14930370, "C"], [14930371, "G"], [14930372, "A"]], [[14930373, "G"], [14930374, "A"], [14930375, "T"]], [[14930376, "G"], [14930377, "A"], [14930378, "T"]], [[14930379, "G"], [14930380, "T"], [14930381, "A"]], [[14930382, "T"], [14930383, "T"], [14930384, "T"]], [[14930385, "G"], [14930386, "G"], [14930387, "A"]], [[14930388, "T"], [14930389, "A"], [14930390, "T"]], [[14930391, "C"], [14930392, "C"], [14930393, "T"]], [[14930394, "C"], [14930395, "A"], [14930396, "T"]], [[14930397, "C"], [14930398, "A"], [14930399, "A"]], [[14930400, "T"], [14930401, "T"], [14930402, "T"]], [[14930403, "G"], [14930404, "A"], [14930405, "A"]], [[14930406, "G"], [14930407, "A"], [14930408, "C"]], [[14930409, "A"], [14930410, "A"], [14930411, "G"]], [[14930412, "C"], [14930413, "C"], [14930414, "A"]], [[14930415, "G"], [14930416, "C"], [14930417, "A"]], [[14930418, "T"], [14930419, "T"], [14930420, "A"]], [[14930421, "A"], [14930422, "G"], [14930423, "T"]], [[14930424, "A"], [14930425, "A"], [14930426, "G"]], [[14930427, "A"], [14930428, "C"], [14930429, "A"]], [[14930430, "G"], [14930431, "A"], [14930432, "A"]], [[14930433, "G"], [14930434, "A"], [14930435, "T"]], [[14930436, "A"], [14930437, "G"], [14930438, "G"]], [[14930439, "A"], [14930440, "A"], [14930441, "A"]], [[14930442, "G"], [14930443, "A"], [14930444, "G"]], [[14930445, "T"], [14930446, "A"], [14930447, "T"]], [[14930448, "A"], [14930449, "A"], [14930450, "T"]], [[14930451, "A"], [14930452, "T"], [14930453, "T"]], [[14930454, "G"], [14930455, "G"], [14930456, "T"]], [[14930457, "G"], [14930458, "T"], [14930459, "C"]], [[14930460, "C"], [14930461, "T"], [14930462, "A"]], [[14930463, "A"], [14930464, "G"], [14930465, "A"]], [[14930466, "C"], [14930467, "A"], [14930468, "C"]], [[14930469, "C"], [14930470, "T"], [14930471, "T"]], [[14930472, "C"], [14930473, "A"], [14930474, "G"]], [[14930475, "G"], [14930476, "T"], [14930477, "C"]], [[14930478, "A"], [14930479, "T"], [14930480, "C"]], [[14930481, "T"], [14930482, "T"], [14930483, "T"]], [[14930484, "G"], [14930485, "G"], [14930486, "T"]], [[14930487, "C"], [14930488, "A"], [14930489, "T"]], [[14930490, "T"], [14930491, "T"], [14930492, "A"]], [[14930493, "G"], [14930494, "C"], [14930495, "T"]], [[14930496, "G"], [14930497, "C"], [14930498, "T"]], [[14930499, "T"], [14930500, "C"], [14930501, "C"]], [[14930502, "C"], [14930503, "A"], [14930504, "A"]], [[14930505, "C"], [14930506, "T"], [14930507, "A"]], [[14930508, "C"], [14930509, "A"], [14930510, "A"]], [[14930511, "T"], [14930512, "A"], [14930513, "C"]], [[14930514, "T"], [14930515, "A"], [14930516, "T"]], [[14930517, "G"], [14930518, "T"], [14930519, "A"]], [[14930520, "C"], [14930521, "C"], [14930522, "C"]], [[14930523, "A"], [14930524, "G"], [14930525, "A"]], [[14930526, "G"], [14930527, "G"], [14930528, "A"]], [[14930529, "T"], [14930530, "T"], [14930531, "T"]], [[14930532, "T"], [14930533, "G"], [14930534, "G"]], [[14930535, "A"], [14930536, "A"], [14930537, "A"]], [[14930538, "C"], [14930539, "A"], [14930540, "G"]], [[14930541, "T"], [14930542, "T"], [14930543, "C"]], [[14930544, "A"], [14930545, "G"], [14945614, "G"]], [[14945615, "C"], [14945616, "T"], [14945617, "T"]], [[14945618, "T"], [14945619, "G"], [14945620, "G"]], [[14945621, "G"], [14945622, "G"], [14945623, "T"]], [[14945624, "G"], [14945625, "A"], [14945626, "A"]], [[14945627, "C"], [14945628, "C"], [14945629, "T"]], [[14945630, "G"], [14945631, "T"], [14945632, "T"]], [[14945633, "A"], [14945634, "A"], [14945635, "T"]], [[14945636, "C"], [14945637, "T"], [14945638, "C"]], [[14945639, "C"], [14945640, "G"], [14945641, "T"]], [[14945642, "G"], [14945643, "A"], [14945644, "A"]], [[14945645, "C"], [14945646, "A"], [14945647, "A"]], [[14945648, "C"], [14945649, "A"], [14945650, "T"]], [[14945651, "G"], [14945652, "A"], [14945653, "T"]], [[14945654, "G"], [14945655, "C"], [14945656, "C"]], [[14945657, "T"], [14945658, "T"], [14945659, "A"]], [[14945660, "G"], [14945661, "A"], [14945662, "G"]], [[14945663, "T"], [14945664, "T"], [14945665, "T"]], [[14945666, "T"], [14945667, "T"], [14945668, "T"]], [[14945669, "A"], [14945670, "A"], [14945671, "T"]], [[14945672, "T"], [14945673, "C"], [14945674, "T"]], [[14945675, "T"], [14945676, "T"], [14945677, "G"]], [[14945678, "G"], [14945679, "T"], [14945680, "G"]], [[14945681, "G"], [14945682, "A"], [14945683, "T"]], [[14945684, "A"], [14945685, "G"], [14945686, "T"]], [[14945687, "T"], [14945688, "T"], [14945689, "A"]], [[14945690, "G"], [14945691, "A"], [14945692, "T"]], [[14945693, "G"], [14945694, "A"], [14945695, "A"]], [[14945696, "G"], [14945697, "C"], [14945698, "T"]], [[14945699, "T"], [14945700, "T"], [14945701, "A"]], [[14945702, "A"], [14945703, "A"], [14945704, "A"]], [[14945705, "G"], [14945706, "C"], [14945707, "T"]], [[14945708, "T"], [14945709, "T"], [14945710, "A"]], [[14945711, "G"], [14945712, "G"], [14945713, "A"]], [[14945714, "C"], [14945715, "A"], [14945716, "C"]], [[14945717, "C"], [14945718, "C"], [14945719, "G"]], [[14945720, "G"], [14945721, "C"], [14945722, "T"]], [[14945723, "A"], [14945724, "T"], [14945725, "A"]], [[14945726, "C"], [14945727, "T"], [14945728, "A"]], [[14945729, "A"], [14945730, "G"], [14945731, "T"]], [[14945732, "A"], [14945733, "A"], [14945734, "A"]], [[14945735, "G"], [14945736, "T"], [14945737, "C"]], [[14945738, "C"], [14945739, "T"], [14945740, "A"]], [[14945741, "G"], [14945742, "G"], [14945743, "A"]], [[14945744, "G"], [14945745, "G"], [14945746, "C"]], [[14945747, "T"], [14945748, "C"], [14945749, "C"]], [[14945750, "T"], [14945751, "T"], [14945752, "T"]], [[14945753, "G"], [14945754, "C"], [14945755, "T"]], [[14945756, "G"], [14945757, "A"], [14945758, "T"]], [[14945759, "C"], [14945760, "A"], [14945761, "G"]], [[14945762, "A"], [14945763, "A"], [14945764, "G"]], [[14945765, "A"], [14945766, "T"], [14945767, "C"]], [[14945768, "T"], [14945769, "G"], [14945770, "C"]], [[14945771, "C"], [14945772, "A"], [14945773, "A"]], [[14945774, "G"], [14945775, "G"], [14945776, "C"]], [[14945777, "T"], [14945778, "G"], [14945779, "C"]], [[14945780, "C"], [14945781, "C"], [14945782, "A"]], [[14945783, "C"], [14945784, "A"], [14945785, "T"]], [[14945786, "A"], [14945787, "G"], [14949837, "G"]], [[14949838, "T"], [14949839, "A"], [14949840, "T"]], [[14949841, "G"], [14949842, "A"], [14949843, "A"]], [[14949844, "T"], [14949845, "G"], [14949846, "T"]], [[14949847, "G"], [14949848, "A"], [14949849, "A"]], [[14949850, "G"], [14949851, "A"], [14949852, "A"]], [[14949853, "T"], [14949854, "C"], [14949855, "T"]], [[14949856, "T"], [14949857, "T"], [14949858, "T"]], [[14949859, "A"], [14949860, "C"], [14949861, "A"]], [[14949862, "A"], [14949863, "C"], [14949864, "T"]], [[14949865, "T"], [14949866, "T"], [14949867, "G"]], [[14949868, "A"], [14949869, "A"], [14949870, "T"]], [[14949871, "G"], [14949872, "T"], [14949873, "G"]], [[14949874, "G"], [14949875, "A"], [14949876, "T"]], [[14949877, "A"], [14949878, "T"], [14949879, "T"]], [[14949880, "A"], [14949881, "G"], [14949882, "A"]], [[14949883, "A"], [14949884, "A"], [14949885, "T"]], [[14949886, "C"], [14949887, "A"], [14949888, "T"]], [[14949889, "C"], [14949890, "A"], [14949891, "A"]], [[14949892, "A"], [14949893, "A"], [14949894, "T"]], [[14949895, "C"], [14949896, "T"], [14949897, "T"]], [[14949898, "C"], [14949899, "T"], [14949900, "T"]], [[14949901, "G"], [14949902, "A"], [14949903, "C"]], [[14949904, "T"], [14949905, "C"], [14949906, "T"]], [[14949907, "T"], [14949908, "T"], [14949909, "G"]], [[14949910, "G"], [14949911, "A"], [14949912, "A"]], [[14949913, "C"], [14949914, "A"], [14949915, "G"]], [[14949916, "T"], [14949917, "A"], [14949918, "T"]], [[14949919, "A"], [14949920, "T"], [14949921, "C"]], [[14949922, "A"], [14949923, "A"], [14949924, "A"]], [[14949925, "G"], [14949926, "G"], [14949927, "A"]], [[14949928, "G"], [14949929, "A"], [14949930, "T"]], [[14949931, "T"], [14949932, "T"], [14949933, "A"]], [[14949934, "T"], [14949935, "T"], [14949936, "G"]], [[14949937, "G"], [14949938, "A"], [14949939, "A"]], [[14949940, "G"], [14949941, "G"], [14949942, "T"]], [[14949943, "G"], [14949944, "C"], [14949945, "A"]], [[14949946, "A"], [14949947, "A"], [14949948, "T"]], [[14949949, "G"], [14949950, "C"], [14949951, "A"]], [[14949952, "T"], [14949953, "A"], [14949954, "T"]], [[14949955, "C"], [14949956, "A"], [14949957, "T"]], [[14949958, "T"], [14949959, "G"], [14949960, "T"]], [[14949961, "G"], [14949962, "A"], [14949963, "A"]], [[14949964, "A"], [14949965, "A"], [14949966, "A"]], [[14949967, "T"], [14949968, "G"], [14949969, "T"]], [[14949970, "G"], [14949971, "A"], [14949972, "T"]], [[14949973, "A"], [14949974, "A"], [14949975, "A"]], [[14949976, "A"], [14949977, "A"], [14949978, "G"]], [[14951790, "G"], [14951791, "T"], [14951792, "T"]], [[14951793, "G"], [14951794, "A"], [14951795, "C"]], [[14951796, "A"], [14951797, "C"], [14951798, "A"]], [[14951799, "G"], [14951800, "T"], [14951801, "A"]], [[14951802, "A"], [14951803, "A"], [14951804, "G"]], [[14951805, "C"], [14951806, "G"], [14951807, "C"]], [[14951808, "C"], [14951809, "T"], [14951810, "G"]], [[14951811, "C"], [14951812, "T"], [14951813, "A"]], [[14951814, "A"], [14951815, "T"], [14951816, "T"]], [[14951817, "A"], [14951818, "A"], [14951819, "A"]], [[14951820, "A"], [14951821, "A"], [14951822, "A"]], [[14951823, "T"], [14951824, "T"], [14951825, "G"]], [[14951826, "C"], [14951827, "C"], [14951828, "T"]], [[14951829, "C"], [14951830, "G"], [14951831, "G"]], [[14951832, "G"], [14951833, "T"], [14951834, "T"]], [[14951835, "C"], [14951836, "T"], [14951837, "T"]], [[14951838, "G"], [14951839, "C"], [14951840, "T"]], [[14951841, "A"], [14951842, "T"], [14951843, "C"]], [[14951844, "C"], [14951845, "A"], [14951846, "A"]], [[14951847, "C"], [14951848, "T"], [14951849, "C"]], [[14951850, "A"], [14951851, "A"], [14951852, "A"]], [[14951853, "C"], [14951854, "G"], [14951855, "A"]], [[14951856, "T"], [14951857, "T"], [14951858, "T"]], [[14951859, "G"], [14951860, "A"], [14951861, "C"]], [[14951862, "T"], [14951863, "A"], [14951864, "T"]], [[14951865, "G"], [14951866, "A"], [14951867, "C"]], [[14951868, "T"], [14951869, "G"], [14951870, "G"]], [[14951871, "G"], [14951872, "A"], [14951873, "A"]], [[14951874, "A"], [14951875, "G"], [14951876, "A"]], [[14951877, "G"], [14951878, "A"], [14951879, "A"]], [[14951880, "T"], [14951881, "G"], [14951882, "T"]], [[14951883, "G"], [14951884, "C"], [14951885, "A"]], [[14951886, "A"], [14951887, "T"], [14951888, "T"]], [[14951889, "A"], [14951890, "A"], [14951891, "A"]], [[14951892, "T"], [14951893, "T"], [14951894, "C"]], [[14951895, "A"], [14951896, "A"], [14951897, "T"]], [[14951898, "G"], [14951899, "A"], [14951900, "T"]], [[14951901, "T"], [14951902, "A"], [14951903, "T"]], [[14951904, "T"], [14951905, "T"], [14951906, "T"]], [[14951907, "G"], [14951908, "A"], [14951909, "A"]], [[14951910, "T"], [14951911, "T"], [14951912, "T"]], [[14951913, "C"], [14951914, "C"], [14951915, "T"]], [[14951916, "C"], [14951917, "G"], [14951918, "A"]], [[14951919, "G"], [14951920, "A"], [14951921, "G"]], [[14951922, "C"], [14951923, "T"], [14951924, "G"]], [[14951925, "G"], [14951926, "A"], [14951927, "T"]], [[14951928, "A"], [14951929, "T"], [14951930, "G"]], [[14951931, "G"], [14951932, "G"], [14951933, "A"]], [[14951934, "C"], [14951935, "C"], [14951936, "T"]], [[14951937, "T"], [14951938, "A"], [14951939, "C"]], [[14951940, "A"], [14951941, "C"], [14951942, "A"]], [[14951943, "G"], [14951944, "T"], [14951945, "A"]], [[14951946, "G"], [14951947, "C"], [14951948, "A"]], [[14951949, "G"], [14951950, "G"], [14951951, "T"]], [[14951952, "G"], [14951953, "T"], [14951954, "T"]], [[14951955, "G"], [14951956, "C"], [14951957, "A"]], [[14951958, "A"], [14951959, "A"], [14951960, "C"]], [[14951961, "C"], [14951962, "T"], [14951963, "G"]], [[14951964, "G"], [14951965, "A"], [14951966, "A"]], [[14951967, "A"], [14951968, "G"], [14951969, "G"]], [[14951970, "G"], [14951971, "A"], [14951972, "T"]], [[14951973, "A"], [14951974, "A"], [14951975, "T"]], [[14951976, "G"], [14951977, "T"], [14951978, "A"]], [[14951979, "A"], [14951980, "A"], [14951981, "C"]], [[14951982, "T"], [14951983, "C"], [14951984, "A"]], [[14951985, "G"], [14951986, "A"], [14951987, "A"]], [[14951988, "A"], [14951989, "A"], [14951990, "T"]], [[14951991, "G"], [14951992, "A"], [14951993, "G"]], [[14951994, "T"], [14951995, "T"], [14951996, "G"]], [[14951997, "A"], [14951998, "T"], [14951999, "T"]], [[14952000, "G"], [14952001, "A"], [14952002, "A"]], [[14952003, "C"], [14952004, "A"], [14952005, "G"]], [[14952006, "A"], [14952007, "A"], [14952008, "A"]], [[14952009, "G"], [14952010, "A"], [14952011, "G"]], [[14952012, "C"], [14952013, "A"], [14952014, "G"]], [[14952015, "T"], [14952016, "C"], [14952017, "T"]], [[14952018, "G"], [14952019, "A"], [14952020, "C"]], [[14952021, "A"], [14952022, "A"], [14952023, "T"]], [[14952024, "G"], [14952025, "A"], [14952026, "A"]], [[14952027, "A"], [14952028, "C"], [14952029, "T"]], [[14952030, "G"], [14952031, "C"], [14952032, "A"]], [[14952033, "G"], [14952034, "G"], [14952035, "A"]], [[14952036, "G"], [14952037, "G"], [14952038, "C"]], [[14952039, "A"], [14952040, "C"], [14952041, "A"]], [[14952042, "A"], [14952043, "A"], [14952044, "G"]], [[14952045, "T"], [14952046, "A"], [14952047, "C"]], [[14952048, "A"], [14952049, "G"], [14952050, "A"]], [[14952051, "C"], [14952052, "T"], [14952053, "T"]], [[14952054, "G"], [14952055, "T"], [14952056, "A"]], [[14952057, "G"], [14952058, "G"], [14952059, "A"]], [[14952060, "G"], [14952061, "T"], [14952062, "G"]], [[14952063, "C"], [14952064, "T"], [14952065, "T"]], [[14952066, "G"], [14952067, "T"], [14952068, "A"]], [[14952069, "C"], [14952070, "A"], [14952071, "C"]], [[14952072, "A"], [14952073, "G"], [14952074, "T"]], [[14952075, "G"], [14952076, "G"], [14952077, "T"]], [[14952078, "C"], [14952079, "A"], [14952080, "A"]], [[14952081, "G"], [14952082, "C"], [14952083, "A"]], [[14952084, "A"], [14952085, "G"], [14952086, "C"]], [[14952087, "G"], [14952088, "G"], [14952089, "T"]], [[14952090, "G"], [14952091, "G"], [14952092, "G"]], [[14952093, "C"], [14952094, "A"], [14952095, "T"]], [[14952096, "T"], [14952097, "A"], [14952098, "T"]], [[14952099, "T"], [14952100, "A"], [14952101, "T"]], [[14952102, "T"], [14952103, "C"], [14952104, "T"]], [[14952105, "T"], [14952106, "A"], [14952107, "C"]], [[14952108, "A"], [14952109, "T"], [14952110, "C"]], [[14952111, "A"], [14952112, "T"], [14952113, "T"]], [[14952114, "C"], [14952115, "A"], [14952116, "A"]], [[14952117, "A"], [14952118, "G"], [14952119, "G"]], [[14952120, "A"], [14952121, "A"], [14952122, "T"]], [[14952123, "G"], [14952124, "G"], [14952125, "T"]], [[14952126, "A"], [14952127, "A"], [14952128, "A"]], [[14952129, "G"], [14952130, "A"], [14952131, "T"]], [[14952132, "G"], [14952133, "A"], [14952134, "T"]], [[14952135, "C"], [14952136, "A"], [14952137, "G"]], [[14952138, "A"], [14952139, "C"], [14952140, "A"]], [[14952141, "G"], [14952142, "A"], [14952143, "T"]], [[14952144, "C"], [14952145, "A"], [14952146, "C"]], [[14952147, "T"], [14952148, "G"], [14952149, "G"]], [[14952150, "T"], [14952151, "A"], [14952152, "T"]], [[14952153, "A"], [14952154, "A"], [14952155, "A"]], [[14952156, "T"], [14952157, "T"], [14952158, "T"]], [[14952159, "G"], [14952160, "A"], [14952161, "T"]], [[14952162, "G"], [14952163, "A"], [14952164, "T"]], [[14952165, "G"], [14952166, "G"], [14952167, "A"]], [[14952168, "G"], [14952169, "A"], [14952170, "T"]], [[14952171, "G"], [14952172, "T"], [14952173, "A"]], [[14952174, "A"], [14952175, "C"], [14952176, "A"]], [[14952177, "G"], [14952178, "A"], [14952179, "A"]], [[14952180, "T"], [14952181, "G"], [14952182, "C"]], [[14952183, "A"], [14952184, "A"], [14952185, "A"]], [[14952186, "A"], [14952187, "T"], [14952188, "G"]], [[14952189, "G"], [14952190, "A"], [14952191, "T"]], [[14952192, "G"], [14952193, "A"], [14952194, "T"]], [[14952195, "G"], [14952196, "A"], [14952197, "T"]], [[14952198, "G"], [14952199, "A"], [14952200, "A"]], [[14952201, "G"], [14952202, "A"], [14952203, "A"]], [[14952204, "A"], [14952205, "T"], [14952206, "G"]], [[14952207, "A"], [14952208, "A"], [14952209, "A"]], [[14952210, "A"], [14952211, "A"], [14952212, "T"]], [[14952213, "C"], [14952214, "A"], [14952215, "G"]], [[14952216, "T"], [14952217, "G"], [14952218, "T"]], [[14952219, "T"], [14952220, "T"], [14952221, "T"]], [[14952222, "G"], [14952223, "G"], [14952224, "T"]], [[14952225, "G"], [14952226, "G"], [14952227, "A"]], [[14952228, "G"], [14952229, "A"], [14952230, "G"]], [[14952231, "T"], [14952232, "A"], [14952233, "C"]], [[14952234, "A"], [14952235, "T"], [14952236, "G"]], [[14952237, "G"], [14952238, "G"], [14952239, "A"]], [[14952240, "G"], [14952241, "A"], [14952242, "A"]], [[14952243, "G"], [14952244, "T"], [14952245, "A"]], [[14952246, "T"], [14952247, "T"], [14952248, "T"]], [[14952249, "G"], [14952250, "A"], [14952251, "T"]], [[14952252, "C"], [14952253, "A"], [14952254, "C"]], [[14952255, "A"], [14952256, "T"], [14952257, "G"]], [[14952258, "A"], [14952259, "T"], [14952260, "G"]], [[14952261, "A"], [14952262, "A"], [14952263, "G"]], [[14952264, "C"], [14952265, "G"], [14952266, "C"]], [[14952267, "A"], [14952268, "T"], [14952269, "G"]], [[14952270, "T"], [14952271, "C"], [14952272, "A"]], [[14952273, "T"], [14952274, "A"], [14952275, "T"]], [[14952276, "A"], [14952277, "G"], [14952278, "G"]], [[14952279, "C"], [14952280, "G"], [14952281, "A"]], [[14952282, "C"], [14952283, "A"], [14952284, "G"]], [[14952285, "A"], [14952286, "A"], [14952287, "G"]], [[14952288, "A"], [14952289, "G"], [14952290, "G"]], [[14952291, "T"], [14952292, "G"], [14952293, "G"]], [[14952294, "T"], [14952295, "G"], [14952296, "G"]], [[14952297, "A"], [14952298, "A"], [14952299, "T"]], [[14952300, "G"], [14952301, "C"], [14952302, "T"]], [[14952303, "T"], [14952304, "A"], [14952305, "C"]], [[14952306, "A"], [14952307, "T"], [14952308, "A"]], [[14952309, "C"], [14952310, "T"], [14952311, "T"]], [[14952312, "T"], [14952313, "T"], [14952314, "T"]], [[14952315, "T"], [14952316, "A"], [14952317, "T"]], [[14952318, "G"], [14952319, "A"], [14952320, "A"]], [[14952321, "C"], [14952322, "A"], [14952323, "A"]], [[14952324, "A"], [14952325, "T"], [14952326, "G"]], [[14952327, "G"], [14952328, "A"], [14952329, "T"]], [[14952330, "A"], [14952331, "T"], [14952332, "G"]], [[14952333, "A"], [14952334, "T"], [14952335, "A"]], [[14952336, "G"], [14952337, "A"], [14952338, "T"]], [[14952339, "G"], [14952340, "A"], [14952341, "A"]], [[14952342, "G"], [14952343, "A"], [14952344, "T"]], [[14952345, "G"], [14952346, "A"], [14952347, "T"]], [[14952348, "G"], [14952349, "A"], [14952350, "G"]], [[14952351, "A"], [14952352, "T"], [14952353, "G"]], [[14952354, "A"], [14952355, "T"], [14952356, "A"]], [[14952357, "A"], [14952358, "G"], [14952359, "A"]], [[14952360, "T"], [14952361, "A"], [14952362, "C"]], [[14952363, "A"], [14952364, "T"], [14952365, "A"]], [[14952366, "T"], [14952367, "C"], [14952368, "A"]], [[14952369, "G"], [14952370, "A"], [14952371, "G"]], [[14952372, "C"], [14952373, "T"], [14952374, "A"]], [[14952375, "A"], [14952376, "C"], [14952377, "T"]], [[14952378, "A"], [14952379, "T"], [14952380, "T"]], [[14952381, "G"], [14952382, "C"], [14952383, "A"]], [[14952384, "A"], [14952385, "G"], [14952386, "A"]], [[14952387, "C"], [14952388, "C"], [14952389, "C"]], [[14952390, "C"], [14952391, "A"], [14952392, "T"]], [[14952393, "C"], [14952394, "A"], [14952395, "G"]], [[14952396, "A"], [14952397, "T"], [14952398, "C"]], [[14952399, "A"], [14952400, "T"], [14952401, "T"]], [[14952402, "A"], [14952403, "T"], [14952404, "G"]], [[14952405, "T"], [14952406, "C"], [14952407, "A"]], [[14952408, "C"], [14952409, "C"], [14952410, "A"]], [[14952411, "G"], [14952412, "C"], [14952413, "C"]], [[14952414, "A"], [14952415, "T"], [14952416, "T"]], [[14952417, "G"], [14952418, "A"], [14952419, "G"]], [[14952420, "A"], [14952421, "G"], [14952422, "A"]], [[14952423, "A"], [14952424, "G"], [14952425, "T"]], [[14952426, "G"], [14952427, "T"], [14952428, "A"]], [[14952429, "C"], [14952430, "G"], [14952431, "G"]], [[14952432, "A"], [14952433, "A"], [14952434, "A"]], [[14952435, "C"], [14952436, "A"], [14952437, "A"]], [[14952438, "A"], [14952439, "A"], [14952440, "T"]], [[14952441, "G"], [14952442, "T"], [14952443, "G"]], [[14952444, "A"], [14952445, "A"], [14952446, "A"]], [[14952447, "T"], [14952448, "T"], [14952449, "T"]], [[14952450, "A"], [14952451, "T"], [14952452, "G"]], [[14952453, "C"], [14952454, "A"], [14952455, "T"]], [[14952456, "A"], [14952457, "A"], [14952458, "C"]], [[14952459, "C"], [14952460, "G"], [14952461, "A"]], [[14952462, "T"], [14952463, "T"], [14952464, "G"]], [[14952465, "C"], [14952466, "A"], [14952467, "A"]], [[14952468, "T"], [14952469, "A"], [14952470, "T"]], [[14952471, "A"], [14952472, "G"], [14952473, "T"]], [[14952474, "T"], [14952475, "T"], [14952476, "A"]], [[14952477, "G"], [14952478, "A"], [14952479, "G"]], [[14952480, "T"], [14952481, "A"], [14952482, "T"]], [[14952483, "T"], [14952484, "T"], [14952485, "T"]], [[14952486, "C"], [14952487, "A"], [14952488, "G"]], [[14952489, "T"], [14952490, "T"], [14952491, "T"]], [[14952492, "G"], [14952493, "T"], [14952494, "G"]], [[14952495, "A"], [14952496, "A"], [14952497, "A"]], [[14952498, "A"], [14952499, "A"], [14952500, "A"]], [[14952501, "C"], [14952502, "T"], [14952503, "G"]], [[14952504, "C"], [14952505, "T"], [14952506, "T"]], [[14952507, "A"], [14952508, "C"], [14952509, "A"]], [[14952510, "T"], [14952511, "G"], [14952512, "T"]], [[14952513, "A"], [14952514, "A"], [14952515, "T"]], [[14952516, "G"], [14952517, "G"], [14952518, "T"]], [[14952519, "G"], [14952520, "T"], [14952521, "T"]], [[14952522, "T"], [14952523, "A"], [14952524, "T"]], [[14952525, "T"], [14952526, "T"], [14952527, "A"]], [[14952528, "A"], [14952529, "A"], [14952530, "C"]], [[14952531, "C"], [14952532, "C"], [14952533, "T"]], [[14952534, "G"], [14952535, "C"], [14952536, "T"]], [[14952537, "C"], [14952538, "C"], [14952539, "A"]], [[14952540, "G"], [14952936, "G"], [14952937, "G"]], [[14952938, "C"], [14952939, "A"], [14952940, "G"]], [[14952941, "G"], [14952942, "A"], [14952943, "T"]], [[14952944, "T"], [14952945, "A"], [14952946, "T"]], [[14952947, "T"], [14952948, "T"], [14952949, "G"]], [[14952950, "T"], [14952951, "T"], [14952952, "G"]], [[14952953, "C"], [14952954, "C"], [14952955, "T"]], [[14952956, "G"], [14952957, "A"], [14952958, "A"]], [[14952959, "G"], [14952960, "C"], [14952961, "A"]], [[14952962, "G"], [14952963, "A"], [14952964, "A"]], [[14952965, "G"], [14952966, "A"], [14952967, "A"]], [[14952968, "A"], [14952969, "T"], [14952970, "T"]], [[14952971, "A"], [14952972, "C"], [14952973, "T"]], [[14952974, "A"], [14952975, "T"], [14952976, "G"]], [[14952977, "A"], [14952978, "T"], [14952979, "T"]], [[14952980, "A"], [14952981, "G"], [14952982, "T"]], [[14952983, "A"], [14952984, "T"], [14952985, "T"]], [[14952986, "C"], [14952987, "A"], [14952988, "G"]], [[14952989, "C"], [14952990, "T"], [14952991, "T"]], [[14952992, "G"], [14952993, "C"], [14952994, "T"]], [[14952995, "G"], [14952996, "C"], [14952997, "T"]], [[14952998, "A"], [14952999, "G"], [14953000, "A"]], [[14953001, "T"], [14953002, "T"], [14953003, "C"]], [[14953004, "C"], [14953005, "T"], [14953006, "C"]], [[14953007, "T"], [14953008, "T"], [14953009, "T"]], [[14953010, "A"], [14953011, "C"], [14953012, "C"]], [[14953013, "A"], [14953014, "C"], [14953015, "T"]], [[14953016, "G"], [14953017, "G"], [14953018, "A"]], [[14953019, "T"], [14953020, "T"], [14953021, "T"]], [[14953022, "C"], [14953023, "A"], [14953024, "C"]], [[14953025, "A"], [14953026, "C"], [14953027, "C"]], [[14953028, "A"], [14953029, "A"], [14953030, "G"]], [[14953031, "A"], [14953032, "A"], [14953033, "A"]], [[14953034, "A"], [14953035, "T"], [14953036, "A"]], [[14953037, "G"], [14953038, "T"], [14953039, "T"]], [[14953040, "C"], [14953041, "G"], [14953042, "T"]], [[14953043, "G"], [14953044, "G"], [14953045, "T"]], [[14953046, "C"], [14953047, "C"], [14953048, "T"]], [[14953049, "G"], [14953050, "C"], [14953051, "C"]], [[14953052, "A"], [14953053, "G"], [14953054, "T"]], [[14953055, "G"], [14953056, "A"], [14953057, "C"]], [[14953058, "T"], [14953059, "G"], [14954166, "G"]], [[14954167, "T"], [14954168, "A"], [14954169, "T"]], [[14954170, "G"], [14954171, "A"], [14954172, "T"]], [[14954173, "G"], [14954174, "C"], [14954175, "A"]], [[14954176, "C"], [14954177, "T"], [14954178, "G"]], [[14954179, "T"], [14954180, "G"], [14954181, "C"]], [[14954182, "G"], [14954183, "T"], [14954184, "T"]], [[14954185, "C"], [14954186, "T"], [14954187, "T"]], [[14954188, "C"], [14954189, "T"], [14954190, "C"]], [[14954191, "C"], [14954192, "G"], [14954193, "T"]], [[14954194, "C"], [14954195, "A"], [14954196, "C"]], [[14954197, "A"], [14954198, "G"], [14954199, "C"]], [[14954200, "A"], [14954201, "A"], [14954202, "A"]], [[14954203, "A"], [14954204, "A"], [14954205, "T"]], [[14954206, "G"], [14954207, "T"], [14954208, "A"]], [[14954209, "C"], [14954210, "G"], [14954211, "T"]], [[14954212, "T"], [14954213, "T"], [14954214, "T"]], [[14954215, "T"], [14954216, "G"], [14954217, "G"]], [[14954218, "T"], [14954219, "T"], [14954220, "T"]], [[14954221, "A"], [14954222, "C"], [14954223, "T"]], [[14954224, "C"], [14954225, "A"], [14954226, "T"]], [[14954227, "A"], [14954228, "A"], [14954229, "T"]], [[14954230, "G"], [14954231, "T"], [14954232, "C"]], [[14954233, "C"], [14954234, "T"], [14954235, "T"]], [[14954236, "T"], [14954237, "T"], [14954238, "T"]], [[14954239, "A"], [14954240, "A"], [14954241, "T"]], [[14954242, "G"], [14954243, "T"], [14954244, "A"]], [[14954245, "T"], [14954246, "C"], [14954247, "A"]], [[14954248, "A"], [14954249, "A"], [14954250, "T"]], [[14954251, "C"], [14954252, "G"], [14954253, "C"]], [[14954254, "T"], [14954255, "T"], [14954256, "C"]], [[14954257, "T"], [14954258, "C"], [14954259, "T"]], [[14954260, "G"], [14954261, "A"], [14954262, "A"]], [[14954263, "T"], [14954264, "A"], [14954265, "C"]], [[14954266, "C"], [14954267, "T"], [14954268, "T"]], [[14954269, "C"], [14954270, "T"], [14954271, "G"]], [[14954272, "G"], [14954273, "A"], [14954274, "G"]], [[14954275, "T"], [14954276, "G"], [14954277, "C"]], [[14954278, "C"], [14954279, "C"], [14954280, "T"]], [[14954281, "A"], [14954282, "G"], [14954283, "T"]], [[14954284, "G"], [14954285, "C"], [14954286, "A"]], [[14954287, "G"], [14954288, "A"], [14954289, "A"]], [[14954290, "G"], [14954291, "T"], [14954292, "G"]], [[14954293, "A"], [14954294, "G"], [14954295, "G"]], [[14954296, "G"], [14954297, "G"], [14954298, "T"]], [[14954299, "G"], [14954300, "C"], [14954301, "A"]], [[14954302, "T"], [14954303, "T"], [14954304, "T"]], [[14954305, "G"], [14954306, "C"], [14954307, "A"]], [[14954308, "A"], [14954309, "A"], [14954310, "A"]], [[14954311, "C"], [14954312, "T"], [14954313, "T"]], [[14954314, "A"], [14954315, "T"], [14954316, "A"]], [[14954317, "G"], [14954318, "T"], [14954319, "G"]], [[14954320, "T"], [14954321, "T"], [14954322, "T"]], [[14954323, "A"], [14954324, "T"], [14954325, "T"]], [[14954326, "G"], [14954327, "C"], [14954328, "A"]], [[14954329, "C"], [14954330, "A"], [14954331, "C"]], [[14954332, "T"], [14954333, "T"], [14954334, "T"]], [[14954335, "T"], [14954336, "C"], [14954337, "C"]], [[14954338, "T"], [14954339, "T"], [14954340, "G"]], [[14954341, "C"], [14954342, "A"], [14954343, "A"]], [[14954344, "G"], [14954345, "A"], [14954346, "T"]], [[14954347, "G"], [14954348, "G"], [14954349, "G"]], [[14954350, "T"], [14954351, "C"], [14954352, "T"]], [[14954353, "T"], [14954354, "G"], [14954355, "T"]], [[14954356, "C"], [14954357, "C"], [14954358, "T"]], [[14954359, "T"], [14954360, "C"], [14954361, "T"]], [[14954362, "C"], [14954363, "C"], [14954364, "T"]], [[14954365, "T"], [14954366, "T"], [14954367, "T"]], [[14954368, "G"], [14954369, "C"], [14954370, "A"]], [[14954371, "T"], [14954372, "C"], [14954373, "T"]], [[14954374, "C"], [14954375, "C"], [14954376, "A"]], [[14954377, "G"], [14954378, "G"], [14954379, "A"]], [[14954380, "C"], [14954381, "C"], [14954382, "T"]], [[14954383, "T"], [14954384, "C"], [14954385, "T"]], [[14954386, "A"], [14954387, "G"], [14954388, "T"]], [[14954389, "C"], [14954390, "A"], [14954391, "G"]], [[14954989, "G"], [14954990, "C"], [14954991, "A"]], [[14954992, "T"], [14954993, "G"], [14954994, "T"]], [[14954995, "G"], [14954996, "A"], [14954997, "T"]], [[14954998, "A"], [14954999, "A"], [14955000, "C"]], [[14955001, "T"], [14955002, "T"], [14955003, "G"]], [[14955004, "A"], [14955005, "G"], [14955006, "C"]], [[14955007, "T"], [14955008, "T"], [14955009, "G"]], [[14955010, "A"], [14955011, "G"], [14955012, "T"]], [[14955013, "G"], [14955014, "A"], [14955015, "C"]], [[14955016, "C"], [14955017, "A"], [14955018, "C"]], [[14955019, "T"], [14955020, "T"], [14955021, "A"]], [[14955022, "C"], [14955023, "T"], [14955024, "A"]], [[14955025, "A"], [14955026, "G"], [14955027, "A"]], [[14955028, "G"], [14955029, "C"], [14955030, "C"]], [[14955031, "A"], [14955032, "C"], [14955033, "A"]], [[14955034, "C"], [14955035, "T"], [14955036, "A"]], [[14955037, "A"], [14955038, "A"], [14955039, "T"]], [[14955040, "C"], [14955041, "T"], [14955042, "C"]], [[14955043, "T"], [14955044, "T"], [14955045, "G"]], [[14955046, "A"], [14955047, "G"], [14955048, "A"]], [[14955049, "A"], [14955050, "G"], [14955051, "G"]], [[14955052, "G"], [14955053, "A"], [14955054, "A"]], [[14955055, "G"], [14955056, "T"], [14955057, "T"]], [[14955058, "T"], [14955059, "C"], [14955060, "A"]], [[14955061, "G"], [14955062, "A"], [14955063, "G"]], [[14955064, "C"], [14955065, "A"], [14955066, "T"]], [[14955067, "G"], [14955068, "G"], [14955069, "A"]], [[14955070, "C"], [14955071, "A"], [14955072, "T"]], [[14955073, "C"], [14955074, "A"], [14955075, "T"]], [[14955076, "T"], [14955077, "T"], [14955078, "A"]], [[14955079, "C"], [14955080, "A"], [14955081, "G"]], [[14955082, "C"], [14955083, "A"], [14955084, "A"]], [[14955085, "T"], [14955086, "A"], [14955087, "T"]], [[14955088, "T"], [14955089, "T"], [14955090, "T"]], [[14955091, "A"], [14955092, "A"], [14955093, "T"]], [[14955094, "T"], [14955095, "T"], [14955096, "G"]], [[14955097, "T"], [14955098, "T"], [14955099, "T"]], [[14955100, "G"], [14955101, "T"], [14955102, "A"]], [[14955103, "A"], [14955104, "T"], [14955105, "G"]], [[14955106, "T"], [14955107, "A"], [14955108, "T"]], [[14955109, "G"], [14955110, "C"], [14955111, "C"]], [[14955112, "A"], [14955113, "A"], [14955114, "T"]], [[14955115, "T"], [14955116, "T"], [14955117, "A"]], [[14955118, "G"], [14958258, "G"], [14958259, "T"]], [[14958260, "G"], [14958261, "T"], [14958262, "G"]], [[14958263, "G"], [14958264, "C"], [14958265, "A"]], [[14958266, "G"], [14958267, "A"], [14958268, "A"]], [[14958269, "A"], [14958270, "A"], [14958271, "A"]], [[14958272, "A"], [14958273, "C"], [14958274, "A"]], [[14958275, "C"], [14958276, "A"], [14958277, "G"]], [[14958278, "C"], [14958279, "T"], [14958280, "T"]], [[14958281, "C"], [14958282, "T"], [14958283, "G"]], [[14958284, "A"], [14958285, "A"], [14958286, "A"]], [[14958287, "T"], [14958288, "T"], [14958289, "G"]], [[14958290, "A"], [14958291, "A"], [14958292, "T"]], [[14958293, "G"], [14958294, "T"], [14958295, "A"]], [[14958296, "C"], [14958297, "C"], [14958298, "T"]], [[14958299, "G"], [14958300, "C"], [14958301, "T"]], [[14958302, "A"], [14958303, "C"], [14958304, "C"]], [[14958305, "T"], [14958306, "T"], [14958307, "T"]], [[14958308, "A"], [14958309, "T"], [14958310, "G"]], [[14958311, "C"], [14958312, "T"], [14958313, "T"]], [[14958314, "G"], [14958315, "T"], [14958316, "G"]], [[14958317, "T"], [14958318, "C"], [14958319, "T"]], [[14958320, "T"], [14958321, "T"], [14958322, "A"]], [[14958323, "G"], [14958324, "A"], [14958325, "C"]], [[14958326, "G"], [14958327, "A"], [14958328, "A"]], [[14958329, "G"], [14958330, "G"], [14958331, "A"]], [[14958332, "C"], [14958333, "C"], [14958334, "A"]], [[14958335, "G"], [14958336, "G"], [14958337, "T"]], [[14958338, "C"], [14958339, "C"], [14958340, "T"]], [[14958341, "C"], [14958342, "C"], [14958343, "A"]], [[14958344, "A"], [14958345, "T"], [14958346, "C"]], [[14958347, "A"], [14958348, "A"], [14958349, "A"]], [[14958350, "T"], [14958351, "A"], [14958352, "T"]], [[14958353, "C"], [14958354, "A"], [14958355, "G"]], [[14958356, "T"], [14958357, "A"], [14958358, "T"]], [[14958359, "G"], [14958360, "C"], [14958361, "T"]], [[14958362, "G"], [14958363, "A"], [14958364, "A"]], [[14958365, "T"], [14958366, "T"], [14958367, "A"]], [[14958368, "G"], [14958369, "G"], [14958370, "C"]], [[14958371, "A"], [14958372, "A"], [14958373, "G"]], [[14958374, "T"], [14958375, "T"], [14958376, "A"]], [[14958377, "T"], [14958378, "A"], [14958379, "T"]], [[14958380, "T"], [14958381, "C"], [14958382, "A"]], [[14958383, "G"], [14958384, "T"], [14958385, "A"]], [[14958386, "G"], [14958387, "T"], [14958388, "G"]], [[14958389, "T"], [14958390, "C"], [14958391, "T"]], [[14958392, "C"], [14958393, "A"], [14958394, "G"]], [[14958395, "C"], [14958396, "T"], [14958397, "G"]], [[14958398, "A"], [14958399, "T"], [14958400, "T"]], [[14958401, "C"], [14958402, "G"], [14958403, "T"]], [[14958404, "T"], [14958405, "G"], [14958406, "T"]], [[14958407, "T"], [14958408, "G"], [14958409, "C"]], [[14958410, "A"], [14958411, "A"], [14958412, "T"]], [[14958413, "G"], [14958414, "T"], [14958415, "G"]], [[14958416, "T"], [14958417, "C"], [14958418, "A"]], [[14958419, "T"], [14958420, "C"], [14958421, "A"]], [[14958422, "A"], [14958423, "C"], [14958424, "A"]], [[14958425, "A"], [14958426, "T"], [14958427, "G"]], [[14958428, "C"], [14958429, "A"], [14958430, "G"]], [[14958431, "T"], [14958432, "C"], [14958433, "T"]], [[14958434, "T"], [14958435, "C"], [14958436, "A"]], [[14958437, "A"], [14958438, "T"], [14958439, "C"]], [[14958440, "A"], [14958441, "A"], [14958442, "T"]], [[14958443, "G"], [14958858, "G"], [14958859, "T"]], [[14958860, "A"], [14958861, "A"], [14958862, "T"]], [[14958863, "C"], [14958864, "C"], [14958865, "C"]], [[14958866, "C"], [14958867, "C"], [14958868, "T"]], [[14958869, "C"], [14958870, "T"], [14958871, "C"]], [[14958872, "C"], [14958873, "C"], [14958874, "C"]], [[14958875, "A"], [14958876, "A"], [14958877, "T"]], [[14958878, "C"], [14958879, "C"], [14958880, "T"]], [[14958881, "T"], [14958882, "T"], [14958883, "C"]], [[14958884, "G"], [14958885, "G"], [14958886, "T"]], [[14958887, "G"], [14958888, "A"], [14958889, "C"]], [[14958890, "C"], [14958891, "T"], [14958892, "T"]], [[14958893, "A"], [14958894, "A"], [14958895, "T"]], [[14958896, "T"], [14958897, "T"], [14958898, "A"]], [[14958899, "T"], [14958900, "C"], [14958901, "A"]], [[14958902, "C"], [14958903, "A"], [14958904, "G"]], [[14958905, "C"], [14958906, "C"], [14958907, "T"]], [[14958908, "A"], [14958909, "T"], [14958910, "A"]], [[14958911, "A"], [14958912, "T"], [14958913, "G"]], [[14958914, "C"], [14958915, "C"], [14958916, "A"]], [[14958917, "A"], [14958918, "T"], [14958919, "T"]], [[14958920, "C"], [14958921, "A"], [14958922, "G"]], [[14958923, "C"], [14958924, "A"], [14958925, "G"]], [[14958926, "A"], [14958927, "A"], [14958928, "T"]], [[14958929, "G"], [14958930, "T"], [14958931, "G"]], [[14958932, "T"], [14958933, "T"], [14958934, "A"]], [[14958935, "G"], [14958936, "A"], [14958937, "C"]], [[14958938, "A"], [14958939, "T"], [14958940, "T"]], [[14958941, "T"], [14958942, "T"], [14958943, "A"]], [[14958944, "T"], [14958945, "T"], [14958946, "T"]], [[14958947, "G"], [14958948, "T"], [14958949, "G"]], [[14958950, "A"], [14958951, "G"], [14958952, "A"]], [[14958953, "A"], [14958954, "C"], [14958955, "A"]], [[14958956, "A"], [14958957, "G"], [14958958, "T"]], [[14958959, "T"], [14958960, "A"], [14958961, "T"]], [[14958962, "G"], [14958963, "T"], [14958964, "G"]], [[14958965, "A"], [14958966, "A"], [14958967, "G"]], [[14958968, "A"], [14958969, "A"], [14958970, "A"]], [[14958971, "A"], [14958972, "T"], [14958973, "T"]], [[14958974, "A"], [14958975, "T"], [14958976, "T"]], [[14958977, "G"], [14958978, "A"], [14958979, "A"]], [[14958980, "G"], [14958981, "A"], [14958982, "C"]], [[14958983, "T"], [14958984, "G"], [14958985, "C"]], [[14958986, "A"], [14958987, "G"], [14958988, "T"]], [[14958989, "A"], [14958990, "A"], [14958991, "C"]], [[14958992, "T"], [14958993, "C"], [14958994, "A"]], [[14958995, "G"], [14958996, "A"], [14958997, "G"]], [[14958998, "G"], [14958999, "A"], [14959000, "T"]], [[14959001, "A"], [14959002, "C"], [14959003, "C"]], [[14959004, "A"], [14959005, "T"], [14959006, "C"]], [[14959007, "A"], [14959008, "A"], [14959009, "A"]], [[14959010, "T"], [14959011, "T"], [14959012, "A"]], [[14959013, "C"], [14959014, "T"], [14959015, "T"]], [[14959016, "C"], [14959017, "G"], [14959018, "C"]], [[14959019, "T"], [14959020, "T"], [14959021, "T"]], [[14959022, "T"], [14959023, "G"], [14959024, "C"]], [[14959025, "T"], [14959026, "C"], [14959027, "T"]], [[14959028, "T"], [14959029, "G"], [14959030, "G"]], [[14959031, "G"], [14959032, "A"], [14959033, "G"]], [[14959034, "A"], [14959035, "A"], [14959036, "T"]], [[14959037, "C"], [14959038, "C"], [14959039, "T"]], [[14959040, "C"], [14959041, "A"], [14959042, "G"]], [[14959043, "T"], [14959044, "T"], [14959045, "C"]], [[14959046, "T"], [14959047, "C"], [14959048, "A"]], [[14959049, "T"], [14959050, "C"], [14959051, "T"]], [[14959052, "A"], [14959053, "C"], [14959054, "T"]], [[14959055, "G"], [14959056, "T"], [14959057, "C"]], [[14959058, "C"], [14959059, "T"], [14959060, "C"]], [[14959061, "A"], [14959062, "G"], [14959063, "C"]], [[14959064, "G"], [14959065, "A"], [14959066, "A"]], [[14959067, "C"], [14959068, "T"], [14959069, "T"]], [[14959070, "C"], [14959071, "T"], [14959072, "C"]], [[14959073, "T"], [14959074, "G"], [14959075, "G"]], [[14959076, "C"], [14959077, "A"], [14959078, "G"]], [[14959164, "G"], [14959165, "T"], [14959166, "T"]], [[14959167, "G"], [14959168, "C"], [14959169, "A"]], [[14959170, "T"], [14959171, "A"], [14959172, "T"]], [[14959173, "T"], [14959174, "C"], [14959175, "A"]], [[14959176, "T"], [14959177, "A"], [14959178, "T"]], [[14959179, "A"], [14959180, "C"], [14959181, "C"]], [[14959182, "T"], [14959183, "A"], [14959184, "T"]], [[14959185, "G"], [14959186, "A"], [14959187, "A"]], [[14959188, "C"], [14959189, "T"], [14959190, "T"]], [[14959191, "C"], [14959192, "G"], [14959193, "G"]], [[14959194, "C"], [14959195, "C"], [14959196, "A"]], [[14959197, "T"], [14959198, "A"], [14959199, "T"]], [[14959200, "T"], [14959201, "T"], [14959202, "A"]], [[14959203, "G"], [14959204, "A"], [14959205, "T"]], [[14959206, "C"], [14959207, "T"], [14959208, "A"]], [[14959209, "C"], [14959210, "T"], [14959211, "T"]], [[14959212, "T"], [14959213, "T"], [14959214, "C"]], [[14959215, "C"], [14959216, "A"], [14959217, "A"]], [[14959218, "A"], [14959219, "T"], [14959220, "T"]], [[14959221, "T"], [14959222, "T"], [14959223, "A"]], [[14959224, "C"], [14959225, "T"], [14959226, "G"]], [[14959227, "A"], [14959228, "T"], [14959229, "T"]], [[14959230, "G"], [14959231, "A"], [14959232, "G"]], [[14959233, "G"], [14959234, "A"], [14959235, "C"]], [[14959236, "T"], [14959237, "C"], [14959238, "C"]], [[14959239, "T"], [14959240, "G"], [14959241, "G"]], [[14959242, "C"], [14959243, "A"], [14959244, "G"]], [[14959245, "A"], [14959246, "C"], [14959247, "T"]], [[14959248, "C"], [14959249, "A"], [14959250, "C"]], [[14959251, "A"], [14959252, "G"], [14968265, "A"]], [[14968266, "A"], [14968267, "T"], [14968268, "T"]], [[14968269, "C"], [14968270, "A"], [14968271, "T"]], [[14968272, "A"], [14968273, "A"], [14968274, "T"]], [[14968275, "G"], [14968276, "C"], [14968277, "A"]], [[14968278, "C"], [14968279, "T"], [14968280, "T"]], [[14968281, "A"], [14968282, "A"], [14968283, "A"]], [[14968284, "G"], [14968285, "G"], [14968286, "A"]], [[14968287, "A"], [14968288, "T"], [14968289, "T"]], [[14968290, "C"], [14968291, "C"], [14968292, "A"]], [[14968293, "G"], [14968294, "A"], [14968295, "T"]], [[14968296, "G"], [14968297, "A"], [14968298, "C"]], [[14968299, "A"], [14968300, "G"], [14968301, "A"]], [[14968302, "G"], [14968303, "A"], [14968304, "T"]], [[14968305, "G"], [14968306, "G"], [14968307, "G"]], [[14968308, "C"], [14968309, "T"], [14968310, "G"]], [[14968311, "T"], [14968312, "T"], [14968313, "C"]], [[14968314, "G"], [14968315, "A"], [14968316, "T"]], [[14968317, "A"], [14968318, "C"], [14968319, "A"]], [[14968320, "A"], [14968321, "T"], [14968322, "A"]], [[14968323, "C"], [14968324, "A"], [14968325, "G"]], [[14968326, "C"], [14968327, "G"], [14968328, "C"]], [[14968329, "T"], [14968330, "C"], [14968331, "G"]], [[14968332, "A"], [14968333, "A"], [14968334, "G"]], [[14968335, "A"], [14968336, "A"], [14968337, "T"]], [[14968338, "C"], [14968339, "A"], [14968340, "C"]], [[14968341, "T"], [14968342, "A"], [14968343, "T"]], [[14968344, "C"], [14968345, "A"], [14968346, "A"]], [[14968347, "A"], [14968348, "A"], [14968349, "A"]], [[14968350, "C"], [14968351, "G"], [14968352, "A"]], [[14968353, "G"], [14968354, "C"], [14968355, "A"]], [[14968356, "T"], [14968357, "A"], [14968358, "T"]], [[14968359, "C"], [14968360, "A"], [14968361, "G"]], [[14968362, "T"], [14968363, "G"], [14968364, "C"]], [[14968365, "A"], [14968366, "T"], [14968367, "A"]], [[14968368, "A"], [14968369, "A"], [14968370, "A"]], [[14968371, "T"], [14968372, "G"], [14968373, "T"]], [[14968374, "A"], [14968375, "T"], [14968376, "G"]], [[14968377, "G"], [14968378, "T"], [14968379, "A"]], [[14968380, "G"], [14968381, "C"], [14968382, "T"]], [[14968383, "C"], [14968384, "T"], [14968385, "A"]], [[14968386, "T"], [14968387, "T"], [14968388, "T"]], [[14968389, "A"], [14968390, "G"], [14968391, "C"]], [[14968392, "A"], [14968393, "G"], [14968394, "T"]], [[14968395, "T"], [14968396, "G"], [14968397, "T"]], [[14968398, "C"], [14968399, "C"], [14968400, "T"]], [[14968401, "G"], [14968402, "T"], [14968403, "T"]], [[14968404, "G"], [14968405, "C"], [14968406, "T"]], [[14968407, "T"], [14968408, "A"], [14968409, "C"]], [[14968410, "C"], [14968411, "A"], [14968412, "G"]], [[14968413, "A"], [14968414, "T"], [14968415, "C"]], [[14968416, "T"], [14968417, "T"], [14968418, "A"]], [[14968419, "C"], [14968420, "A"], [14968421, "G"]], [[14968558, "G"], [14968559, "G"], [14968560, "T"]], [[14968561, "A"], [14968562, "A"], [14968563, "C"]], [[14968564, "G"], [14968565, "G"], [14968566, "A"]], [[14968567, "G"], [14968568, "A"], [14968569, "T"]], [[14968570, "C"], [14968571, "T"], [14968572, "T"]], [[14968573, "A"], [14968574, "A"], [14968575, "A"]], [[14968576, "A"], [14968577, "G"], [14968578, "A"]], [[14968579, "A"], [14968580, "A"], [14968581, "A"]], [[14968582, "T"], [14968583, "G"], [14968584, "G"]], [[14968585, "A"], [14968586, "C"], [14968587, "C"]], [[14968588, "T"], [14968589, "G"], [14968590, "G"]], [[14968591, "G"], [14968592, "C"], [14968593, "A"]], [[14968594, "G"], [14968595, "T"], [14968596, "G"]], [[14968597, "G"], [14968598, "A"], [14968599, "A"]], [[14968600, "T"], [14968601, "G"], [14968602, "G"]], [[14968603, "C"], [14968604, "T"], [14968605, "A"]], [[14968606, "G"], [14968607, "G"], [14968608, "A"]], [[14968609, "G"], [14968610, "A"], [14968611, "T"]], [[14968612, "G"], [14968613, "A"], [14968614, "A"]], [[14968615, "C"], [14968616, "T"], [14968617, "T"]], [[14968618, "G"], [14968619, "A"], [14968620, "A"]], [[14968621, "A"], [14968622, "G"], [14968623, "A"]], [[14968624, "A"], [14968625, "G"], [14968626, "A"]], [[14968627, "C"], [14968628, "C"], [14968629, "A"]], [[14968630, "T"], [14968631, "A"], [14968632, "T"]], [[14968633, "A"], [14968634, "C"], [14968635, "T"]], [[14968636, "G"], [14968637, "G"], [14968638, "C"]], [[14968639, "A"], [14968640, "A"], [14968641, "T"]], [[14968642, "C"], [14968643, "C"], [14968644, "T"]], [[14968645, "C"], [14968646, "A"], [14968647, "G"]], [[14968648, "T"], [14968649, "A"], [14968650, "T"]], [[14968651, "A"], [14968652, "G"], [14968653, "T"]], [[14968654, "T"], [14968655, "A"], [14968656, "C"]], [[14968657, "A"], [14968658, "A"], [14968659, "C"]], [[14968660, "A"], [14968661, "A"], [14968662, "T"]], [[14968663, "T"], [14968664, "G"], [14968665, "G"]], [[14968666, "T"], [14968667, "C"], [14968668, "T"]], [[14968669, "C"], [14968670, "C"], [14968671, "T"]], [[14968672, "C"], [14968673, "C"], [14968674, "A"]], [[14968675, "G"], [14968676, "T"], [14968677, "A"]], [[14968678, "C"], [14968679, "A"], [14968680, "A"]], [[14968681, "A"], [14968682, "G"], [14968683, "C"]], [[14968684, "A"], [14968685, "A"], [14968686, "T"]], [[14968687, "G"], [14968688, "A"], [14968689, "A"]], [[14968690, "A"], [14968691, "C"], [14968692, "A"]], [[14968693, "G"], [14968694, "C"], [14968695, "A"]], [[14968696, "A"], [14968697, "A"], [14968698, "T"]], [[14968699, "G"], [14968700, "G"], [14968701, "T"]], [[14968702, "T"], [14968703, "A"], [14968704, "T"]], [[14968705, "T"], [14968706, "T"], [14968707, "C"]], [[14968708, "T"], [14968709, "T"], [14968710, "A"]], [[14968711, "G"], [14968712, "A"], [14968713, "A"]], [[14968714, "A"], [14968715, "G"], [14968716, "A"]], [[14968717, "T"], [14968718, "C"], [14968719, "A"]], [[14968720, "C"], [14968721, "A"], [14968722, "T"]], [[14968723, "A"], [14968724, "G"], [14968725, "T"]], [[14968726, "G"], [14968727, "C"], [14968728, "T"]], [[14968729, "A"], [14968730, "G"], [14968731, "G"]], [[14968732, "A"], [14968733, "T"], [14968734, "G"]], [[14968735, "A"], [14968736, "C"], [14968737, "A"]], [[14968738, "C"], [14968739, "T"], [14968740, "T"]], [[14968741, "G"], [14968742, "C"], [14968743, "A"]], [[14968744, "A"], [14968745, "A"], [14968746, "A"]], [[14968747, "G"], [14968748, "C"], [14968749, "T"]], [[14968750, "T"], [14968751, "G"], [14968752, "T"]], [[14968753, "G"], [14968754, "A"], [14968755, "A"]], [[14968756, "C"], [14968757, "T"], [14968758, "C"]], [[14968759, "T"], [14968760, "G"], [14968761, "T"]], [[14968762, "C"], [14968763, "C"], [14968764, "A"]], [[14968765, "G"], [14968766, "A"], [14968767, "A"]], [[14968768, "G"], [14968769, "A"], [14968770, "G"]], [[14969491, "G"], [14969492, "A"], [14969493, "G"]], [[14969494, "C"], [14969495, "C"], [14969496, "A"]], [[14969497, "G"], [14969498, "A"], [14969499, "T"]], [[14969500, "G"], [14969501, "A"], [14969502, "C"]], [[14969503, "C"], [14969504, "A"], [14969505, "G"]], [[14969506, "G"], [14969507, "A"], [14969508, "T"]], [[14969509, "G"], [14969510, "C"], [14969511, "C"]], [[14969512, "C"], [14969513, "C"], [14969514, "A"]], [[14969515, "G"], [14969516, "A"], [14969517, "T"]], [[14969518, "G"], [14969519, "A"], [14969520, "G"]], [[14969521, "C"], [14969522, "A"], [14969523, "T"]], [[14969524, "G"], [14969525, "A"], [14969526, "G"]], [[14969527, "C"], [14969528, "C"], [14969529, "C"]], [[14969530, "T"], [14969531, "C"], [14969532, "T"]], [[14969533, "C"], [14969534, "C"], [14969535, "A"]], [[14969536, "T"], [14969537, "C"], [14969538, "A"]], [[14969539, "G"], [14969540, "A"], [14969541, "A"]], [[14969542, "G"], [14969543, "A"], [14969544, "T"]], [[14969545, "G"], [14969546, "C"], [14969547, "C"]], [[14969548, "C"], [14969549, "C"], [14969550, "A"]], [[14969551, "T"], [14969552, "T"], [14969553, "A"]], [[14969554, "T"], [14969555, "A"], [14969556, "T"]], [[14969557, "C"], [14969558, "C"], [14969559, "T"]], [[14969560, "C"], [14969561, "A"], [14969562, "T"]], [[14969563, "T"], [14969564, "C"], [14969565, "A"]], [[14969566, "C"], [14969567, "C"], [14969568, "T"]], [[14969569, "G"], [14969570, "C"], [14969571, "C"]], [[14969572, "T"], [14969573, "C"], [14969574, "T"]], [[14969575, "C"], [14969576, "A"], [14969577, "G"]], [[14969578, "T"], [14969579, "A"], [14969580, "T"]], [[14969581, "C"], [14969582, "A"], [14969583, "A"]], [[14969584, "C"], [14969585, "A"], [14969586, "G"]], [[14971204, "A"], [14971205, "A"], [14971206, "T"]], [[14971207, "A"], [14971208, "A"], [14971209, "T"]], [[14971210, "C"], [14971211, "A"], [14971212, "T"]], [[14971213, "G"], [14971214, "T"], [14971215, "A"]], [[14971216, "C"], [14971217, "A"], [14971218, "T"]], [[14971219, "G"], [14971220, "G"], [14971221, "A"]], [[14971222, "C"], [14971223, "A"], [14971224, "G"]], [[14971225, "C"], [14971226, "C"], [14971227, "A"]], [[14971228, "T"], [14971229, "A"], [14971230, "T"]], [[14971231, "A"], [14971232, "C"], [14971233, "A"]], [[14971234, "G"], [14971235, "G"], [14971236, "A"]], [[14971237, "C"], [14971238, "C"], [14971239, "A"]], [[14971240, "G"], [14971241, "C"], [14971242, "A"]], [[14971243, "G"], [14971244, "C"], [14971245, "A"]], [[14971246, "C"], [14971247, "A"], [14971248, "T"]], [[14971249, "C"], [14971250, "A"], [14971251, "C"]], [[14971252, "T"], [14971253, "T"], [14971254, "G"]], [[14971255, "A"], [14971256, "A"], [14971257, "C"]], [[14971258, "A"], [14971259, "A"], [14971260, "C"]], [[14971261, "C"], [14971262, "C"], [14971263, "T"]], [[14971264, "C"], [14971265, "A"], [14971266, "G"]], [[14971267, "A"], [14971268, "A"], [14971269, "A"]], [[14971270, "A"], [14971271, "C"], [14971272, "A"]], [[14971273, "G"], [14971274, "G"], [14971275, "C"]], [[14971276, "C"], [14971277, "A"], [14971278, "A"]], [[14971279, "C"], [14971280, "G"], [14971281, "A"]], [[14971282, "A"], [14971283, "C"], [14971284, "A"]], [[14971285, "C"], [14971286, "A"], [14971287, "A"]], [[14971288, "G"], [14971289, "A"], [14971290, "A"]], [[14971291, "A"], [14971292, "A"], [14971293, "T"]], [[14971294, "T"], [14971295, "A"], [14971296, "T"]], [[14971297, "G"], [14971298, "A"], [14971299, "A"]], [[14971300, "G"], [14971301, "G"], [14971302, "C"]], [[14971303, "A"], [14971304, "A"], [14971305, "T"]], [[14971306, "G"], [14971307, "A"], [14971308, "A"]], [[14971309, "G"], [14971310, "A"], [14971311, "A"]], [[14971312, "G"], [14971313, "T"], [14971314, "A"]], [[14971315, "T"], [14971316, "C"], [14971317, "C"]], [[14971318, "T"], [14971319, "C"], [14971320, "A"]], [[14971321, "C"], [14971322, "C"], [14971323, "T"]], [[14971324, "C"], [14971325, "A"], [14971326, "G"]], [[14971327, "A"], [14971328, "T"], [14971329, "G"]], [[14971330, "A"], [14971331, "A"], [14971332, "G"]], [[14971333, "G"], [14971334, "A"], [14971335, "T"]], [[14971336, "C"], [14971337, "A"], [14971338, "G"]], [[14971339, "T"], [14971340, "G"], [14971341, "A"]]]}, "DDX3Y": {"strand": "+", "codons": [[[15016848, "A"], [15016849, "T"], [15016850, "G"]], [[15016851, "A"], [15016852, "G"], [15016853, "T"]], [[15016854, "C"], [15016855, "A"], [15016856, "T"]], [[15016857, "G"], [15016858, "T"], [15016859, "G"]], [[15016860, "G"], [15016861, "T"], [15016862, "G"]], [[15016863, "G"], [15016864, "T"], [15016865, "G"]], [[15016866, "A"], [15016867, "A"], [15016868, "A"]], [[15016869, "A"], [15016870, "A"], [15016871, "T"]], [[15016872, "G"], [15016873, "A"], [15016874, "C"]], [[15016875, "C"], [15016876, "C"], [15016877, "T"]], [[15016878, "G"], [15016879, "A"], [15016880, "A"]], [[15016881, "C"], [15016882, "T"], [15016883, "G"]], [[15016884, "G"], [15016885, "A"], [15016886, "C"]], [[15016887, "C"], [15016888, "A"], [15016889, "G"]], [[15016890, "C"], [15016891, "A"], [15016892, "G"]], [[15019448, "C"], [15019449, "T"], [15019450, "T"]], [[15019451, "G"], [15019452, "C"], [15019453, "T"]], [[15019454, "A"], [15019455, "A"], [15019456, "T"]], [[15019457, "C"], [15019458, "T"], [15019459, "G"]], [[15019460, "G"], [15019461, "A"], [15019462, "C"]], [[15019463, "C"], [15019464, "T"], [15019465, "G"]], [[15019466, "A"], [15019467, "A"], [15019468, "C"]], [[15019469, "T"], [15019470, "C"], [15019471, "T"]], [[15019472, "G"], [15019473, "A"], [15019474, "A"]], [[15019475, "A"], [15019476, "A"], [15019477, "A"]], [[15019478, "C"], [15019479, "A"], [15019480, "G"]], [[15019481, "A"], [15019482, "G"], [15019483, "T"]], [[15019484, "G"], [15019485, "G"], [15019486, "A"]], [[15019487, "G"], [15019488, "G"], [15019489, "A"]], [[15019490, "G"], [15019491, "C"], [15019492, "A"]], [[15019493, "A"], [15019494, "G"], [15019495, "T"]], [[15019496, "A"], [15019497, "C"], [15019498, "A"]], [[15019499, "G"], [15019500, "C"], [15019501, "G"]], [[15019502, "A"], [15019503, "G"], [15019504, "C"]], [[15019505, "A"], [15021271, "A"], [15021272, "A"]], [[15021273, "G"], [15021274, "G"], [15021275, "G"]], [[15021276, "C"], [15021277, "G"], [15021278, "C"]], [[15021279, "T"], [15021280, "A"], [15021281, "T"]], [[15021282, "A"], [15021283, "T"], [15021284, "A"]], [[15021285, "C"], [15021286, "C"], [15021287, "T"]], [[15021288, "C"], [15021289, "C"], [15021290, "T"]], [[15021291, "C"], [15021292, "A"], [15021293, "C"]], [[15021294, "T"], [15021295, "T"], [15021296, "A"]], [[15021297, "A"], [15021298, "G"], [15021299, "G"]], [[15021300, "A"], [15021301, "A"], [15021302, "C"]], [[15021303, "A"], [15021304, "G"], [15021305, "A"]], [[15021306, "G"], [15021307, "A"], [15021308, "A"]], [[15021309, "G"], [15021310, "C"], [15021311, "A"]], [[15021312, "T"], [15021313, "C"], [15021314, "T"]], [[15021315, "A"], [15021316, "A"], [15021317, "A"]], [[15021318, "G"], [15023751, "G"], [15023752, "A"]], [[15023753, "T"], [15023754, "T"], [15023755, "C"]], [[15023756, "C"], [15023757, "A"], [15023758, "T"]], [[15023759, "G"], [15023760, "A"], [15023761, "T"]], [[15023762, "A"], [15023763, "A"], [15023764, "A"]], [[15023765, "G"], [15023766, "A"], [15023767, "C"]], [[15023768, "A"], [15023769, "G"], [15023770, "T"]], [[15023771, "T"], [15023772, "C"], [15023773, "A"]], [[15023774, "G"], [15023775, "G"], [15023776, "T"]], [[15023777, "T"], [15023778, "G"], [15023779, "G"]], [[15023780, "A"], [15023781, "G"], [15023782, "T"]], [[15023783, "T"], [15023784, "G"], [15023785, "C"]], [[15023786, "A"], [15023787, "G"], [15023788, "C"]], [[15023789, "A"], [15023790, "A"], [15023791, "A"]], [[15023792, "G"], [15023793, "A"], [15023794, "T"]], [[15023795, "A"], [15023796, "A"], [15023797, "G"]], [[15023798, "G"], [15023799, "A"], [15023800, "T"]], [[15023801, "G"], [15023802, "C"], [15023803, "A"]], [[15023804, "T"], [15023805, "A"], [15023806, "T"]], [[15023807, "A"], [15023808, "G"], [15023809, "C"]], [[15023810, "A"], [15023811, "G"], [15023812, "T"]], [[15023813, "T"], [15023814, "T"], [15023815, "T"]], [[15023816, "G"], [15023817, "G"], [15023818, "G"]], [[15023819, "T"], [15023820, "C"], [15023821, "T"]], [[15023822, "C"], [15023823, "G"], [15023824, "A"]], [[15023825, "G"], [15023826, "A"], [15023827, "T"]], [[15023828, "T"], [15023829, "C"], [15023830, "T"]], [[15023831, "A"], [15023832, "G"], [15023833, "A"]], [[15023834, "G"], [15023835, "G"], [15023836, "A"]], [[15023837, "A"], [15023838, "A"], [15023839, "G"]], [[15023840, "C"], [15023841, "C"], [15023842, "T"]], [[15023843, "G"], [15023844, "G"], [15023845, "T"]], [[15023846, "T"], [15023847, "A"], [15023848, "T"]], [[15023849, "T"], [15023850, "T"], [15023851, "C"]], [[15023852, "A"], [15023853, "G"], [15023854, "T"]], [[15023855, "G"], [15023856, "A"], [15023857, "A"]], [[15023858, "C"], [15023859, "G"], [15023860, "T"]], [[15023861, "G"], [15023862, "G"], [15023863, "A"]], [[15023864, "A"], [15023865, "G"], [15023866, "T"]], [[15023867, "G"], [15023868, "G"], [15023869, "A"]], [[15023870, "T"], [15023871, "C"], [15023872, "A"]], [[15023873, "A"], [15023874, "G"], [15023875, "G"]], [[15023876, "G"], [15023877, "G"], [15023878, "A"]], [[15023879, "A"], [15023880, "G"], [15024639, "A"]], [[15024640, "T"], [15024641, "T"], [15024642, "T"]], [[15024643, "G"], [15024644, "A"], [15024645, "T"]], [[15024646, "G"], [15024647, "A"], [15024648, "T"]], [[15024649, "C"], [15024650, "G"], [15024651, "T"]], [[15024652, "G"], [15024653, "G"], [15024654, "A"]], [[15024655, "C"], [15024656, "G"], [15024657, "G"]], [[15024658, "A"], [15024659, "G"], [15024660, "T"]], [[15024661, "G"], [15024662, "A"], [15024663, "C"]], [[15024664, "T"], [15024665, "A"], [15024666, "T"]], [[15024667, "G"], [15024668, "A"], [15024669, "T"]], [[15024670, "G"], [15024671, "G"], [15024672, "T"]], [[15024673, "A"], [15024674, "T"], [15024675, "T"]], [[15024676, "G"], [15024677, "G"], [15024678, "C"]], [[15024679, "A"], [15024680, "A"], [15024681, "T"]], [[15024682, "C"], [15024683, "G"], [15024684, "T"]], [[15024685, "G"], [15024686, "A"], [15024687, "A"]], [[15024688, "A"], [15024689, "G"], [15024690, "A"]], [[15024691, "C"], [15024692, "C"], [15024693, "T"]], [[15024694, "G"], [15024695, "G"], [15024696, "C"]], [[15024697, "T"], [15024698, "T"], [15024699, "T"]], [[15024700, "G"], [15024701, "G"], [15024702, "C"]], [[15024703, "A"], [15024704, "G"], [15024705, "A"]], [[15024706, "T"], [15024707, "T"], [15024708, "T"]], [[15024709, "G"], [15024710, "A"], [15024711, "A"]], [[15024712, "C"], [15024713, "G"], [15024714, "G"]], [[15024715, "A"], [15024716, "G"], [15024717, "T"]], [[15024718, "G"], [15024719, "G"], [15024720, "A"]], [[15024721, "C"], [15024722, "A"], [15024723, "T"]], [[15024724, "A"], [15024725, "G"], [15024726, "T"]], [[15024727, "C"], [15024728, "G"], [15024729, "T"]], [[15024730, "T"], [15024731, "G"], [15024732, "G"]], [[15024733, "T"], [15024734, "G"], [15024735, "T"]], [[15024736, "G"], [15024737, "A"], [15024738, "C"]], [[15024739, "A"], [15024740, "A"], [15024741, "G"]], [[15024742, "T"], [15024743, "C"], [15024744, "A"]], [[15024745, "G"], [15024746, "T"], [15024747, "T"]], [[15024748, "G"], [15024749, "A"], [15024750, "A"]], [[15024751, "G"], [15024752, "A"], [15024753, "T"]], [[15024754, "G"], [15024755, "A"], [15024756, "T"]], [[15024757, "T"], [15024758, "G"], [15024759, "G"]], [[15024760, "T"], [15024761, "C"], [15024762, "A"]], [[15024763, "A"], [15024764, "A"], [15024765, "A"]], [[15024766, "C"], [15024767, "C"], [15024768, "A"]], [[15024769, "C"], [15024770, "T"], [15024771, "T"]], [[15024772, "C"], [15024773, "C"], [15024774, "A"]], [[15024775, "C"], [15024776, "C"], [15024777, "A"]], [[15024778, "A"], [15024779, "G"], [15024780, "T"]], [[15024781, "G"], [15024782, "A"], [15024783, "A"]], [[15024784, "C"], [15024785, "G"], [15024786, "C"]], [[15024787, "T"], [15024788, "T"], [15024789, "G"]], [[15024790, "G"], [15024791, "A"], [15024792, "G"]], [[15024793, "C"], [15024794, "A"], [15024875, "A"]], [[15024876, "G"], [15024877, "A"], [15024878, "A"]], [[15024879, "C"], [15024880, "T"], [15024881, "G"]], [[15024882, "T"], [15024883, "T"], [15024884, "T"]], [[15024885, "T"], [15024886, "C"], [15024887, "T"]], [[15024888, "G"], [15024889, "G"], [15024890, "A"]], [[15024891, "G"], [15024892, "G"], [15024893, "A"]], [[15024894, "A"], [15024895, "A"], [15024896, "C"]], [[15024897, "A"], [15024898, "C"], [15024899, "G"]], [[15024900, "G"], [15024901, "G"], [15024902, "G"]], [[15024903, "A"], [15024904, "T"], [15024905, "T"]], [[15024906, "A"], [15024907, "A"], [15024908, "C"]], [[15024909, "T"], [15024910, "T"], [15024911, "T"]], [[15024912, "G"], [15024913, "A"], [15024914, "G"]], [[15024915, "A"], [15024916, "A"], [15024917, "A"]], [[15024918, "T"], [15024919, "A"], [15024920, "T"]], [[15024921, "G"], [15024922, "A"], [15024923, "T"]], [[15024924, "G"], [15024925, "A"], [15024926, "T"]], [[15024927, "A"], [15024928, "T"], [15024929, "A"]], [[15024930, "C"], [15024931, "C"], [15024932, "A"]], [[15024933, "G"], [15024934, "T"], [15024935, "A"]], [[15024936, "G"], [15024937, "A"], [15024938, "G"]], [[15024939, "G"], [15024940, "C"], [15024941, "A"]], [[15024942, "A"], [15024943, "C"], [15024944, "C"]], [[15024945, "G"], [15024946, "G"], [15024947, "C"]], [[15024948, "A"], [15024949, "G"], [15024950, "T"]], [[15024951, "A"], [15024952, "A"], [15024953, "C"]], [[15024954, "T"], [15024955, "G"], [15024956, "T"]], [[15024957, "C"], [15024958, "C"], [15024959, "T"]], [[15024960, "C"], [15024961, "C"], [15024962, "A"]], [[15024963, "C"], [15024964, "A"], [15024965, "T"]], [[15024966, "A"], [15024967, "T"], [15024968, "T"]], [[15024969, "G"], [15024970, "A"], [15024971, "G"]], [[15024972, "A"], [15024973, "A"], [15024974, "T"]], [[15025630, "T"], [15025631, "T"], [15025632, "T"]], [[15025633, "A"], [15025634, "G"], [15025635, "C"]], [[15025636, "G"], [15025637, "A"], [15025638, "T"]], [[15025639, "A"], [15025640, "T"], [15025641, "T"]], [[15025642, "G"], [15025643, "A"], [15025644, "C"]], [[15025645, "A"], [15025646, "T"], [15025647, "G"]], [[15025648, "G"], [15025649, "G"], [15025650, "A"]], [[15025651, "G"], [15025652, "A"], [15025653, "A"]], [[15025654, "A"], [15025655, "T"], [15025656, "T"]], [[15025657, "A"], [15025658, "T"], [15025659, "C"]], [[15025660, "A"], [15025661, "T"], [15025662, "G"]], [[15025663, "G"], [15025664, "G"], [15025665, "G"]], [[15025666, "A"], [15025667, "A"], [15025668, "C"]], [[15025669, "A"], [15025670, "T"], [15025671, "T"]], [[15025672, "G"], [15025673, "A"], [15025674, "A"]], [[15025675, "C"], [15025676, "T"], [15025677, "T"]], [[15025678, "A"], [15025679, "C"], [15025680, "T"]], [[15025681, "C"], [15025682, "G"], [15025683, "C"]], [[15025684, "T"], [15025685, "A"], [15025686, "T"]], [[15025687, "A"], [15025688, "C"], [15025689, "T"]], [[15025690, "C"], [15025691, "G"], [15025692, "T"]], [[15025693, "C"], [15025694, "C"], [15025695, "T"]], [[15025696, "A"], [15025697, "C"], [15025698, "T"]], [[15025699, "C"], [15025700, "C"], [15025701, "A"]], [[15025702, "G"], [15025703, "T"], [15025704, "G"]], [[15025705, "C"], [15025706, "A"], [15025707, "A"]], [[15025708, "A"], [15025709, "A"], [15025710, "A"]], [[15025711, "C"], [15025712, "A"], [15025713, "T"]], [[15025714, "G"], [15025715, "C"], [15025716, "C"]], [[15025717, "A"], [15025718, "T"], [15025719, "T"]], [[15025720, "C"], [15025721, "C"], [15025722, "T"]], [[15025723, "A"], [15025724, "T"], [15025725, "T"]], [[15025726, "A"], [15025727, "T"], [15025728, "T"]], [[15025729, "A"], [15025730, "A"], [15025731, "G"]], [[15025732, "G"], [15025733, "G"], [15025734, "A"]], [[15025735, "A"], [15025736, "A"], [15025737, "A"]], [[15025738, "A"], [15025739, "G"], [15025740, "A"]], [[15025741, "G"], [15025742, "A"], [15025743, "C"]], [[15025744, "T"], [15025745, "T"], [15025746, "A"]], [[15025747, "A"], [15025748, "T"], [15025749, "G"]], [[15025750, "G"], [15025751, "C"], [15025752, "T"]], [[15025753, "T"], [15025754, "G"], [15025755, "T"]], [[15025756, "G"], [15025757, "C"], [15025758, "C"]], [[15025759, "C"], [15025760, "A"], [15025761, "A"]], [[15025762, "A"], [15025763, "C"], [15025764, "A"]], [[15025765, "G"], [15026476, "G"], [15026477, "A"]], [[15026478, "T"], [15026479, "C"], [15026480, "T"]], [[15026481, "G"], [15026482, "G"], [15026483, "G"]], [[15026484, "A"], [15026485, "A"], [15026486, "A"]], [[15026487, "A"], [15026488, "C"], [15026489, "T"]], [[15026490, "G"], [15026491, "C"], [15026492, "A"]], [[15026493, "G"], [15026494, "C"], [15026495, "A"]], [[15026496, "T"], [15026497, "T"], [15026498, "T"]], [[15026499, "C"], [15026500, "T"], [15026501, "T"]], [[15026502, "T"], [15026503, "T"], [15026504, "A"]], [[15026505, "C"], [15026506, "C"], [15026507, "C"]], [[15026508, "A"], [15026509, "T"], [15026510, "A"]], [[15026511, "C"], [15026512, "T"], [15026513, "G"]], [[15026514, "A"], [15026515, "G"], [15026516, "T"]], [[15026517, "C"], [15026518, "A"], [15026519, "G"]], [[15026520, "A"], [15026521, "T"], [15026522, "A"]], [[15026523, "T"], [15026524, "A"], [15026525, "T"]], [[15026526, "A"], [15026527, "C"], [15026528, "A"]], [[15026529, "G"], [15026530, "A"], [15026531, "T"]], [[15026532, "G"], [15026533, "G"], [15026534, "T"]], [[15026535, "C"], [15026536, "C"], [15026537, "A"]], [[15026538, "G"], [15026539, "G"], [15026540, "A"]], [[15026541, "G"], [15026542, "A"], [15026543, "A"]], [[15026544, "G"], [15026545, "C"], [15026546, "T"]], [[15026547, "T"], [15026548, "T"], [15026549, "G"]], [[15026550, "A"], [15026551, "A"], [15026552, "G"]], [[15026553, "G"], [15026554, "C"], [15026555, "T"]], [[15026556, "G"], [15026557, "T"], [15026558, "G"]], [[15026559, "A"], [15026560, "A"], [15026561, "G"]], [[15026796, "G"], [15026797, "A"], [15026798, "A"]], [[15026799, "A"], [15026800, "A"], [15026801, "T"]], [[15026802, "G"], [15026803, "G"], [15026804, "A"]], [[15026805, "A"], [15026806, "G"], [15026807, "G"]], [[15026808, "T"], [15026809, "A"], [15026810, "T"]], [[15026811, "G"], [15026812, "G"], [15026813, "G"]], [[15026814, "C"], [15026815, "G"], [15026816, "C"]], [[15026817, "C"], [15026818, "G"], [15026819, "C"]], [[15026820, "A"], [15026821, "A"], [15026822, "A"]], [[15026823, "C"], [15026824, "A"], [15026825, "A"]], [[15026826, "T"], [15026827, "A"], [15026828, "T"]], [[15026829, "C"], [15026830, "C"], [15026831, "A"]], [[15026832, "A"], [15026833, "T"], [15026834, "A"]], [[15026835, "T"], [15026836, "C"], [15026837, "C"]], [[15026838, "T"], [15026839, "T"], [15026840, "G"]], [[15026841, "G"], [15026842, "T"], [15026843, "T"]], [[15026844, "T"], [15026845, "T"], [15026846, "A"]], [[15026847, "G"], [15026848, "C"], [15026849, "C"]], [[15026850, "C"], [15026851, "C"], [15026852, "A"]], [[15026853, "A"], [15026854, "C"], [15026855, "A"]], [[15026856, "A"], [15026857, "G"], [15026858, "A"]], [[15026859, "G"], [15026860, "A"], [15026861, "A"]], [[15026862, "T"], [15026863, "T"], [15026864, "G"]], [[15026865, "G"], [15026866, "C"], [15026867, "T"]], [[15026868, "G"], [15026869, "T"], [15026870, "A"]], [[15026871, "C"], [15026872, "A"], [15026873, "G"]], [[15026874, "A"], [15026875, "T"], [15026876, "C"]], [[15026877, "T"], [15026878, "A"], [15026879, "T"]], [[15026880, "G"], [15026881, "A"], [15026882, "G"]], [[15026883, "G"], [15026884, "A"], [15026885, "A"]], [[15026886, "G"], [15026887, "C"], [15026888, "C"]], [[15026889, "A"], [15026890, "G"], [15026891, "A"]], [[15026892, "A"], [15026893, "A"], [15026894, "A"]], [[15026979, "T"], [15026980, "T"], [15026981, "T"]], [[15026982, "T"], [15026983, "C"], [15026984, "C"]], [[15026985, "T"], [15026986, "A"], [15026987, "C"]], [[15026988, "C"], [15026989, "G"], [15026990, "A"]], [[15026991, "T"], [15026992, "C"], [15026993, "T"]], [[15026994, "A"], [15026995, "G"], [15026996, "A"]], [[15026997, "G"], [15026998, "T"], [15026999, "T"]], [[15027000, "C"], [15027001, "G"], [15027002, "T"]], [[15027003, "C"], [15027004, "C"], [15027005, "T"]], [[15027006, "T"], [15027007, "G"], [15027008, "T"]], [[15027009, "G"], [15027010, "T"], [15027011, "A"]], [[15027012, "G"], [15027013, "T"], [15027014, "T"]], [[15027015, "T"], [15027016, "A"], [15027017, "T"]], [[15027018, "G"], [15027019, "G"], [15027020, "T"]], [[15027021, "G"], [15027022, "G"], [15027023, "T"]], [[15027024, "G"], [15027025, "C"], [15027026, "T"]], [[15027027, "G"], [15027028, "A"], [15027029, "T"]], [[15027030, "A"], [15027031, "T"], [15027032, "T"]], [[15027033, "G"], [15027034, "G"], [15027035, "T"]], [[15027036, "C"], [15027037, "A"], [15027038, "G"]], [[15027039, "C"], [15027040, "A"], [15027041, "G"]], [[15027042, "A"], [15027043, "T"], [15027044, "T"]], [[15027045, "C"], [15027046, "G"], [15027047, "G"]], [[15027048, "G"], [15027049, "A"], [15027050, "C"]], [[15027051, "T"], [15027052, "T"], [15027053, "A"]], [[15027054, "G"], [15027055, "A"], [15027056, "A"]], [[15027057, "C"], [15027058, "G"], [15027059, "T"]], [[15027060, "G"], [15027061, "G"], [15027062, "A"]], [[15027063, "T"], [15027064, "G"], [15027065, "C"]], [[15027066, "C"], [15027067, "A"], [15027068, "C"]], [[15027069, "T"], [15027070, "T"], [15027071, "G"]], [[15027072, "T"], [15027073, "T"], [15027074, "A"]], [[15027075, "G"], [15027076, "T"], [15027077, "A"]], [[15027078, "G"], [15027079, "C"], [15027080, "C"]], [[15027081, "A"], [15027082, "C"], [15027083, "T"]], [[15027084, "C"], [15027085, "C"], [15027086, "A"]], [[15027087, "G"], [15027088, "G"], [15027089, "A"]], [[15027090, "C"], [15027091, "G"], [15027092, "T"]], [[15027093, "C"], [15027094, "T"], [15027095, "A"]], [[15027096, "G"], [15027097, "T"], [15027098, "G"]], [[15027099, "G"], [15027100, "A"], [15027101, "T"]], [[15027102, "A"], [15027103, "T"], [15027104, "G"]], [[15027105, "A"], [15027106, "T"], [15027107, "G"]], [[15027108, "G"], [15027109, "A"], [15027110, "A"]], [[15027111, "A"], [15027112, "G"], [15027113, "A"]], [[15027114, "G"], [15027115, "G"], [15027116, "A"]], [[15027117, "A"], [15027118, "A"], [15027119, "G"]], [[15027120, "A"], [15027121, "T"], [15027122, "T"]], [[15027123, "G"], [15027124, "G"], [15027125, "A"]], [[15027126, "T"], [15027127, "T"], [15027128, "A"]], [[15027129, "G"], [15027130, "A"], [15027131, "C"]], [[15027132, "T"], [15027133, "T"], [15027134, "C"]], [[15027135, "T"], [15027136, "G"], [15027137, "C"]], [[15027138, "A"], [15027139, "A"], [15027542, "G"]], [[15027543, "T"], [15027544, "A"], [15027545, "C"]], [[15027546, "T"], [15027547, "T"], [15027548, "A"]], [[15027549, "G"], [15027550, "T"], [15027551, "G"]], [[15027552, "T"], [15027553, "T"], [15027554, "G"]], [[15027555, "G"], [15027556, "A"], [15027557, "T"]], [[15027558, "G"], [15027559, "A"], [15027560, "A"]], [[15027561, "G"], [15027562, "C"], [15027563, "T"]], [[15027564, "G"], [15027565, "A"], [15027566, "T"]], [[15027567, "A"], [15027568, "G"], [15027569, "G"]], [[15027570, "A"], [15027571, "T"], [15027572, "G"]], [[15027573, "C"], [15027574, "T"], [15027575, "G"]], [[15027576, "G"], [15027577, "A"], [15027578, "T"]], [[15027579, "A"], [15027580, "T"], [15027581, "G"]], [[15027582, "G"], [15027583, "G"], [15027584, "A"]], [[15027585, "T"], [15027586, "T"], [15027587, "T"]], [[15027588, "G"], [15027589, "A"], [15027590, "A"]], [[15027591, "C"], [15027592, "C"], [15027593, "T"]], [[15027594, "C"], [15027595, "A"], [15027596, "G"]], [[15027597, "A"], [15027598, "T"], [15027599, "A"]], [[15027600, "C"], [15027601, "G"], [15027602, "T"]], [[15027603, "C"], [15027604, "G"], [15027605, "T"]], [[15027606, "A"], [15027607, "T"], [15027608, "A"]], [[15027609, "G"], [15027610, "T"], [15027611, "T"]], [[15027612, "G"], [15027613, "A"], [15027614, "A"]], [[15027615, "C"], [15027616, "A"], [15027617, "A"]], [[15027618, "G"], [15027619, "A"], [15027620, "T"]], [[15027621, "A"], [15027622, "C"], [15027623, "T"]], [[15027624, "A"], [15027625, "T"], [15027626, "G"]], [[15027627, "C"], [15027628, "C"], [15027629, "A"]], [[15027630, "C"], [15027631, "C"], [15027632, "A"]], [[15027633, "A"], [15027634, "A"], [15027635, "G"]], [[15027636, "G"], [15027637, "G"], [15027638, "C"]], [[15027639, "G"], [15027640, "T"], [15027641, "T"]], [[15027642, "C"], [15027643, "G"], [15027644, "T"]], [[15027645, "C"], [15027646, "A"], [15027647, "C"]], [[15027648, "A"], [15027649, "C"], [15027650, "C"]], [[15027651, "A"], [15027652, "T"], [15027653, "G"]], [[15027654, "A"], [15027655, "T"], [15027656, "G"]], [[15027657, "T"], [15027658, "T"], [15027659, "T"]], [[15027660, "A"], [15027661, "G"], [15027662, "T"]], [[15027663, "G"], [15027664, "C"], [15027665, "T"]], [[15027666, "A"], [15027667, "C"], [15027668, "T"]], [[15027669, "T"], [15027670, "T"], [15027671, "T"]], [[15027672, "C"], [15027673, "C"], [15027674, "T"]], [[15027675, "A"], [15027676, "A"], [15027677, "G"]], [[15027678, "G"], [15027679, "A"], [15027680, "A"]], [[15027681, "A"], [15027682, "T"], [15027683, "A"]], [[15027684, "C"], [15027685, "A"], [15027686, "G"]], [[15027795, "A"], [15027796, "T"], [15027797, "G"]], [[15027798, "C"], [15027799, "T"], [15027800, "T"]], [[15027801, "G"], [15027802, "C"], [15027803, "T"]], [[15027804, "C"], [15027805, "G"], [15027806, "T"]], [[15027807, "G"], [15027808, "A"], [15027809, "C"]], [[15027810, "T"], [15027811, "T"], [15027812, "T"]], [[15027813, "T"], [15027814, "T"], [15027815, "G"]], [[15027816, "G"], [15027817, "A"], [15027818, "T"]], [[15027819, "G"], [15027820, "A"], [15027821, "A"]], [[15027822, "T"], [15027823, "A"], [15027824, "T"]], [[15027825, "A"], [15027826, "T"], [15027827, "C"]], [[15027828, "T"], [15027829, "T"], [15027830, "T"]], [[15027831, "T"], [15027832, "T"], [15027833, "G"]], [[15027834, "G"], [15027835, "C"], [15027836, "T"]], [[15027837, "G"], [15027838, "T"], [15027839, "A"]], [[15027840, "G"], [15027841, "G"], [15027842, "C"]], [[15027843, "A"], [15027844, "G"], [15027845, "A"]], [[15027846, "G"], [15027847, "T"], [15027848, "A"]], [[15027849, "G"], [15027850, "G"], [15027851, "C"]], [[15027852, "T"], [15027853, "C"], [15027854, "T"]], [[15027855, "A"], [15027856, "C"], [15027857, "C"]], [[15027858, "T"], [15027859, "C"], [15027860, "T"]], [[15027861, "G"], [15027862, "A"], [15027863, "G"]], [[15027864, "A"], [15027865, "A"], [15027866, "C"]], [[15027867, "A"], [15027868, "T"], [15027869, "C"]], [[15027870, "A"], [15027871, "C"], [15027872, "A"]], [[15027873, "C"], [15027874, "A"], [15027875, "G"]], [[15027876, "A"], [15027877, "A"], [15027878, "A"]], [[15027879, "G"], [15027880, "T"], [15027881, "A"]], [[15027882, "G"], [15027883, "T"], [15027884, "T"]], [[15027885, "T"], [15027886, "G"], [15027887, "G"]], [[15027888, "G"], [15027889, "T"], [15027890, "G"]], [[15027891, "G"], [15027892, "A"], [15027893, "A"]], [[15027894, "G"], [15027895, "A"], [15027896, "C"]], [[15027897, "T"], [15027898, "T"], [15027899, "A"]], [[15027900, "G"], [15027901, "A"], [15027902, "T"]], [[15027903, "A"], [15027904, "A"], [15027905, "A"]], [[15027906, "C"], [15027907, "G"], [15027908, "G"]], [[15027909, "T"], [15027910, "C"], [15027911, "A"]], [[15027912, "T"], [15027913, "T"], [15027914, "T"]], [[15027915, "C"], [15027916, "T"], [15027917, "A"]], [[15027918, "C"], [15027919, "T"], [15027920, "G"]], [[15027921, "G"], [15027922, "A"], [15027923, "C"]], [[15027924, "A"], [15027925, "T"], [15027926, "T"]], [[15027927, "T"], [15027928, "T"], [15027929, "A"]], [[15027930, "G"], [15027931, "G"], [15027932, "T"]], [[15027933, "G"], [15027934, "C"], [15027935, "A"]], [[15027936, "A"], [15027937, "C"], [15027938, "A"]], [[15027939, "G"], [15028173, "G"], [15028174, "G"]], [[15028175, "A"], [15028176, "G"], [15028177, "T"]], [[15028178, "G"], [15028179, "A"], [15028180, "T"]], [[15028181, "T"], [15028182, "C"], [15028183, "A"]], [[15028184, "C"], [15028185, "T"], [15028186, "T"]], [[15028187, "A"], [15028188, "C"], [15028189, "T"]], [[15028190, "T"], [15028191, "T"], [15028192, "A"]], [[15028193, "G"], [15028194, "T"], [15028195, "G"]], [[15028196, "T"], [15028197, "T"], [15028198, "T"]], [[15028199, "G"], [15028200, "T"], [15028201, "G"]], [[15028202, "G"], [15028203, "A"], [15028204, "G"]], [[15028205, "A"], [15028206, "C"], [15028207, "C"]], [[15028208, "A"], [15028209, "A"], [15028210, "A"]], [[15028211, "A"], [15028212, "A"], [15028213, "G"]], [[15028214, "G"], [15028215, "G"], [15028216, "A"]], [[15028217, "G"], [15028218, "C"], [15028219, "A"]], [[15028220, "G"], [15028221, "A"], [15028222, "T"]], [[15028223, "T"], [15028224, "C"], [15028225, "C"]], [[15028226, "C"], [15028227, "T"], [15028228, "G"]], [[15028229, "G"], [15028230, "A"], [15028231, "G"]], [[15028232, "G"], [15028233, "A"], [15028234, "T"]], [[15028235, "T"], [15028236, "T"], [15028237, "C"]], [[15028238, "T"], [15028239, "T"], [15028240, "A"]], [[15028241, "T"], [15028242, "A"], [15028243, "C"]], [[15028244, "C"], [15028245, "A"], [15028246, "T"]], [[15028247, "G"], [15028248, "A"], [15028249, "A"]], [[15028250, "G"], [15028251, "G"], [15028252, "A"]], [[15028253, "T"], [15028254, "A"], [15028255, "T"]], [[15028256, "G"], [15028257, "C"], [15028258, "T"]], [[15028259, "T"], [15028260, "G"], [15028261, "T"]], [[15028262, "A"], [15028263, "C"], [15028264, "T"]], [[15028265, "A"], [15028266, "G"], [15028267, "T"]], [[15028268, "A"], [15028269, "T"], [15028270, "T"]], [[15028271, "C"], [15028272, "A"], [15028273, "T"]], [[15028274, "G"], [15028275, "G"], [15028276, "A"]], [[15028277, "G"], [15028278, "A"], [15028279, "C"]], [[15028280, "C"], [15028281, "G"], [15028282, "G"]], [[15028283, "T"], [15028284, "C"], [15028285, "A"]], [[15028286, "C"], [15028287, "A"], [15028288, "G"]], [[15028289, "A"], [15028290, "G"], [15028291, "A"]], [[15028292, "G"], [15028293, "A"], [15028294, "T"]], [[15028295, "C"], [15028296, "G"], [15028297, "A"]], [[15028298, "G"], [15028299, "A"], [15028300, "G"]], [[15028301, "G"], [15028302, "A"], [15028303, "G"]], [[15028304, "G"], [15028305, "C"], [15028306, "C"]], [[15028307, "C"], [15028308, "T"], [15028309, "T"]], [[15028310, "C"], [15028311, "A"], [15028312, "C"]], [[15028313, "C"], [15028314, "A"], [15028315, "G"]], [[15028316, "T"], [15028317, "T"], [15028318, "T"]], [[15028319, "C"], [15028320, "G"], [15028321, "C"]], [[15028322, "T"], [15028323, "C"], [15028324, "A"]], [[15028325, "G"], [15028326, "G"], [15028327, "A"]], [[15028328, "A"], [15028329, "A"], [15028330, "A"]], [[15028331, "A"], [15028332, "G"], [15028333, "C"]], [[15028334, "C"], [15028335, "C"], [15028336, "A"]], [[15028337, "A"], [15028338, "T"], [15028339, "T"]], [[15028340, "C"], [15028341, "T"], [15028342, "A"]], [[15028343, "G"], [15028344, "T"], [15028345, "G"]], [[15028346, "G"], [15028347, "C"], [15028348, "T"]], [[15028349, "A"], [15028350, "C"], [15028351, "A"]], [[15028352, "G"], [15028353, "C"], [15028354, "T"]], [[15028429, "G"], [15028430, "T"], [15028431, "G"]], [[15028432, "G"], [15028433, "C"], [15028434, "A"]], [[15028435, "G"], [15028436, "C"], [15028437, "A"]], [[15028438, "C"], [15028439, "G"], [15028440, "A"]], [[15028441, "G"], [15028442, "G"], [15028443, "A"]], [[15028444, "C"], [15028445, "T"], [15028446, "A"]], [[15028447, "G"], [15028448, "A"], [15028449, "C"]], [[15028450, "A"], [15028451, "T"], [15028452, "T"]], [[15028453, "T"], [15028454, "C"], [15028455, "A"]], [[15028456, "A"], [15028457, "A"], [15028458, "T"]], [[15028459, "G"], [15028460, "T"], [15028461, "G"]], [[15028462, "A"], [15028463, "G"], [15028464, "A"]], [[15028465, "C"], [15028466, "A"], [15028467, "T"]], [[15028468, "G"], [15028469, "T"], [15028470, "T"]], [[15028471, "A"], [15028472, "T"], [15028473, "C"]], [[15028474, "A"], [15028475, "A"], [15028476, "T"]], [[15028477, "T"], [15028478, "T"], [15028479, "T"]], [[15028480, "G"], [15028481, "A"], [15028482, "T"]], [[15028483, "T"], [15028484, "T"], [15028485, "G"]], [[15028486, "C"], [15028487, "C"], [15028488, "A"]], [[15028489, "A"], [15028490, "G"], [15028491, "T"]], [[15028492, "G"], [15028493, "A"], [15028494, "T"]], [[15028495, "A"], [15028496, "T"], [15028497, "T"]], [[15028498, "G"], [15028499, "A"], [15028500, "A"]], [[15028501, "G"], [15028502, "A"], [15028503, "A"]], [[15028504, "T"], [15028505, "A"], [15028506, "T"]], [[15028507, "G"], [15028508, "T"], [15028509, "G"]], [[15028510, "C"], [15028511, "A"], [15028512, "T"]], [[15028513, "C"], [15028514, "G"], [15028515, "T"]], [[15028516, "A"], [15028517, "T"], [15028518, "T"]], [[15028519, "G"], [15028520, "G"], [15028521, "C"]], [[15028522, "C"], [15028523, "G"], [15028524, "T"]], [[15028525, "A"], [15028526, "C"], [15028527, "A"]], [[15028528, "G"], [15028529, "G"], [15028530, "A"]], [[15028531, "C"], [15028532, "G"], [15028533, "T"]], [[15028534, "G"], [15028535, "T"], [15028536, "A"]], [[15028537, "G"], [15028538, "G"], [15028539, "A"]], [[15028540, "A"], [15028541, "A"], [15028542, "C"]], [[15028543, "C"], [15028544, "T"], [15028545, "G"]], [[15028546, "G"], [15028819, "G"], [15028820, "C"]], [[15028821, "C"], [15028822, "T"], [15028823, "T"]], [[15028824, "G"], [15028825, "C"], [15028826, "C"]], [[15028827, "A"], [15028828, "C"], [15028829, "C"]], [[15028830, "T"], [15028831, "C"], [15028832, "A"]], [[15028833, "T"], [15028834, "T"], [15028835, "C"]], [[15028836, "T"], [15028837, "T"], [15028838, "T"]], [[15028839, "A"], [15028840, "A"], [15028841, "T"]], [[15028842, "G"], [15028843, "A"], [15028844, "A"]], [[15028845, "A"], [15028846, "A"], [15028847, "A"]], [[15028848, "A"], [15028849, "A"], [15028850, "T"]], [[15028851, "A"], [15028852, "T"], [15028853, "G"]], [[15028854, "A"], [15028855, "A"], [15028856, "T"]], [[15028857, "A"], [15028858, "T"], [15028859, "T"]], [[15028860, "A"], [15028861, "C"], [15028862, "A"]], [[15028863, "A"], [15028864, "A"], [15028865, "G"]], [[15028866, "G"], [15028867, "A"], [15028868, "T"]], [[15028869, "T"], [15028870, "T"], [15028871, "G"]], [[15028872, "T"], [15028873, "T"], [15028874, "G"]], [[15028875, "G"], [15028876, "A"], [15028877, "T"]], [[15028878, "C"], [15028879, "T"], [15028880, "T"]], [[15028881, "C"], [15028882, "T"], [15028883, "T"]], [[15028884, "G"], [15028885, "T"], [15028886, "A"]], [[15028887, "G"], [15028888, "A"], [15028889, "A"]], [[15028890, "G"], [15028891, "C"], [15028892, "T"]], [[15028893, "A"], [15028894, "A"], [15028895, "A"]], [[15028896, "C"], [15028897, "A"], [15028898, "A"]], [[15028899, "G"], [15028900, "A"], [15028901, "A"]], [[15028902, "G"], [15028903, "T"], [15028904, "G"]], [[15028905, "C"], [15028906, "C"], [15028907, "T"]], [[15028908, "T"], [15028909, "C"], [15028910, "T"]], [[15028911, "T"], [15028912, "G"], [15028913, "G"]], [[15028914, "T"], [15028915, "T"], [15028916, "G"]], [[15028917, "G"], [15028918, "A"], [15028919, "A"]], [[15028920, "A"], [15028921, "A"], [15028922, "T"]], [[15028923, "A"], [15028924, "T"], [15028925, "G"]], [[15028926, "G"], [15028927, "C"], [15028928, "T"]], [[15028929, "T"], [15028930, "A"], [15028931, "T"]], [[15028932, "G"], [15028933, "A"], [15028934, "A"]], [[15028935, "C"], [15028936, "A"], [15028937, "C"]], [[15028938, "C"], [15028939, "A"], [15028940, "C"]], [[15028941, "T"], [15028942, "A"], [15028943, "C"]], [[15028944, "A"], [15028945, "A"], [15028946, "G"]], [[15028947, "G"], [15028948, "G"], [15028949, "T"]], [[15028950, "G"], [15028951, "G"], [15028952, "C"]], [[15028953, "A"], [15028954, "G"], [15028955, "T"]], [[15028956, "C"], [15028957, "G"], [15028958, "T"]], [[15028959, "G"], [15028960, "G"], [15028961, "A"]], [[15028962, "C"], [15028963, "G"], [15028964, "A"]], [[15028965, "T"], [15028966, "C"], [15028967, "T"]], [[15028968, "A"], [15028969, "A"], [15028970, "A"]], [[15028971, "A"], [15028972, "G"], [15029315, "T"]], [[15029316, "A"], [15029317, "A"], [15029318, "T"]], [[15029319, "A"], [15029320, "G"], [15029321, "A"]], [[15029322, "T"], [15029323, "T"], [15029324, "C"]], [[15029325, "A"], [15029326, "G"], [15029327, "T"]], [[15029328, "G"], [15029329, "G"], [15029330, "A"]], [[15029331, "G"], [15029332, "G"], [15029333, "A"]], [[15029334, "T"], [15029335, "T"], [15029336, "T"]], [[15029337, "G"], [15029338, "G"], [15029339, "T"]], [[15029340, "G"], [15029341, "C"], [15029342, "C"]], [[15029343, "A"], [15029344, "G"], [15029345, "A"]], [[15029346, "G"], [15029347, "A"], [15029348, "C"]], [[15029349, "T"], [15029350, "A"], [15029351, "T"]], [[15029352, "C"], [15029353, "G"], [15029354, "A"]], [[15029355, "C"], [15029356, "A"], [15029357, "A"]], [[15029358, "A"], [15029359, "G"], [15029360, "T"]], [[15029361, "A"], [15029362, "G"], [15029363, "T"]], [[15029364, "G"], [15029365, "G"], [15029366, "T"]], [[15029367, "T"], [15029368, "C"], [15029369, "C"]], [[15029370, "A"], [15029371, "G"], [15029372, "C"]], [[15029373, "A"], [15029374, "G"], [15029375, "T"]], [[15029376, "T"], [15029377, "C"], [15029378, "T"]], [[15029379, "G"], [15029380, "G"], [15029381, "C"]], [[15029382, "T"], [15029383, "T"], [15029384, "T"]], [[15029385, "G"], [15029386, "G"], [15029387, "T"]], [[15029388, "G"], [15029389, "C"], [15029390, "T"]], [[15029391, "A"], [15029392, "G"], [15029393, "T"]], [[15029394, "C"], [15029395, "G"], [15029396, "C"]], [[15029397, "G"], [15029398, "G"], [15029399, "A"]], [[15029400, "A"], [15029401, "G"], [15029402, "C"]], [[15029403, "A"], [15029404, "G"], [15029405, "C"]], [[15029406, "A"], [15029407, "G"], [15029408, "C"]], [[15029409, "C"], [15029410, "G"], [15029411, "C"]], [[15029412, "A"], [15029413, "G"], [15029414, "T"]], [[15029415, "G"], [15029416, "G"], [15029417, "T"]], [[15029418, "G"], [15029419, "G"], [15029420, "A"]], [[15029421, "G"], [15029422, "G"], [15029423, "T"]], [[15029424, "G"], [15029425, "G"], [15029426, "T"]], [[15029427, "T"], [15029428, "A"], [15029429, "C"]], [[15029430, "G"], [15029431, "G"], [15029432, "C"]], [[15029433, "A"], [15029434, "A"], [15029435, "C"]], [[15029436, "A"], [15029437, "G"], [15029438, "C"]], [[15029439, "A"], [15029440, "G"], [15029441, "A"]], [[15029442, "G"], [15029443, "G"], [15029444, "A"]], [[15029445, "T"], [15029446, "T"], [15029447, "T"]], [[15029448, "G"], [15029449, "G"], [15029450, "T"]], [[15029451, "G"], [15029452, "G"], [15029453, "A"]], [[15029454, "G"], [15029955, "G"], [15029956, "T"]], [[15029957, "G"], [15029958, "G"], [15029959, "C"]], [[15029960, "T"], [15029961, "A"], [15029962, "T"]], [[15029963, "G"], [15029964, "G"], [15029965, "A"]], [[15029966, "G"], [15029967, "G"], [15029968, "C"]], [[15029969, "T"], [15029970, "T"], [15029971, "C"]], [[15029972, "T"], [15029973, "A"], [15029974, "C"]], [[15029975, "A"], [15029976, "A"], [15029977, "T"]], [[15029978, "A"], [15029979, "G"], [15029980, "T"]], [[15029981, "G"], [15029982, "A"], [15029983, "T"]], [[15029984, "G"], [15029985, "G"], [15029986, "A"]], [[15029987, "T"], [15029988, "A"], [15029989, "T"]], [[15029990, "G"], [15029991, "G"], [15029992, "A"]], [[15029993, "G"], [15029994, "G"], [15029995, "A"]], [[15029996, "A"], [15029997, "A"], [15029998, "T"]], [[15029999, "T"], [15030000, "A"], [15030001, "T"]], [[15030002, "A"], [15030003, "A"], [15030004, "C"]], [[15030005, "T"], [15030006, "C"], [15030007, "C"]], [[15030008, "C"], [15030009, "A"], [15030010, "G"]], [[15030011, "G"], [15030012, "G"], [15030013, "G"]], [[15030014, "G"], [15030015, "T"], [15030016, "T"]], [[15030017, "G"], [15030018, "A"], [15030019, "C"]], [[15030020, "T"], [15030021, "G"], [15030022, "G"]], [[15030023, "T"], [15030024, "G"], [15030025, "G"]], [[15030026, "G"], [15030027, "G"], [15030028, "C"]], [[15030029, "A"], [15030030, "A"], [15030031, "C"]], [[15030032, "T"], [15030033, "G"], [15030034, "A"]]]}, "UTY": {"strand": "-", "codons": [[[15591545, "A"], [15591544, "T"], [15591543, "G"]], [[15591542, "A"], [15591541, "A"], [15591540, "A"]], [[15591539, "T"], [15591538, "C"], [15591537, "C"]], [[15591536, "T"], [15591535, "G"], [15591534, "C"]], [[15591533, "G"], [15591532, "C"], [15591531, "A"]], [[15591530, "G"], [15591529, "T"], [15591528, "G"]], [[15591527, "T"], [15591526, "C"], [15591525, "G"]], [[15591524, "C"], [15591523, "T"], [15591522, "C"]], [[15591521, "A"], [15591520, "C"], [15591519, "T"]], [[15591518, "A"], [15591517, "C"], [15591516, "C"]], [[15591515, "G"], [15591514, "C"], [15591513, "C"]], [[15591512, "G"], [15591511, "C"], [15591510, "T"]], [[15591509, "G"], [15591508, "T"], [15591507, "T"]], [[15591506, "G"], [15591505, "C"], [15591504, "C"]], [[15591503, "T"], [15591502, "T"], [15591501, "C"]], [[15591500, "G"], [15591499, "G"], [15591498, "T"]], [[15591497, "G"], [15591496, "A"], [15591495, "T"]], [[15591494, "G"], [15591493, "A"], [15591492, "G"]], [[15591491, "G"], [15591490, "C"], [15591489, "A"]], [[15591488, "A"], [15591487, "A"], [15591486, "G"]], [[15591485, "A"], [15591484, "A"], [15591483, "A"]], [[15591482, "A"], [15591481, "T"], [15591480, "G"]], [[15591479, "G"], [15591478, "C"], [15591477, "G"]], [[15591476, "G"], [15591475, "A"], [15591474, "A"]], [[15591473, "G"], [15591472, "G"], [15591471, "A"]], [[15591470, "A"], [15591469, "A"], [15591468, "A"]], [[15591467, "G"], [15591466, "C"], [15591465, "G"]], [[15591464, "A"], [15591463, "G"], [15591462, "C"]], [[15591461, "C"], [15591460, "G"], [15591459, "C"]], [[15591458, "G"], [15591457, "A"], [15591456, "G"]], [[15591455, "A"], [15591454, "G"], [15591453, "T"]], [[15591452, "G"], [15591451, "A"], [15591450, "A"]], [[15591449, "G"], [15591448, "A"], [15591447, "G"]], [[15591446, "G"], [15591445, "A"], [15591444, "G"]], [[15591443, "T"], [15591442, "C"], [15591441, "T"]], [[15591440, "G"], [15591439, "T"], [15591438, "T"]], [[15591437, "A"], [15591436, "G"], [15591435, "C"]], [[15591434, "C"], [15591433, "T"], [15591432, "G"]], [[15591431, "A"], [15591430, "C"], [15591429, "A"]], [[15591428, "G"], [15591427, "T"], [15591426, "C"]], [[15591425, "G"], [15591424, "A"], [15591423, "G"]], [[15591422, "G"], [15591421, "A"], [15591420, "A"]], [[15591419, "A"], [15591418, "G"], [15591417, "G"]], [[15591416, "G"], [15591415, "A"], [15591414, "G"]], [[15591413, "G"], [15591412, "C"], [15591411, "G"]], [[15591410, "C"], [15591409, "T"], [15591408, "T"]], [[15591407, "G"], [15591406, "G"], [15591405, "T"]], [[15591404, "G"], [15591403, "G"], [15591402, "C"]], [[15591401, "A"], [15591400, "T"], [15591399, "G"]], [[15591398, "G"], [15591397, "A"], [15591396, "C"]], [[15591395, "A"], [15591394, "G"], [15591197, "C"]], [[15591196, "C"], [15591195, "G"], [15591194, "T"]], [[15591193, "C"], [15591192, "T"], [15591191, "C"]], [[15591190, "T"], [15591189, "T"], [15591188, "C"]], [[15591187, "G"], [15591186, "G"], [15591185, "G"]], [[15591184, "T"], [15591183, "T"], [15591182, "C"]], [[15591181, "G"], [15591180, "T"], [15591179, "G"]], [[15591178, "A"], [15591177, "G"], [15591176, "G"]], [[15591175, "C"], [15591174, "T"], [15591173, "T"]], [[15591172, "C"], [15591171, "A"], [15591170, "T"]], [[15591169, "G"], [15591168, "A"], [15591167, "A"]], [[15591166, "G"], [15591165, "A"], [15591164, "T"]], [[15591163, "G"], [15591162, "G"], [15591161, "C"]], [[15591160, "G"], [15591159, "C"], [15591158, "C"]], [[15591157, "A"], [15591156, "G"], [15591155, "A"]], [[15591154, "A"], [15591153, "C"], [15591152, "G"]], [[15591151, "A"], [15591150, "A"], [15591149, "G"]], [[15591148, "A"], [15591147, "C"], [15591146, "C"]], [[15591145, "C"], [15591144, "T"], [15591143, "A"]], [[15591142, "C"], [15591141, "T"], [15591140, "A"]], [[15591139, "G"], [15591138, "G"], [15591137, "C"]], [[15591136, "A"], [15591135, "A"], [15591134, "G"]], [[15582109, "G"], [15582108, "C"], [15582107, "T"]], [[15582106, "G"], [15582105, "T"], [15582104, "T"]], [[15582103, "C"], [15582102, "G"], [15582101, "C"]], [[15582100, "T"], [15582099, "G"], [15582098, "C"]], [[15582097, "T"], [15582096, "A"], [15582095, "C"]], [[15582094, "G"], [15582093, "A"], [15582092, "A"]], [[15582091, "T"], [15582090, "C"], [15582089, "T"]], [[15582088, "T"], [15582087, "T"], [15582086, "A"]], [[15582085, "A"], [15582084, "T"], [15582083, "C"]], [[15582082, "T"], [15582081, "T"], [15582080, "A"]], [[15582079, "A"], [15582078, "A"], [15582077, "A"]], [[15582076, "G"], [15582075, "C"], [15582074, "T"]], [[15582073, "G"], [15582072, "A"], [15582071, "A"]], [[15582070, "G"], [15582069, "G"], [15582068, "A"]], [[15582067, "A"], [15582066, "A"], [15582065, "A"]], [[15582064, "G"], [15582063, "T"], [15582062, "G"]], [[15582061, "G"], [15582060, "A"], [15582059, "G"]], [[15582058, "T"], [15582057, "C"], [15582056, "T"]], [[15582055, "G"], [15582054, "A"], [15582053, "C"]], [[15582052, "T"], [15582051, "T"], [15582050, "C"]], [[15582049, "T"], [15582048, "T"], [15582047, "T"]], [[15582046, "T"], [15582045, "G"], [15582044, "C"]], [[15582043, "C"], [15582042, "A"], [15582041, "A"]], [[15582040, "T"], [15582039, "T"], [15582038, "A"]], [[15582037, "G"], [15582036, "G"], [15582035, "T"]], [[15582034, "C"], [15582033, "A"], [15582032, "C"]], [[15582031, "T"], [15582030, "T"], [15582029, "C"]], [[15582028, "A"], [15582027, "A"], [15582026, "C"]], [[15582025, "C"], [15582024, "T"], [15582023, "C"]], [[15582022, "T"], [15582021, "T"], [15582020, "G"]], [[15582019, "T"], [15582018, "T"], [15582017, "G"]], [[15582016, "G"], [15582015, "A"], [15582014, "A"]], [[15582013, "G"], [15582012, "A"], [15582011, "T"]], [[15582010, "T"], [15582009, "A"], [15582008, "T"]], [[15582007, "T"], [15582006, "C"], [15582005, "A"]], [[15582004, "A"], [15582003, "A"], [15582002, "A"]], [[15582001, "G"], [15560946, "C"], [15560945, "A"]], [[15560944, "T"], [15560943, "T"], [15560942, "A"]], [[15560941, "T"], [15560940, "C"], [15560939, "T"]], [[15560938, "G"], [15560937, "C"], [15560936, "A"]], [[15560935, "T"], [15560934, "A"], [15560933, "T"]], [[15560932, "C"], [15560931, "A"], [15560930, "G"]], [[15560929, "A"], [15560928, "G"], [15560927, "A"]], [[15560926, "T"], [15560925, "A"], [15560924, "T"]], [[15560923, "T"], [15560922, "A"], [15560921, "C"]], [[15560920, "A"], [15560919, "G"], [15560918, "T"]], [[15560917, "T"], [15560916, "T"], [15560915, "A"]], [[15560914, "C"], [15560913, "A"], [15560912, "G"]], [[15560911, "G"], [15560910, "C"], [15560909, "T"]], [[15560908, "G"], [15560907, "A"], [15560906, "C"]], [[15560905, "T"], [15560904, "A"], [15560903, "C"]], [[15560902, "T"], [15560901, "G"], [15560900, "G"]], [[15560899, "A"], [15560898, "A"], [15560897, "G"]], [[15526673, "A"], [15526672, "A"], [15526671, "T"]], [[15526670, "G"], [15526669, "C"], [15526668, "T"]], [[15526667, "G"], [15526666, "C"], [15526665, "G"]], [[15526664, "T"], [15526663, "T"], [15526662, "T"]], [[15526661, "T"], [15526660, "T"], [15526659, "A"]], [[15526658, "T"], [15526657, "A"], [15526656, "T"]], [[15526655, "G"], [15526654, "G"], [15526653, "C"]], [[15526652, "C"], [15526651, "T"], [15526650, "T"]], [[15526649, "G"], [15526648, "G"], [15526647, "T"]], [[15526646, "T"], [15526645, "T"], [15526644, "G"]], [[15526643, "G"], [15526642, "T"], [15526641, "C"]], [[15526640, "T"], [15526639, "A"], [15526638, "C"]], [[15526637, "T"], [15526636, "T"], [15526635, "C"]], [[15526634, "T"], [15526633, "A"], [15526632, "C"]], [[15526631, "T"], [15526630, "A"], [15526629, "C"]], [[15526628, "A"], [15526627, "A"], [15526626, "T"]], [[15526625, "G"], [15526624, "C"], [15526623, "A"]], [[15526622, "T"], [15526621, "T"], [15526620, "T"]], [[15526619, "C"], [15526618, "A"], [15526617, "T"]], [[15526616, "T"], [15526615, "G"], [15522993, "G"]], [[15522992, "G"], [15522991, "C"], [15522990, "A"]], [[15522989, "A"], [15522988, "T"], [15522987, "T"]], [[15522986, "A"], [15522985, "A"], [15522984, "A"]], [[15522983, "G"], [15522982, "C"], [15522981, "A"]], [[15522980, "T"], [15522979, "T"], [15522978, "T"]], [[15522977, "C"], [15522976, "A"], [15522975, "A"]], [[15522974, "G"], [15522973, "A"], [15522972, "T"]], [[15522971, "G"], [15522970, "T"], [15522969, "C"]], [[15522968, "C"], [15522967, "T"], [15522966, "T"]], [[15522965, "T"], [15522964, "A"], [15522963, "T"]], [[15522962, "G"], [15522961, "T"], [15522960, "T"]], [[15522959, "G"], [15522958, "A"], [15522957, "C"]], [[15522956, "C"], [15522955, "C"], [15522954, "C"]], [[15522953, "A"], [15522952, "G"], [15522951, "C"]], [[15522950, "T"], [15522949, "T"], [15522948, "T"]], [[15522947, "T"], [15522946, "G"], [15522945, "T"]], [[15522944, "C"], [15522943, "G"], [15522942, "A"]], [[15522941, "G"], [15522940, "C"], [15522939, "C"]], [[15522938, "A"], [15522937, "A"], [15522936, "G"]], [[15522935, "G"], [15522934, "A"], [15522933, "A"]], [[15522932, "A"], [15522931, "T"], [15522930, "T"]], [[15522929, "C"], [15522928, "A"], [15522927, "T"]], [[15522926, "T"], [15522925, "T"], [15522924, "A"]], [[15522923, "C"], [15522922, "G"], [15522921, "A"]], [[15522920, "C"], [15522919, "T"], [15522918, "T"]], [[15522917, "G"], [15522916, "G"], [15522915, "G"]], [[15522914, "C"], [15522913, "T"], [15522912, "C"]], [[15522911, "A"], [15522910, "T"], [15522909, "G"]], [[15522908, "T"], [15522907, "T"], [15522906, "C"]], [[15522905, "A"], [15522904, "A"], [15522903, "A"]], [[15522902, "G"], [15522901, "T"], [15522900, "G"]], [[15522899, "A"], [15522898, "A"], [15522897, "C"]], [[15522896, "A"], [15522895, "C"], [15522894, "A"]], [[15522893, "G"], [15522892, "A"], [15522891, "C"]], [[15522890, "T"], [15522889, "A"], [15522888, "C"]], [[15522887, "A"], [15522886, "A"], [15522885, "G"]], [[15522884, "T"], [15522883, "C"], [15522882, "T"]], [[15522881, "A"], [15522880, "G"], [15522879, "T"]], [[15522878, "T"], [15522877, "T"], [15522876, "A"]], [[15522875, "A"], [15522874, "A"], [15522873, "G"]], [[15508852, "C"], [15508851, "A"], [15508850, "T"]], [[15508849, "T"], [15508848, "T"], [15508847, "T"]], [[15508846, "C"], [15508845, "A"], [15508844, "G"]], [[15508843, "T"], [15508842, "T"], [15508841, "A"]], [[15508840, "G"], [15508839, "C"], [15508838, "C"]], [[15508837, "T"], [15508836, "T"], [15508835, "G"]], [[15508834, "A"], [15508833, "T"], [15508832, "T"]], [[15508831, "G"], [15508830, "A"], [15508829, "C"]], [[15508828, "T"], [15508827, "G"], [15508826, "T"]], [[15508825, "A"], [15508824, "A"], [15508823, "T"]], [[15508822, "C"], [15508821, "C"], [15508820, "A"]], [[15508819, "T"], [15508818, "G"], [15508817, "T"]], [[15508816, "A"], [15508815, "C"], [15508814, "T"]], [[15508813, "T"], [15508812, "T"], [15508811, "G"]], [[15508810, "T"], [15508809, "C"], [15508808, "C"]], [[15508807, "A"], [15508806, "A"], [15508805, "T"]], [[15508804, "G"], [15508803, "C"], [15508802, "T"]], [[15508801, "G"], [15508800, "A"], [15508799, "A"]], [[15508798, "A"], [15505773, "T"], [15505772, "T"]], [[15505771, "C"], [15505770, "A"], [15505769, "A"]], [[15505768, "T"], [15505767, "T"], [15505766, "T"]], [[15505765, "C"], [15505764, "A"], [15505763, "T"]], [[15505762, "A"], [15505761, "T"], [15505760, "T"]], [[15505759, "G"], [15505758, "C"], [15505757, "C"]], [[15505756, "C"], [15505755, "A"], [15505754, "T"]], [[15505753, "T"], [15505752, "T"], [15505751, "G"]], [[15505750, "T"], [15505749, "A"], [15505748, "T"]], [[15505747, "G"], [15505746, "A"], [15505745, "A"]], [[15505744, "A"], [15505743, "C"], [15505742, "C"]], [[15505741, "C"], [15505740, "A"], [15505739, "G"]], [[15481229, "A"], [15481228, "G"], [15481227, "G"]], [[15481226, "A"], [15481225, "A"], [15481224, "G"]], [[15481223, "T"], [15481222, "A"], [15481221, "T"]], [[15481220, "C"], [15481219, "A"], [15481218, "T"]], [[15481217, "T"], [15481216, "C"], [15481215, "T"]], [[15481214, "G"], [15481213, "C"], [15481212, "A"]], [[15481211, "A"], [15481210, "A"], [15481209, "G"]], [[15481208, "G"], [15481207, "A"], [15481206, "G"]], [[15481205, "G"], [15481204, "C"], [15481203, "A"]], [[15481202, "T"], [15481201, "A"], [15481200, "T"]], [[15481199, "G"], [15481198, "A"], [15481197, "A"]], [[15481196, "C"], [15481195, "A"], [15481194, "A"]], [[15481193, "C"], [15481192, "T"], [15481191, "T"]], [[15481190, "T"], [15481189, "T"], [15481188, "G"]], [[15481187, "C"], [15481186, "A"], [15481185, "G"]], [[15481184, "A"], [15481183, "C"], [15481182, "A"]], [[15481181, "G"], [15481180, "A"], [15481179, "A"]], [[15481178, "A"], [15481177, "A"], [15481176, "C"]], [[15481175, "C"], [15481174, "T"], [15481173, "T"]], [[15481172, "C"], [15481171, "C"], [15481170, "T"]], [[15481169, "G"], [15481168, "C"], [15481167, "A"]], [[15481166, "C"], [15481165, "A"], [15481164, "A"]], [[15481163, "G"], [15481162, "T"], [15481161, "A"]], [[15481160, "A"], [15481159, "A"], [15481158, "A"]], [[15481157, "G"], [15481156, "C"], [15481155, "A"]], [[15481154, "A"], [15481153, "C"], [15481152, "T"]], [[15481151, "G"], [15481150, "T"], [15481149, "A"]], [[15481148, "T"], [15481147, "T"], [15481146, "G"]], [[15481145, "C"], [15481144, "A"], [15481143, "A"]], [[15481142, "C"], [15481141, "A"], [15481140, "G"]], [[15481139, "T"], [15481138, "T"], [15481137, "A"]], [[15481136, "G"], [15478273, "G"], [15478272, "T"]], [[15478271, "T"], [15478270, "G"], [15478269, "G"]], [[15478268, "A"], [15478267, "T"], [15478266, "G"]], [[15478265, "C"], [15478264, "A"], [15478263, "T"]], [[15478262, "C"], [15478261, "A"], [15478260, "T"]], [[15478259, "A"], [15478258, "A"], [15478257, "T"]], [[15478256, "A"], [15478255, "T"], [15478254, "G"]], [[15478253, "G"], [15478252, "A"], [15478251, "T"]], [[15478250, "C"], [15478249, "T"], [15478248, "A"]], [[15478247, "G"], [15478246, "T"], [15478245, "A"]], [[15478244, "G"], [15478243, "G"], [15478242, "A"]], [[15478241, "G"], [15478240, "A"], [15478239, "C"]], [[15478238, "A"], [15478237, "A"], [15478236, "A"]], [[15478235, "G"], [15478234, "C"], [15478233, "C"]], [[15478232, "A"], [15478231, "C"], [15478230, "A"]], [[15478229, "A"], [15478228, "A"], [15478227, "G"]], [[15478226, "G"], [15478225, "A"], [15478224, "A"]], [[15478223, "A"], [15478222, "G"], [15478221, "C"]], [[15478220, "T"], [15478219, "A"], [15478218, "T"]], [[15478217, "G"], [15478216, "C"], [15478215, "T"]], [[15478214, "A"], [15478213, "T"], [15478212, "T"]], [[15478211, "C"], [15478210, "A"], [15478209, "G"]], [[15478208, "T"], [15478207, "A"], [15478206, "T"]], [[15478205, "C"], [15478204, "T"], [15478203, "C"]], [[15478202, "C"], [15478201, "A"], [15478200, "A"]], [[15478199, "A"], [15478198, "A"], [15478197, "G"]], [[15478196, "T"], [15478195, "C"], [15478194, "T"]], [[15478193, "T"], [15478192, "T"], [15478191, "G"]], [[15478190, "G"], [15478189, "A"], [15478188, "G"]], [[15478187, "G"], [15478186, "C"], [15478185, "A"]], [[15478184, "G"], [15478183, "A"], [15478182, "T"]], [[15478181, "C"], [15478180, "C"], [15478179, "T"]], [[15478178, "A"], [15478177, "A"], [15478176, "T"]], [[15478175, "T"], [15478174, "C"], [15478173, "T"]], [[15478172, "G"], [15478171, "G"], [15478170, "C"]], [[15478169, "C"], [15478168, "A"], [15478167, "A"]], [[15478166, "T"], [15478165, "C"], [15478164, "G"]], [[15478163, "T"], [15478162, "G"], [15478161, "G"]], [[15478160, "T"], [15478159, "A"], [15478158, "T"]], [[15478157, "T"], [15478156, "T"], [15478155, "T"]], [[15478154, "C"], [15478153, "T"], [15478152, "T"]], [[15478151, "G"], [15478150, "G"], [15478149, "A"]], [[15478148, "A"], [15478147, "G"], [15472408, "G"]], [[15472407, "T"], [15472406, "G"], [15472405, "T"]], [[15472404, "T"], [15472403, "A"], [15472402, "T"]], [[15472401, "T"], [15472400, "C"], [15472399, "A"]], [[15472398, "A"], [15472397, "G"], [15472396, "T"]], [[15472395, "A"], [15472394, "T"], [15472393, "T"]], [[15472392, "G"], [15472391, "G"], [15472390, "G"]], [[15472389, "A"], [15472388, "A"], [15472387, "A"]], [[15472386, "G"], [15472385, "T"], [15472384, "T"]], [[15472383, "C"], [15472382, "A"], [15472381, "G"]], [[15472380, "G"], [15472379, "A"], [15472378, "T"]], [[15472377, "G"], [15472376, "C"], [15472375, "C"]], [[15472374, "T"], [15472373, "T"], [15472372, "T"]], [[15472371, "A"], [15472370, "T"], [15472369, "A"]], [[15472368, "T"], [15472367, "C"], [15472366, "T"]], [[15472365, "T"], [15472364, "A"], [15472363, "C"]], [[15472362, "A"], [15472361, "G"], [15472360, "G"]], [[15472359, "C"], [15472358, "A"], [15472357, "A"]], [[15472356, "T"], [15472355, "C"], [15472354, "T"]], [[15472353, "A"], [15472352, "T"], [15472351, "T"]], [[15472350, "G"], [15472349, "A"], [15472348, "T"]], [[15472347, "A"], [15472346, "A"], [15472345, "A"]], [[15472344, "T"], [15472343, "C"], [15472342, "A"]], [[15472341, "G"], [15472340, "A"], [15472339, "A"]], [[15472338, "G"], [15472337, "C"], [15472336, "A"]], [[15472335, "A"], [15472334, "G"], [15472333, "T"]], [[15472332, "G"], [15472331, "C"], [15472330, "A"]], [[15472329, "G"], [15472328, "A"], [15472327, "T"]], [[15472326, "A"], [15472325, "C"], [15472324, "A"]], [[15472323, "T"], [15472322, "G"], [15472321, "G"]], [[15472320, "T"], [15472319, "G"], [15472318, "T"]], [[15472317, "T"], [15472316, "C"], [15472315, "A"]], [[15472314, "A"], [15472313, "T"], [15472312, "A"]], [[15472311, "G"], [15472310, "G"], [15471866, "T"]], [[15471865, "G"], [15471864, "T"], [15471863, "G"]], [[15471862, "T"], [15471861, "T"], [15471860, "G"]], [[15471859, "T"], [15471858, "A"], [15471857, "T"]], [[15471856, "C"], [15471855, "A"], [15471854, "G"]], [[15471853, "C"], [15471852, "A"], [15471851, "G"]], [[15471850, "C"], [15471849, "A"], [15471848, "A"]], [[15471847, "A"], [15471846, "A"], [15471845, "T"]], [[15471844, "C"], [15471843, "A"], [15471842, "G"]], [[15471841, "C"], [15471840, "C"], [15471839, "T"]], [[15471838, "A"], [15471837, "T"], [15471836, "G"]], [[15471835, "G"], [15471834, "A"], [15471833, "T"]], [[15471832, "G"], [15471831, "C"], [15471830, "T"]], [[15471829, "T"], [15471828, "T"], [15471827, "A"]], [[15471826, "C"], [15471825, "A"], [15471824, "G"]], [[15471823, "G"], [15471822, "C"], [15471821, "A"]], [[15471820, "T"], [15471819, "A"], [15471818, "T"]], [[15471817, "A"], [15471816, "T"], [15471815, "T"]], [[15471814, "T"], [15471813, "G"], [15471812, "T"]], [[15471811, "G"], [15471810, "C"], [15471809, "T"]], [[15471808, "G"], [15471807, "T"], [15471806, "A"]], [[15471805, "C"], [15471804, "A"], [15471803, "A"]], [[15471802, "T"], [15471801, "T"], [15471800, "G"]], [[15471799, "G"], [15471798, "A"], [15471797, "C"]], [[15471796, "C"], [15471795, "A"], [15471794, "T"]], [[15471793, "G"], [15471792, "G"], [15471791, "G"]], [[15471790, "C"], [15471789, "A"], [15471788, "T"]], [[15471787, "G"], [15471786, "C"], [15471785, "C"]], [[15471784, "G"], [15471783, "C"], [15471782, "A"]], [[15471781, "G"], [15471780, "C"], [15471779, "C"]], [[15471778, "T"], [15471777, "G"], [15471776, "G"]], [[15471775, "A"], [15471774, "T"], [15471773, "G"]], [[15471772, "G"], [15471771, "A"], [15471770, "C"]], [[15471769, "C"], [15471768, "T"], [15471767, "A"]], [[15471766, "G"], [15471765, "G"], [15471764, "T"]], [[15471763, "A"], [15471762, "C"], [15471761, "T"]], [[15471760, "C"], [15471759, "T"], [15471758, "C"]], [[15471757, "T"], [15471756, "A"], [15471755, "T"]], [[15471754, "G"], [15471753, "A"], [15471752, "A"]], [[15471751, "T"], [15471750, "C"], [15471749, "C"]], [[15471748, "T"], [15471747, "G"], [15471746, "C"]], [[15471745, "A"], [15471744, "A"], [15471743, "T"]], [[15471742, "C"], [15471741, "A"], [15471740, "A"]], [[15471739, "C"], [15471738, "C"], [15471737, "T"]], [[15471736, "C"], [15471735, "A"], [15471734, "A"]], [[15471733, "G"], [15471732, "A"], [15471731, "T"]], [[15471730, "G"], [15471729, "C"], [15471728, "C"]], [[15471727, "A"], [15471726, "T"], [15471725, "T"]], [[15471724, "A"], [15471723, "A"], [15471722, "A"]], [[15471721, "T"], [15471720, "G"], [15471719, "C"]], [[15471718, "T"], [15471717, "A"], [15471716, "C"]], [[15471715, "C"], [15471714, "T"], [15471713, "A"]], [[15471712, "A"], [15471711, "A"], [15471710, "T"]], [[15471709, "G"], [15471708, "C"], [15471707, "A"]], [[15471706, "G"], [15471705, "C"], [15471704, "T"]], [[15471703, "A"], [15471702, "G"], [15471701, "A"]], [[15471700, "A"], [15471699, "G"], [15471698, "C"]], [[15471697, "A"], [15471696, "A"], [15471695, "A"]], [[15471694, "C"], [15471693, "G"], [15471692, "T"]], [[15471691, "T"], [15471690, "G"], [15471689, "T"]], [[15471688, "A"], [15471687, "G"], [15471686, "T"]], [[15471685, "A"], [15471684, "A"], [15471683, "T"]], [[15471682, "A"], [15471681, "C"], [15471680, "C"]], [[15471679, "T"], [15471678, "C"], [15471677, "T"]], [[15471676, "A"], [15471675, "C"], [15471674, "G"]], [[15471673, "C"], [15471672, "T"], [15471671, "T"]], [[15471670, "G"], [15471669, "C"], [15471668, "T"]], [[15471667, "G"], [15471666, "C"], [15471665, "A"]], [[15471664, "A"], [15471663, "G"], [15471662, "A"]], [[15471661, "A"], [15471660, "T"], [15471659, "T"]], [[15471658, "A"], [15471657, "A"], [15471656, "A"]], [[15471655, "T"], [15471654, "T"], [15471653, "T"]], [[15471652, "C"], [15471651, "T"], [15471650, "A"]], [[15471649, "C"], [15471648, "A"], [15471647, "G"]], [[15471102, "G"], [15471101, "C"], [15471100, "T"]], [[15471099, "C"], [15471098, "A"], [15471097, "G"]], [[15471096, "T"], [15471095, "T"], [15471094, "G"]], [[15471093, "T"], [15471092, "G"], [15471091, "T"]], [[15471090, "A"], [15471089, "A"], [15471088, "C"]], [[15471087, "C"], [15471086, "T"], [15471085, "T"]], [[15471084, "C"], [15471083, "C"], [15471082, "A"]], [[15471081, "C"], [15471080, "A"], [15471079, "A"]], [[15471078, "A"], [15471077, "G"], [15471076, "T"]], [[15471075, "A"], [15471074, "G"], [15471073, "T"]], [[15471072, "C"], [15471071, "T"], [15471070, "A"]], [[15471069, "C"], [15471068, "A"], [15471067, "G"]], [[15471066, "A"], [15471065, "A"], [15471064, "T"]], [[15471063, "A"], [15471062, "A"], [15471061, "A"]], [[15471060, "A"], [15471059, "C"], [15471058, "T"]], [[15471057, "A"], [15471056, "A"], [15471055, "A"]], [[15471054, "T"], [15471053, "T"], [15471052, "A"]], [[15471051, "C"], [15471050, "T"], [15471049, "T"]], [[15471048, "C"], [15471047, "C"], [15471046, "T"]], [[15471045, "A"], [15471044, "G"], [15471043, "T"]], [[15471042, "A"], [15471041, "T"], [15471040, "T"]], [[15471039, "G"], [15471038, "A"], [15471037, "G"]], [[15471036, "G"], [15471035, "A"], [15471034, "G"]], [[15471033, "G"], [15471032, "C"], [15471031, "A"]], [[15471030, "T"], [15471029, "G"], [15471028, "G"]], [[15471027, "A"], [15471026, "G"], [15471025, "C"]], [[15471024, "C"], [15471023, "T"], [15471022, "A"]], [[15471021, "C"], [15471020, "C"], [15471019, "A"]], [[15471018, "A"], [15471017, "T"], [15471016, "C"]], [[15471015, "C"], [15471014, "C"], [15471013, "C"]], [[15471012, "G"], [15471011, "C"], [15471010, "A"]], [[15471009, "G"], [15471008, "A"], [15471007, "G"]], [[15471006, "C"], [15471005, "T"], [15471004, "T"]], [[15471003, "A"], [15471002, "C"], [15471001, "C"]], [[15471000, "T"], [15470999, "C"], [15470998, "C"]], [[15470997, "A"], [15470996, "G"], [15470995, "G"]], [[15470994, "C"], [15470993, "A"], [15470992, "G"]], [[15470991, "G"], [15470990, "G"], [15470989, "T"]], [[15470988, "G"], [15470987, "C"], [15470986, "C"]], [[15470985, "A"], [15470984, "T"], [15470983, "G"]], [[15470982, "A"], [15470981, "A"], [15470980, "C"]], [[15470979, "A"], [15470978, "C"], [15470977, "A"]], [[15470976, "G"], [15470975, "C"], [15470974, "A"]], [[15470973, "C"], [15470972, "A"], [15470971, "G"]], [[15470970, "C"], [15470969, "A"], [15470968, "G"]], [[15470499, "G"], [15470498, "C"], [15470497, "T"]], [[15470496, "T"], [15470495, "A"], [15470494, "T"]], [[15470493, "A"], [15470492, "G"], [15470491, "A"]], [[15470490, "G"], [15470489, "C"], [15470488, "T"]], [[15470487, "C"], [15470486, "A"], [15470485, "T"]], [[15470484, "G"], [15470483, "A"], [15470482, "T"]], [[15470481, "C"], [15470480, "C"], [15470479, "A"]], [[15470478, "A"], [15470477, "A"], [15470476, "T"]], [[15470475, "A"], [15470474, "C"], [15470473, "T"]], [[15470472, "G"], [15470471, "A"], [15470470, "A"]], [[15470469, "C"], [15470468, "A"], [15470467, "T"]], [[15470466, "G"], [15470465, "T"], [15470464, "A"]], [[15470463, "T"], [15470462, "T"], [15470461, "A"]], [[15470460, "A"], [15470459, "A"], [15470458, "C"]], [[15470457, "C"], [15470456, "A"], [15470455, "C"]], [[15470454, "A"], [15470453, "G"], [15470452, "T"]], [[15470451, "C"], [15470450, "A"], [15470449, "A"]], [[15470448, "A"], [15470447, "C"], [15470446, "A"]], [[15470445, "C"], [15470444, "C"], [15470443, "A"]], [[15470442, "A"], [15470441, "T"], [15470440, "T"]], [[15470439, "T"], [15470438, "T"], [15470437, "A"]], [[15470436, "C"], [15470435, "A"], [15470434, "G"]], [[15470433, "C"], [15470432, "A"], [15470431, "A"]], [[15470430, "T"], [15470429, "C"], [15470428, "C"]], [[15470427, "T"], [15470426, "T"], [15470425, "G"]], [[15470424, "T"], [15470423, "C"], [15470422, "A"]], [[15470421, "C"], [15470420, "T"], [15470419, "A"]], [[15470418, "C"], [15470417, "A"], [15470416, "C"]], [[15470415, "A"], [15470414, "T"], [15470413, "G"]], [[15470412, "A"], [15470411, "T"], [15470410, "T"]], [[15470409, "A"], [15470408, "C"], [15470407, "T"]], [[15470406, "T"], [15470405, "C"], [15470404, "T"]], [[15470403, "A"], [15470402, "G"], [15470401, "C"]], [[15470400, "C"], [15470399, "A"], [15470398, "A"]], [[15470397, "G"], [15470396, "T"], [15470395, "A"]], [[15470394, "G"], [15470393, "A"], [15470392, "A"]], [[15470391, "G"], [15470390, "G"], [15470389, "C"]], [[15470388, "C"], [15470387, "T"], [15470386, "G"]], [[15470385, "T"], [15470384, "C"], [15470383, "C"]], [[15470382, "A"], [15470381, "G"], [15470380, "T"]], [[15470379, "C"], [15470378, "C"], [15470377, "T"]], [[15470376, "G"], [15470375, "C"], [15470374, "C"]], [[15470373, "A"], [15470372, "A"], [15470371, "G"]], [[15470370, "A"], [15470369, "A"], [15470368, "G"]], [[15470367, "A"], [15470366, "A"], [15470365, "A"]], [[15470364, "A"], [15470363, "G"], [15470362, "A"]], [[15470361, "A"], [15470360, "C"], [15470359, "A"]], [[15470358, "T"], [15470357, "C"], [15470356, "T"]], [[15470355, "A"], [15470354, "G"], [15470353, "T"]], [[15470352, "C"], [15470351, "C"], [15470350, "A"]], [[15470349, "A"], [15470348, "C"], [15470347, "A"]], [[15470346, "A"], [15470345, "A"], [15470344, "G"]], [[15469849, "A"], [15469848, "A"], [15469847, "T"]], [[15469846, "G"], [15469845, "G"], [15469844, "T"]], [[15469843, "T"], [15469842, "C"], [15469841, "T"]], [[15469840, "G"], [15469839, "A"], [15469838, "T"]], [[15469837, "A"], [15469836, "A"], [15469835, "C"]], [[15469834, "T"], [15469833, "G"], [15469832, "G"]], [[15469831, "A"], [15469830, "A"], [15469829, "T"]], [[15469828, "G"], [15469827, "G"], [15469826, "T"]], [[15469825, "G"], [15469824, "G"], [15469823, "C"]], [[15469822, "C"], [15469821, "A"], [15469820, "G"]], [[15469819, "A"], [15469818, "G"], [15469817, "T"]], [[15469816, "C"], [15469815, "T"], [15469814, "T"]], [[15469813, "T"], [15469812, "C"], [15469811, "A"]], [[15469810, "C"], [15469809, "A"], [15469808, "T"]], [[15469807, "C"], [15469806, "A"], [15469805, "T"]], [[15469804, "C"], [15469803, "C"], [15469802, "A"]], [[15469801, "G"], [15469800, "T"], [15469799, "A"]], [[15469798, "C"], [15469797, "A"], [15469796, "G"]], [[15469795, "C"], [15469794, "A"], [15469793, "A"]], [[15469792, "G"], [15469791, "T"], [15469790, "T"]], [[15469789, "T"], [15469788, "A"], [15469787, "T"]], [[15469786, "T"], [15469785, "C"], [15469784, "G"]], [[15469783, "T"], [15469782, "T"], [15469781, "G"]], [[15469780, "T"], [15469779, "G"], [15469778, "T"]], [[15469777, "T"], [15469776, "T"], [15469775, "G"]], [[15469774, "A"], [15469773, "C"], [15469772, "A"]], [[15469771, "C"], [15469770, "C"], [15469769, "A"]], [[15469768, "C"], [15469767, "A"], [15469766, "G"]], [[15469765, "A"], [15469764, "A"], [15469763, "A"]], [[15469762, "T"], [15469761, "T"], [15469760, "A"]], [[15469759, "C"], [15469758, "A"], [15469757, "G"]], [[15467898, "C"], [15467897, "A"], [15467896, "C"]], [[15467895, "T"], [15467894, "T"], [15467893, "G"]], [[15467892, "G"], [15467891, "A"], [15467890, "A"]], [[15467889, "C"], [15467888, "A"], [15467887, "A"]], [[15467886, "C"], [15467885, "T"], [15467884, "G"]], [[15467883, "C"], [15467882, "G"], [15467881, "A"]], [[15467880, "G"], [15467879, "C"], [15467878, "A"]], [[15467877, "A"], [15467876, "A"], [15467875, "T"]], [[15467874, "A"], [15467873, "G"], [15467872, "A"]], [[15467871, "G"], [15467870, "A"], [15467869, "T"]], [[15467868, "A"], [15467867, "A"], [15467866, "T"]], [[15467865, "T"], [15467864, "T"], [15467863, "A"]], [[15467862, "A"], [15467861, "A"], [15467860, "T"]], [[15467859, "C"], [15467858, "C"], [15467857, "A"]], [[15467856, "G"], [15467855, "C"], [15467854, "A"]], [[15467853, "C"], [15467852, "A"], [15467851, "G"]], [[15467850, "A"], [15467849, "A"], [15467848, "G"]], [[15467847, "C"], [15467846, "A"], [15467845, "T"]], [[15467844, "C"], [15467843, "A"], [15467842, "G"]], [[15467841, "C"], [15467840, "T"], [15467839, "G"]], [[15467838, "G"], [15467837, "A"], [15467836, "A"]], [[15467835, "C"], [15467834, "A"], [15467833, "G"]], [[15467832, "T"], [15467831, "T"], [15467830, "A"]], [[15467829, "G"], [15467828, "A"], [15467827, "A"]], [[15467826, "A"], [15467825, "G"], [15467824, "T"]], [[15467823, "C"], [15467822, "A"], [15467821, "G"]], [[15467820, "T"], [15467819, "T"], [15467818, "T"]], [[15467817, "G"], [15467816, "T"], [15467815, "C"]], [[15467814, "T"], [15467813, "T"], [15467812, "A"]], [[15467811, "A"], [15467810, "T"], [15467809, "G"]], [[15467808, "C"], [15467807, "A"], [15467806, "G"]], [[15467805, "C"], [15467804, "A"], [15467803, "A"]], [[15467278, "A"], [15467277, "T"], [15467276, "G"]], [[15467275, "A"], [15467274, "G"], [15467273, "A"]], [[15467272, "C"], [15467271, "A"], [15467270, "C"]], [[15467269, "A"], [15467268, "A"], [15467267, "A"]], [[15467266, "G"], [15467265, "A"], [15467264, "A"]], [[15467263, "G"], [15467262, "T"], [15467261, "T"]], [[15467260, "G"], [15467259, "C"], [15467258, "T"]], [[15467257, "C"], [15467256, "A"], [15467255, "G"]], [[15467254, "G"], [15467253, "T"], [15467252, "A"]], [[15467251, "C"], [15467250, "G"], [15467249, "A"]], [[15467248, "A"], [15467247, "C"], [15467246, "T"]], [[15467245, "A"], [15467244, "C"], [15467243, "T"]], [[15467242, "G"], [15467241, "G"], [15467240, "A"]], [[15467239, "A"], [15467238, "T"], [15467237, "T"]], [[15467236, "C"], [15467235, "A"], [15467234, "T"]], [[15467233, "A"], [15467232, "A"], [15467231, "C"]], [[15467230, "G"], [15467229, "G"], [15467228, "G"]], [[15467227, "G"], [15467226, "C"], [15467225, "C"]], [[15467224, "A"], [15467223, "T"], [15467222, "A"]], [[15467221, "A"], [15467220, "C"], [15467219, "T"]], [[15467218, "G"], [15467217, "A"], [15467216, "T"]], [[15467215, "T"], [15467214, "C"], [15467213, "A"]], [[15467212, "T"], [15467211, "C"], [15467210, "A"]], [[15467209, "C"], [15467208, "T"], [15467207, "G"]], [[15467206, "C"], [15467205, "C"], [15467204, "T"]], [[15467203, "A"], [15467202, "C"], [15467201, "A"]], [[15467200, "A"], [15467199, "A"], [15467198, "C"]], [[15467197, "T"], [15467196, "C"], [15467195, "T"]], [[15467194, "G"], [15467193, "T"], [15467192, "C"]], [[15467191, "T"], [15467190, "C"], [15467189, "T"]], [[15467188, "A"], [15467187, "A"], [15467186, "T"]], [[15467185, "C"], [15467184, "G"], [15467183, "A"]], [[15467182, "C"], [15467181, "A"], [15467180, "A"]], [[15467179, "C"], [15467178, "C"], [15467177, "A"]], [[15467176, "C"], [15467175, "A"], [15467174, "T"]], [[15467173, "G"], [15467172, "G"], [15467171, "T"]], [[15467170, "G"], [15467169, "C"], [15467168, "T"]], [[15467167, "C"], [15467166, "T"], [15467165, "G"]], [[15467164, "A"], [15467163, "C"], [15467162, "C"]], [[15467161, "A"], [15467160, "G"], [15467159, "A"]], [[15467158, "G"], [15467157, "T"], [15467156, "A"]], [[15467155, "T"], [15467154, "C"], [15467153, "T"]], [[15467152, "A"], [15467151, "G"], [15467150, "C"]], [[15467149, "G"], [15467148, "T"], [15467147, "C"]], [[15467146, "T"], [15467145, "C"], [15467144, "T"]], [[15467143, "C"], [15467142, "A"], [15467141, "G"]], [[15467140, "C"], [15467139, "C"], [15467138, "T"]], [[15467137, "G"], [15467136, "G"], [15467135, "A"]], [[15467134, "G"], [15467133, "T"], [15467132, "T"]], [[15467131, "C"], [15467130, "G"], [15467129, "C"]], [[15467128, "C"], [15467127, "C"], [15467126, "T"]], [[15467125, "G"], [15467124, "C"], [15467123, "T"]], [[15467122, "T"], [15467121, "G"], [15467120, "T"]], [[15467119, "G"], [15467118, "T"], [15467117, "T"]], [[15467116, "G"], [15467115, "A"], [15467114, "A"]], [[15467113, "A"], [15467112, "A"], [15467111, "A"]], [[15467110, "C"], [15467109, "T"], [15467108, "T"]], [[15467107, "T"], [15467106, "T"], [15467105, "G"]], [[15467104, "T"], [15467103, "C"], [15467102, "C"]], [[15467101, "A"], [15467100, "G"], [15467099, "T"]], [[15467098, "G"], [15467097, "G"], [15467096, "A"]], [[15467095, "G"], [15467094, "C"], [15467093, "T"]], [[15467092, "T"], [15467091, "T"], [15467090, "T"]], [[15467089, "T"], [15467088, "C"], [15467087, "T"]], [[15467086, "G"], [15467085, "C"], [15467084, "A"]], [[15467083, "G"], [15467082, "G"], [15467081, "C"]], [[15467080, "T"], [15467079, "G"], [15467078, "T"]], [[15467077, "A"], [15467076, "T"], [15467075, "T"]], [[15467074, "C"], [15467073, "C"], [15467072, "T"]], [[15467071, "T"], [15467070, "G"], [15467069, "T"]], [[15467068, "G"], [15467067, "G"], [15467066, "C"]], [[15467065, "A"], [15467064, "C"], [15467063, "A"]], [[15467062, "T"], [15467061, "C"], [15467060, "A"]], [[15467059, "A"], [15467058, "A"], [15467057, "A"]], [[15467056, "A"], [15467055, "T"], [15467054, "T"]], [[15467053, "C"], [15467052, "T"], [15467051, "A"]], [[15467050, "G"], [15467049, "G"], [15467048, "A"]], [[15467047, "A"], [15467046, "G"], [15467045, "T"]], [[15467044, "A"], [15467043, "C"], [15467042, "A"]], [[15467041, "G"], [15467040, "A"], [15467039, "C"]], [[15467038, "A"], [15467037, "C"], [15467036, "T"]], [[15467035, "A"], [15467034, "T"], [15467033, "C"]], [[15467032, "T"], [15467031, "T"], [15467030, "G"]], [[15467029, "C"], [15467028, "T"], [15467027, "A"]], [[15467026, "G"], [15467025, "G"], [15467024, "C"]], [[15467023, "A"], [15467022, "G"], [15467021, "T"]], [[15467020, "A"], [15467019, "A"], [15467018, "T"]], [[15467017, "T"], [15467016, "G"], [15467015, "T"]], [[15467014, "A"], [15467013, "T"], [15467012, "A"]], [[15467011, "G"], [15467010, "C"], [15467009, "A"]], [[15467008, "G"], [15467007, "G"], [15467006, "A"]], [[15467005, "A"], [15467004, "G"], [15467003, "T"]], [[15467002, "G"], [15467001, "A"], [15467000, "A"]], [[15466999, "A"], [15466998, "G"], [15466997, "T"]], [[15466996, "A"], [15466995, "A"], [15466994, "T"]], [[15466993, "G"], [15466992, "G"], [15466991, "A"]], [[15466990, "A"], [15466989, "A"], [15466988, "T"]], [[15466987, "G"], [15466986, "T"], [15466985, "G"]], [[15466984, "C"], [15466983, "C"], [15466982, "T"]], [[15466981, "T"], [15466980, "A"], [15466979, "C"]], [[15466978, "C"], [15466977, "T"], [15466976, "G"]], [[15466975, "C"], [15466974, "A"], [15466973, "G"]], [[15466972, "C"], [15466971, "A"], [15466970, "A"]], [[15466969, "A"], [15466968, "A"], [15466967, "T"]], [[15466966, "A"], [15466965, "C"], [15466964, "A"]], [[15466963, "C"], [15466962, "A"], [15466961, "C"]], [[15466960, "A"], [15466959, "C"], [15466958, "T"]], [[15466957, "C"], [15466956, "T"], [15466955, "A"]], [[15466954, "C"], [15466953, "C"], [15466952, "T"]], [[15466951, "C"], [15466950, "A"], [15466949, "T"]], [[15466948, "A"], [15466947, "A"], [15466946, "T"]], [[15466945, "C"], [15466944, "A"], [15466943, "T"]], [[15466942, "A"], [15466941, "C"], [15466940, "A"]], [[15466939, "G"], [15466938, "A"], [15466937, "C"]], [[15466936, "C"], [15466935, "T"], [15466934, "G"]], [[15466933, "A"], [15466932, "A"], [15466931, "C"]], [[15466930, "A"], [15466929, "G"], [15466928, "C"]], [[15466927, "A"], [15466926, "G"], [15466925, "C"]], [[15466924, "A"], [15466923, "C"], [15466922, "A"]], [[15466921, "G"], [15466920, "A"], [15466919, "A"]], [[15466918, "G"], [15466917, "A"], [15466916, "G"]], [[15466915, "C"], [15466914, "C"], [15466913, "A"]], [[15466912, "T"], [15466911, "G"], [15466910, "G"]], [[15466909, "A"], [15466908, "G"], [15466907, "A"]], [[15466906, "A"], [15466905, "A"], [15466904, "A"]], [[15466903, "C"], [15466902, "A"], [15466901, "G"]], [[15466900, "C"], [15466899, "T"], [15466898, "A"]], [[15466897, "T"], [15466896, "C"], [15466895, "T"]], [[15466894, "A"], [15466893, "A"], [15466892, "C"]], [[15466891, "T"], [15466890, "C"], [15466889, "C"]], [[15466888, "G"], [15466887, "C"], [15466886, "T"]], [[15466885, "C"], [15466884, "A"], [15466883, "G"]], [[15448215, "G"], [15448214, "G"], [15448213, "G"]], [[15448212, "C"], [15448211, "T"], [15448210, "T"]], [[15448209, "C"], [15448208, "A"], [15448207, "T"]], [[15448206, "A"], [15448205, "A"], [15448204, "A"]], [[15448203, "A"], [15448202, "G"], [15448201, "T"]], [[15448200, "C"], [15448199, "A"], [15448198, "G"]], [[15448197, "A"], [15448196, "G"], [15448195, "T"]], [[15448194, "T"], [15448193, "C"], [15448192, "A"]], [[15448191, "T"], [15448190, "G"], [15448189, "T"]], [[15448188, "T"], [15448187, "T"], [15448186, "G"]], [[15448185, "T"], [15448184, "C"], [15448183, "A"]], [[15448182, "G"], [15448181, "G"], [15448180, "A"]], [[15448179, "C"], [15448178, "C"], [15448177, "T"]], [[15448176, "A"], [15448175, "A"], [15448174, "T"]], [[15448173, "G"], [15448172, "A"], [15448171, "A"]], [[15448170, "G"], [15448169, "A"], [15448168, "A"]], [[15448167, "C"], [15448166, "A"], [15448165, "A"]], [[15448164, "C"], [15448163, "C"], [15448162, "T"]], [[15448161, "C"], [15448160, "T"], [15448159, "G"]], [[15448158, "T"], [15448157, "T"], [15448156, "T"]], [[15448155, "T"], [15448154, "C"], [15448153, "C"]], [[15448152, "A"], [15448151, "C"], [15448150, "T"]], [[15448149, "G"], [15448148, "G"], [15448147, "G"]], [[15448146, "T"], [15448145, "C"], [15448144, "A"]], [[15448143, "G"], [15448142, "C"], [15448141, "C"]], [[15448140, "C"], [15448139, "A"], [15448138, "G"]], [[15448137, "T"], [15448136, "A"], [15448135, "T"]], [[15448134, "C"], [15448133, "A"], [15448132, "C"]], [[15448131, "C"], [15448130, "A"], [15448129, "G"]], [[15448128, "G"], [15448127, "C"], [15448126, "A"]], [[15448125, "A"], [15448124, "C"], [15448123, "T"]], [[15448122, "A"], [15448121, "G"], [15448120, "C"]], [[15448119, "A"], [15448118, "C"], [15448117, "T"]], [[15448116, "G"], [15448115, "G"], [15448114, "T"]], [[15448113, "A"], [15448112, "T"], [15448111, "T"]], [[15448110, "A"], [15448109, "A"], [15448108, "G"]], [[15448107, "A"], [15448106, "A"], [15448105, "G"]], [[15448104, "G"], [15448103, "C"], [15448102, "G"]], [[15448101, "A"], [15448100, "A"], [15448099, "T"]], [[15448098, "G"], [15448097, "A"], [15448096, "A"]], [[15448095, "C"], [15448094, "A"], [15448093, "T"]], [[15448092, "C"], [15448091, "T"], [15448090, "C"]], [[15448089, "A"], [15448088, "C"], [15448087, "T"]], [[15448086, "C"], [15448085, "T"], [15448084, "G"]], [[15448083, "C"], [15448082, "C"], [15448081, "T"]], [[15448080, "A"], [15448079, "G"], [15448078, "T"]], [[15448077, "A"], [15448076, "A"], [15448075, "T"]], [[15448074, "T"], [15448073, "C"], [15448072, "A"]], [[15448071, "G"], [15448070, "T"], [15448069, "A"]], [[15448068, "C"], [15448067, "C"], [15448066, "A"]], [[15448065, "C"], [15448064, "A"], [15448063, "G"]], [[15448062, "G"], [15448061, "G"], [15448060, "G"]], [[15448059, "G"], [15448058, "A"], [15448057, "T"]], [[15448056, "G"], [15448055, "C"], [15448054, "T"]], [[15448053, "G"], [15448052, "A"], [15448051, "C"]], [[15448050, "A"], [15448049, "G"], [15448048, "T"]], [[15448047, "C"], [15448046, "A"], [15448045, "C"]], [[15448044, "C"], [15448043, "T"], [15448042, "C"]], [[15448041, "T"], [15448040, "C"], [15448039, "C"]], [[15448038, "T"], [15448037, "G"], [15448036, "T"]], [[15448035, "C"], [15448034, "A"], [15448033, "T"]], [[15448032, "A"], [15448031, "C"], [15448030, "T"]], [[15448029, "G"], [15448028, "C"], [15448027, "T"]], [[15448026, "A"], [15448025, "C"], [15448024, "C"]], [[15448023, "T"], [15448022, "C"], [15448021, "A"]], [[15448020, "G"], [15448019, "G"], [15448018, "T"]], [[15448017, "G"], [15448016, "G"], [15448015, "A"]], [[15448014, "C"], [15448013, "A"], [15448012, "A"]], [[15448011, "C"], [15448010, "A"], [15448009, "A"]], [[15448008, "G"], [15448007, "G"], [15448006, "C"]], [[15448005, "A"], [15448004, "T"], [15448003, "T"]], [[15448002, "A"], [15448001, "T"], [15448000, "G"]], [[15447999, "T"], [15447998, "T"], [15447997, "T"]], [[15447996, "A"], [15447995, "C"], [15447994, "C"]], [[15447993, "A"], [15447992, "A"], [15447991, "A"]], [[15447990, "G"], [15447989, "A"], [15447988, "G"]], [[15447987, "A"], [15447986, "G"], [15447985, "C"]], [[15447984, "A"], [15447983, "A"], [15447982, "G"]], [[15447981, "C"], [15447980, "C"], [15447979, "T"]], [[15447978, "T"], [15447977, "C"], [15447976, "A"]], [[15447975, "A"], [15447974, "A"], [15447973, "A"]], [[15447972, "A"], [15447971, "A"], [15447970, "T"]], [[15447969, "A"], [15447968, "G"], [15447967, "A"]], [[15447966, "T"], [15447965, "C"], [15447964, "C"]], [[15447963, "T"], [15447962, "T"], [15447961, "G"]], [[15447960, "G"], [15447959, "T"], [15447958, "G"]], [[15447957, "C"], [15447956, "C"], [15447955, "T"]], [[15447954, "G"], [15447953, "A"], [15447952, "A"]], [[15447951, "A"], [15447950, "C"], [15447949, "A"]], [[15447948, "A"], [15447947, "G"], [15447946, "C"]], [[15447945, "A"], [15447944, "G"], [15447943, "G"]], [[15447942, "C"], [15447941, "A"], [15447940, "T"]], [[15447939, "A"], [15447938, "C"], [15447937, "T"]], [[15447936, "G"], [15447935, "G"], [15447934, "A"]], [[15447933, "G"], [15447932, "A"], [15447931, "C"]], [[15447930, "A"], [15447929, "C"], [15447928, "A"]], [[15447927, "T"], [15447926, "C"], [15447925, "T"]], [[15447924, "A"], [15447923, "A"], [15447922, "T"]], [[15447921, "G"], [15447920, "G"], [15447919, "C"]], [[15447918, "T"], [15447917, "G"], [15447916, "T"]], [[15447915, "G"], [15447914, "C"], [15447913, "T"]], [[15447912, "G"], [15447911, "A"], [15447910, "T"]], [[15447909, "G"], [15447908, "T"], [15447907, "C"]], [[15447906, "A"], [15447905, "A"], [15447904, "G"]], [[15447903, "G"], [15447902, "G"], [15447901, "A"]], [[15447900, "C"], [15447899, "T"], [15447898, "T"]], [[15447897, "T"], [15447896, "C"], [15447895, "T"]], [[15447894, "A"], [15447893, "A"], [15447892, "T"]], [[15447891, "C"], [15447890, "A"], [15447889, "T"]], [[15447888, "G"], [15447887, "T"], [15447886, "T"]], [[15447885, "C"], [15447884, "A"], [15447883, "T"]], [[15447882, "C"], [15447881, "A"], [15447880, "G"]], [[15447879, "T"], [15447878, "T"], [15447877, "G"]], [[15447876, "A"], [15447875, "T"], [15447874, "A"]], [[15447873, "G"], [15447872, "C"], [15447871, "A"]], [[15447870, "G"], [15447869, "A"], [15447868, "T"]], [[15447867, "G"], [15447866, "C"], [15447865, "T"]], [[15447864, "G"], [15447863, "T"], [15447862, "T"]], [[15447861, "T"], [15447860, "C"], [15447859, "C"]], [[15447858, "A"], [15447857, "G"], [15447856, "T"]], [[15447855, "C"], [15447854, "C"], [15447853, "T"]], [[15447852, "A"], [15447851, "A"], [15447850, "C"]], [[15447849, "C"], [15447848, "A"], [15447847, "T"]], [[15447846, "G"], [15447845, "G"], [15447844, "A"]], [[15447843, "G"], [15447842, "A"], [15447841, "T"]], [[15447840, "T"], [15447839, "C"], [15447838, "A"]], [[15447837, "C"], [15447836, "C"], [15447835, "A"]], [[15447834, "A"], [15447833, "A"], [15447832, "T"]], [[15447831, "T"], [15447830, "T"], [15447829, "A"]], [[15447828, "T"], [15447827, "T"], [15447826, "A"]], [[15447825, "A"], [15447824, "T"], [15447823, "T"]], [[15447822, "G"], [15447821, "C"], [15447820, "A"]], [[15447819, "G"], [15447818, "A"], [15447817, "C"]], [[15447816, "A"], [15447815, "A"], [15447814, "T"]], [[15447813, "C"], [15447812, "C"], [15447811, "T"]], [[15447810, "C"], [15447809, "A"], [15447808, "G"]], [[15447807, "C"], [15447806, "T"], [15447805, "C"]], [[15447804, "T"], [15447803, "C"], [15447802, "T"]], [[15447801, "G"], [15447800, "C"], [15447799, "T"]], [[15447798, "T"], [15447797, "T"], [15447796, "G"]], [[15447795, "T"], [15447794, "T"], [15447793, "G"]], [[15447792, "A"], [15447791, "T"], [15447790, "T"]], [[15447789, "G"], [15447788, "G"], [15447787, "A"]], [[15447786, "A"], [15447785, "A"], [15447784, "A"]], [[15447783, "G"], [15447782, "C"], [15447781, "C"]], [[15447780, "A"], [15447779, "A"], [15447778, "T"]], [[15447777, "G"], [15447776, "G"], [15447775, "C"]], [[15447774, "A"], [15447773, "A"], [15447772, "T"]], [[15447771, "G"], [15447770, "T"], [15447769, "G"]], [[15447768, "G"], [15447767, "G"], [15447766, "T"]], [[15447765, "A"], [15447764, "C"], [15447763, "T"]], [[15447762, "G"], [15447761, "G"], [15447760, "A"]], [[15447759, "A"], [15447758, "C"], [15447757, "C"]], [[15447756, "T"], [15447755, "G"], [15447754, "T"]], [[15447753, "G"], [15447752, "A"], [15447751, "C"]], [[15447750, "A"], [15447749, "A"], [15447748, "A"]], [[15447747, "G"], [15447746, "T"], [15447745, "G"]], [[15447744, "A"], [15447743, "A"], [15447742, "T"]], [[15447741, "A"], [15447740, "A"], [15447739, "T"]], [[15447738, "A"], [15447737, "T"], [15447736, "T"]], [[15447735, "C"], [15447734, "A"], [15447733, "C"]], [[15447732, "C"], [15447731, "C"], [15447730, "A"]], [[15447729, "G"], [15447728, "C"], [15447727, "T"]], [[15447726, "G"], [15447725, "T"], [15447724, "T"]], [[15447723, "C"], [15447722, "A"], [15447721, "T"]], [[15447720, "A"], [15447719, "C"], [15447718, "A"]], [[15447717, "A"], [15447716, "A"], [15447715, "G"]], [[15447714, "A"], [15447713, "C"], [15447712, "T"]], [[15447711, "G"], [15447710, "A"], [15447709, "T"]], [[15447708, "C"], [15447707, "A"], [15447706, "T"]], [[15447705, "T"], [15447704, "C"], [15447703, "T"]], [[15447702, "G"], [15447701, "T"], [15447700, "T"]], [[15447699, "G"], [15447698, "C"], [15447697, "C"]], [[15447696, "T"], [15447695, "C"], [15447694, "T"]], [[15447693, "T"], [15447692, "C"], [15447691, "A"]], [[15447690, "C"], [15447689, "C"], [15447688, "C"]], [[15447687, "T"], [15447686, "C"], [15447685, "T"]], [[15447684, "T"], [15447683, "C"], [15447682, "A"]], [[15447681, "G"], [15447680, "C"], [15447679, "C"]], [[15447678, "A"], [15447677, "T"], [15447676, "T"]], [[15447675, "T"], [15447674, "C"], [15447673, "C"]], [[15447672, "A"], [15447671, "C"], [15447670, "A"]], [[15447669, "G"], [15447668, "C"], [15447667, "A"]], [[15447666, "A"], [15447665, "C"], [15447664, "A"]], [[15447663, "C"], [15447662, "C"], [15447661, "T"]], [[15447660, "T"], [15447659, "C"], [15447658, "T"]], [[15447657, "C"], [15447656, "C"], [15447655, "T"]], [[15447654, "A"], [15447653, "A"], [15447652, "A"]], [[15447651, "T"], [15447650, "C"], [15447649, "C"]], [[15447648, "A"], [15447647, "C"], [15447646, "T"]], [[15447645, "G"], [15447644, "A"], [15447643, "G"]], [[15447642, "C"], [15447641, "A"], [15447640, "G"]], [[15447639, "A"], [15447638, "G"], [15447637, "A"]], [[15447636, "A"], [15447635, "G"], [15447634, "C"]], [[15447633, "A"], [15447632, "T"], [15447631, "A"]], [[15447630, "A"], [15447629, "A"], [15447628, "C"]], [[15447627, "A"], [15447626, "G"], [15447625, "T"]], [[15447624, "G"], [15447623, "T"], [15447622, "T"]], [[15447621, "A"], [15447620, "C"], [15447619, "C"]], [[15447618, "A"], [15447617, "G"], [15447616, "C"]], [[15447615, "C"], [15447614, "T"], [15447613, "T"]], [[15447612, "A"], [15447611, "A"], [15447610, "C"]], [[15447609, "A"], [15447608, "G"], [15447607, "T"]], [[15447606, "C"], [15447605, "C"], [15447604, "T"]], [[15447603, "C"], [15447602, "A"], [15447601, "C"]], [[15447600, "A"], [15447599, "G"], [15447598, "T"]], [[15447597, "G"], [15447596, "G"], [15447595, "A"]], [[15447594, "T"], [15447593, "T"], [15447592, "A"]], [[15447591, "C"], [15447590, "A"], [15447589, "C"]], [[15447588, "A"], [15447587, "C"], [15447586, "A"]], [[15447585, "G"], [15447584, "T"], [15447583, "C"]], [[15447582, "A"], [15447581, "A"], [15447580, "T"]], [[15447579, "G"], [15447578, "G"], [15447577, "A"]], [[15447576, "G"], [15447575, "A"], [15447574, "G"]], [[15447573, "G"], [15447572, "G"], [15447571, "G"]], [[15447570, "C"], [15447569, "T"], [15447568, "G"]], [[15447567, "G"], [15447566, "G"], [15447565, "G"]], [[15447564, "A"], [15447563, "A"], [15447562, "G"]], [[15447561, "T"], [15447560, "C"], [15447559, "A"]], [[15447558, "C"], [15447557, "A"], [15447556, "G"]], [[15447555, "A"], [15447554, "G"], [15447553, "C"]], [[15447552, "T"], [15447551, "C"], [15447550, "T"]], [[15447549, "A"], [15447548, "C"], [15447547, "A"]], [[15447546, "A"], [15447545, "A"], [15447544, "A"]], [[15447543, "G"], [15447542, "T"], [15447541, "A"]], [[15447540, "G"], [15447539, "A"], [15447538, "C"]], [[15447537, "C"], [15447536, "T"], [15447535, "G"]], [[15447534, "C"], [15447533, "C"], [15447532, "T"]], [[15447531, "T"], [15447530, "T"], [15447529, "A"]], [[15447528, "G"], [15447527, "C"], [15447526, "T"]], [[15447525, "A"], [15447524, "G"], [15447523, "C"]], [[15447522, "C"], [15447521, "A"], [15447520, "C"]], [[15447519, "A"], [15447518, "G"], [15447517, "A"]], [[15447516, "T"], [15447515, "C"], [15447514, "T"]], [[15447513, "A"], [15447512, "C"], [15447511, "T"]], [[15447510, "T"], [15447509, "C"], [15447508, "T"]], [[15447507, "C"], [15447506, "A"], [15447505, "G"]], [[15447504, "A"], [15447503, "T"], [15447502, "C"]], [[15447501, "T"], [15447500, "T"], [15447499, "A"]], [[15447498, "C"], [15447497, "C"], [15447496, "A"]], [[15447495, "T"], [15447494, "C"], [15447493, "A"]], [[15447492, "A"], [15447491, "T"], [15447490, "G"]], [[15447489, "T"], [15447488, "C"], [15447487, "A"]], [[15447486, "G"], [15447485, "T"], [15447484, "G"]], [[15447483, "T"], [15447482, "C"], [15447481, "T"]], [[15447480, "A"], [15447479, "T"], [15447478, "A"]], [[15447477, "T"], [15447476, "G"], [15447475, "C"]], [[15447474, "C"], [15447473, "C"], [15447472, "C"]], [[15447471, "A"], [15447470, "G"], [15447469, "T"]], [[15447468, "T"], [15447467, "C"], [15447466, "A"]], [[15447465, "A"], [15447464, "C"], [15447463, "A"]], [[15447462, "G"], [15447461, "A"], [15447460, "A"]], [[15447459, "G"], [15447458, "T"], [15447457, "T"]], [[15447456, "C"], [15447455, "T"], [15447454, "G"]], [[15447453, "A"], [15447452, "A"], [15447451, "A"]], [[15447450, "G"], [15447449, "C"], [15447448, "A"]], [[15447447, "T"], [15447446, "G"], [15447445, "C"]], [[15447444, "A"], [15447443, "G"], [15438230, "G"]], [[15438229, "A"], [15438228, "A"], [15438227, "T"]], [[15438226, "C"], [15438225, "C"], [15438224, "A"]], [[15438223, "G"], [15438222, "G"], [15438221, "T"]], [[15438220, "A"], [15438219, "A"], [15438218, "A"]], [[15438217, "A"], [15438216, "A"], [15438215, "T"]], [[15438214, "G"], [15438213, "G"], [15438212, "C"]], [[15438211, "T"], [15438210, "T"], [15438209, "G"]], [[15438208, "T"], [15438207, "C"], [15438206, "T"]], [[15438205, "A"], [15438204, "A"], [15438203, "T"]], [[15438202, "A"], [15438201, "G"], [15438200, "C"]], [[15438199, "T"], [15438198, "G"], [15438197, "C"]], [[15438196, "A"], [15438195, "T"], [15438194, "T"]], [[15438193, "T"], [15438192, "T"], [15438191, "G"]], [[15438190, "T"], [15438189, "T"], [15438188, "A"]], [[15438187, "G"], [15438186, "A"], [15438185, "T"]], [[15438184, "A"], [15438183, "A"], [15438182, "A"]], [[15438181, "T"], [15438180, "G"], [15438179, "T"]], [[15438178, "C"], [15438177, "C"], [15438176, "A"]], [[15438175, "C"], [15438174, "C"], [15438173, "T"]], [[15438172, "C"], [15438171, "C"], [15438170, "A"]], [[15438169, "A"], [15438168, "G"], [15438167, "A"]], [[15438166, "C"], [15438165, "C"], [15438164, "A"]], [[15438163, "C"], [15438162, "C"], [15438161, "A"]], [[15438160, "A"], [15438159, "C"], [15438158, "T"]], [[15438157, "T"], [15438156, "C"], [15438155, "A"]], [[15438154, "C"], [15438153, "C"], [15438152, "A"]], [[15438151, "T"], [15438150, "A"], [15438149, "C"]], [[15438148, "C"], [15438147, "C"], [15438146, "A"]], [[15438145, "C"], [15438144, "C"], [15438143, "C"]], [[15438142, "T"], [15438141, "T"], [15438140, "G"]], [[15438139, "C"], [15438138, "C"], [15438137, "A"]], [[15438136, "A"], [15438135, "A"], [15438134, "G"]], [[15438133, "G"], [15438132, "A"], [15438131, "C"]], [[15438130, "A"], [15438129, "A"], [15438128, "G"]], [[15438127, "T"], [15438126, "T"], [15438125, "G"]], [[15438124, "A"], [15438123, "A"], [15438122, "T"]], [[15438121, "C"], [15438120, "C"], [15438119, "A"]], [[15438118, "C"], [15438117, "C"], [15438116, "C"]], [[15438115, "A"], [15438114, "C"], [15438113, "A"]], [[15438112, "C"], [15438111, "C"], [15438110, "T"]], [[15438109, "A"], [15438108, "G"], [15438107, "T"]], [[15438106, "A"], [15438105, "T"], [15438104, "T"]], [[15438103, "T"], [15438102, "A"], [15438101, "C"]], [[15436586, "T"], [15436585, "T"], [15436584, "G"]], [[15436583, "G"], [15436582, "A"], [15436581, "A"]], [[15436580, "A"], [15436579, "A"], [15436578, "T"]], [[15436577, "A"], [15436576, "A"], [15436575, "A"]], [[15436574, "C"], [15436573, "G"], [15436572, "T"]], [[15436571, "G"], [15436570, "A"], [15436569, "T"]], [[15436568, "G"], [15436567, "C"], [15436566, "T"]], [[15436565, "T"], [15436564, "T"], [15436563, "C"]], [[15436562, "T"], [15436561, "T"], [15436560, "T"]], [[15436559, "C"], [15436558, "C"], [15436557, "T"]], [[15436556, "C"], [15436555, "C"], [15436554, "A"]], [[15436553, "T"], [15436552, "T"], [15436551, "A"]], [[15436550, "C"], [15436549, "A"], [15436548, "T"]], [[15436547, "C"], [15436546, "A"], [15436545, "A"]], [[15436544, "T"], [15436543, "T"], [15436542, "T"]], [[15436541, "T"], [15436540, "G"], [15436539, "T"]], [[15436538, "A"], [15436537, "C"], [15436536, "A"]], [[15436535, "A"], [15436534, "A"], [15436533, "T"]], [[15436532, "C"], [15436531, "C"], [15436530, "A"]], [[15436529, "A"], [15436528, "A"], [15436527, "A"]], [[15436526, "A"], [15436525, "A"], [15436524, "C"]], [[15436523, "C"], [15436522, "C"], [15436521, "T"]], [[15436520, "G"], [15436519, "T"], [15436518, "T"]], [[15436517, "A"], [15436516, "C"], [15436515, "A"]], [[15436514, "G"], [15436513, "T"], [15436512, "A"]], [[15436511, "A"], [15436510, "T"], [15436509, "A"]], [[15436508, "C"], [15436507, "G"], [15436506, "T"]], [[15436505, "G"], [15436504, "G"], [15436503, "C"]], [[15436502, "C"], [15436501, "T"], [15436500, "T"]], [[15436499, "G"], [15436498, "C"], [15436497, "T"]], [[15436496, "G"], [15436495, "G"], [15436494, "A"]], [[15436493, "G"], [15436492, "C"], [15436491, "T"]], [[15436490, "C"], [15436489, "T"], [15436488, "T"]], [[15436487, "A"], [15436486, "A"], [15436485, "A"]], [[15436484, "T"], [15436483, "T"], [15436482, "A"]], [[15436481, "G"], [15435640, "A"], [15435639, "T"]], [[15435638, "C"], [15435637, "T"], [15435636, "T"]], [[15435635, "G"], [15435634, "G"], [15435633, "A"]], [[15435632, "C"], [15435631, "T"], [15435630, "T"]], [[15435629, "T"], [15435628, "T"], [15435627, "C"]], [[15435626, "T"], [15435625, "C"], [15435624, "T"]], [[15435623, "A"], [15435622, "C"], [15435621, "C"]], [[15435620, "A"], [15435619, "A"], [15435618, "A"]], [[15435617, "A"], [15435616, "C"], [15435615, "T"]], [[15435614, "T"], [15435613, "T"], [15435612, "G"]], [[15435611, "G"], [15435610, "T"], [15435609, "A"]], [[15435608, "G"], [15435607, "A"], [15435606, "A"]], [[15435605, "G"], [15435604, "C"], [15435603, "T"]], [[15435602, "A"], [15435601, "A"], [15435600, "C"]], [[15435599, "A"], [15435598, "A"], [15435597, "T"]], [[15435596, "G"], [15435595, "A"], [15435594, "A"]], [[15435593, "C"], [15435592, "A"], [15435591, "T"]], [[15435590, "A"], [15435589, "T"], [15435588, "G"]], [[15435587, "G"], [15435586, "T"], [15435585, "A"]], [[15435584, "G"], [15435583, "A"], [15435582, "A"]], [[15435581, "G"], [15435580, "T"], [15435579, "G"]], [[15435578, "A"], [15435577, "G"], [15435576, "G"]], [[15435575, "A"], [15435574, "C"], [15435573, "A"]], [[15435572, "C"], [15435571, "A"], [15435570, "G"]], [[15435569, "T"], [15435568, "T"], [15435567, "G"]], [[15435566, "C"], [15435565, "T"], [15435564, "G"]], [[15435563, "C"], [15435562, "A"], [15435561, "A"]], [[15435560, "C"], [15435559, "C"], [15435558, "A"]], [[15435557, "G"], [15435556, "C"], [15435555, "A"]], [[15435554, "G"], [15435553, "A"], [15435552, "T"]], [[15435551, "G"], [15435550, "A"], [15435549, "A"]], [[15435548, "A"], [15435547, "A"], [15435546, "C"]], [[15435545, "T"], [15435544, "G"], [15435543, "G"]], [[15435542, "G"], [15435541, "A"], [15435540, "T"]], [[15435539, "C"], [15435538, "C"], [15435537, "C"]], [[15435536, "A"], [15435535, "C"], [15435534, "T"]], [[15435533, "G"], [15435532, "G"], [15435531, "A"]], [[15435530, "A"], [15435529, "C"], [15435528, "A"]], [[15435527, "A"], [15435526, "A"], [15435525, "G"]], [[15435524, "A"], [15435523, "A"], [15435522, "A"]], [[15435521, "A"], [15435520, "T"], [15435519, "C"]], [[15435518, "T"], [15435517, "G"], [15435516, "G"]], [[15435515, "C"], [15435514, "G"], [15435513, "T"]], [[15435512, "T"], [15435511, "G"], [15435510, "T"]], [[15435509, "G"], [15435508, "A"], [15435507, "A"]], [[15435506, "A"], [15435505, "G"], [15435504, "C"]], [[15435503, "A"], [15435502, "A"], [15435501, "T"]], [[15435500, "A"], [15435499, "G"], [15435498, "A"]], [[15435497, "T"], [15435496, "C"], [15435495, "T"]], [[15435494, "C"], [15435493, "A"], [15435492, "T"]], [[15435491, "A"], [15435490, "C"], [15435489, "T"]], [[15435488, "A"], [15435487, "C"], [15435486, "A"]], [[15435485, "A"], [15435484, "T"], [15435483, "T"]], [[15435482, "G"], [15435481, "C"], [15435480, "C"]], [[15435479, "A"], [15435478, "A"], [15435477, "A"]], [[15435476, "T"], [15435475, "A"], [15435474, "C"]], [[15435473, "G"], [15435472, "C"], [15435471, "A"]], [[15435470, "C"], [15435469, "A"], [15435468, "A"]], [[15435467, "T"], [15435466, "A"], [15435465, "C"]], [[15435464, "C"], [15435463, "A"], [15435462, "G"]], [[15435461, "G"], [15435460, "C"], [15435459, "T"]], [[15435458, "T"], [15435457, "C"], [15435456, "C"]], [[15435455, "T"], [15435454, "C"], [15435453, "C"]], [[15435452, "T"], [15435451, "T"], [15435450, "C"]], [[15435449, "C"], [15435448, "A"], [15435447, "G"]], [[15435446, "G"], [15435445, "A"], [15435444, "A"]], [[15435443, "T"], [15435442, "C"], [15435441, "A"]], [[15435440, "T"], [15435439, "T"], [15435438, "G"]], [[15435437, "A"], [15435436, "G"], [15435435, "A"]], [[15418130, "G"], [15418129, "A"], [15418128, "A"]], [[15418127, "G"], [15418126, "A"], [15418125, "A"]], [[15418124, "A"], [15418123, "A"], [15418122, "T"]], [[15418121, "G"], [15418120, "A"], [15418119, "G"]], [[15418118, "A"], [15418117, "A"], [15418116, "A"]], [[15418115, "A"], [15418114, "G"], [15418113, "A"]], [[15418112, "A"], [15418111, "C"], [15418110, "A"]], [[15418109, "C"], [15418108, "A"], [15418107, "A"]], [[15418106, "C"], [15418105, "A"], [15418104, "C"]], [[15418103, "A"], [15418102, "A"], [15418101, "A"]], [[15418100, "G"], [15418099, "A"], [15418098, "T"]], [[15418097, "C"], [15418096, "A"], [15418095, "T"]], [[15418094, "T"], [15418093, "C"], [15418092, "A"]], [[15418091, "G"], [15418090, "A"], [15418089, "T"]], [[15418088, "A"], [15418087, "A"], [15418086, "C"]], [[15418085, "G"], [15418084, "A"], [15418083, "A"]], [[15418082, "T"], [15418081, "C"], [15418080, "C"]], [[15418079, "A"], [15418078, "C"], [15418077, "A"]], [[15418076, "T"], [15418075, "C"], [15418074, "T"]], [[15418073, "T"], [15418072, "C"], [15418071, "A"]], [[15418070, "G"], [15418069, "A"], [15418068, "G"]], [[15418067, "A"], [15418066, "A"], [15417992, "T"]], [[15417991, "T"], [15417990, "C"], [15417989, "T"]], [[15417988, "G"], [15417987, "G"], [15417986, "A"]], [[15417985, "A"], [15417984, "G"], [15417983, "G"]], [[15417982, "A"], [15417981, "G"], [15417980, "A"]], [[15417979, "A"], [15417978, "G"], [15417977, "G"]], [[15417976, "A"], [15417975, "A"], [15417974, "A"]], [[15417973, "G"], [15417972, "G"], [15417971, "A"]], [[15417970, "C"], [15417969, "C"], [15417968, "T"]], [[15417967, "T"], [15417966, "T"], [15417965, "T"]], [[15417964, "A"], [15417963, "A"], [15417962, "A"]], [[15417961, "A"], [15417960, "C"], [15417959, "C"]], [[15417958, "A"], [15417957, "T"], [15417956, "A"]], [[15417955, "A"], [15417954, "A"], [15417953, "A"]], [[15417952, "T"], [15417951, "T"], [15417950, "T"]], [[15417949, "G"], [15417948, "G"], [15417947, "G"]], [[15417946, "A"], [15417945, "C"], [15417944, "C"]], [[15417943, "A"], [15417942, "A"], [15417941, "C"]], [[15417940, "A"], [15417939, "T"], [15417938, "T"]], [[15417937, "G"], [15417936, "A"], [15417935, "C"]], [[15417934, "C"], [15417933, "T"], [15417932, "C"]], [[15417931, "T"], [15417930, "C"], [15417929, "T"]], [[15417928, "G"], [15417927, "A"], [15417926, "T"]], [[15417925, "A"], [15417924, "A"], [15417923, "C"]], [[15417922, "A"], [15417921, "A"], [15417920, "A"]], [[15417919, "A"], [15417918, "A"], [15417427, "G"]], [[15417426, "T"], [15417425, "G"], [15417424, "G"]], [[15417423, "A"], [15417422, "A"], [15417421, "G"]], [[15417420, "T"], [15417419, "T"], [15417418, "G"]], [[15417417, "C"], [15417416, "A"], [15417415, "G"]], [[15417414, "T"], [15417413, "T"], [15417412, "A"]], [[15417411, "C"], [15417410, "A"], [15417409, "T"]], [[15417408, "G"], [15417407, "A"], [15417406, "A"]], [[15417405, "C"], [15417404, "T"], [15417403, "G"]], [[15417402, "A"], [15417401, "C"], [15417400, "T"]], [[15417399, "A"], [15417398, "A"], [15417397, "A"]], [[15417396, "C"], [15417395, "T"], [15417394, "T"]], [[15417393, "C"], [15417392, "C"], [15417391, "T"]], [[15417390, "G"], [15417389, "C"], [15417388, "T"]], [[15417387, "T"], [15417386, "T"], [15417385, "T"]], [[15417384, "G"], [15417383, "C"], [15417382, "G"]], [[15417381, "C"], [15417380, "G"], [15417379, "T"]], [[15417378, "G"], [15417377, "T"], [15417376, "G"]], [[15417375, "G"], [15417374, "T"], [15417373, "G"]], [[15417372, "T"], [15417371, "C"], [15417370, "A"]], [[15417369, "G"], [15417368, "C"], [15417367, "A"]], [[15417366, "G"], [15417365, "G"], [15417364, "A"]], [[15417363, "A"], [15417362, "A"], [15417361, "T"]], [[15417360, "C"], [15417359, "T"], [15417358, "T"]], [[15417357, "C"], [15417356, "T"], [15417355, "A"]], [[15417354, "A"], [15417353, "C"], [15417352, "C"]], [[15417351, "C"], [15417350, "A"], [15417349, "T"]], [[15417348, "G"], [15417347, "T"], [15417346, "T"]], [[15417345, "G"], [15417344, "G"], [15417343, "G"]], [[15417342, "C"], [15417341, "A"], [15417340, "T"]], [[15417339, "A"], [15417338, "C"], [15417337, "C"]], [[15417336, "A"], [15417335, "T"], [15417334, "T"]], [[15417333, "C"], [15417332, "T"], [15417331, "G"]], [[15417330, "G"], [15417329, "G"], [15417328, "C"]], [[15417327, "A"], [15417326, "T"], [15417325, "G"]], [[15417324, "A"], [15417323, "A"], [15417322, "T"]], [[15417321, "A"], [15417320, "C"], [15417319, "A"]], [[15417318, "G"], [15417317, "T"], [15417316, "A"]], [[15417315, "C"], [15417314, "A"], [15417313, "A"]], [[15417312, "C"], [15417311, "T"], [15417310, "G"]], [[15417309, "T"], [15417308, "A"], [15417307, "T"]], [[15417306, "A"], [15417305, "T"], [15417304, "G"]], [[15417303, "A"], [15417302, "A"], [15417301, "A"]], [[15417300, "G"], [15417299, "T"], [15417298, "T"]], [[15417297, "C"], [15417296, "C"], [15417295, "A"]], [[15417294, "G"], [15417293, "G"], [15417292, "G"]], [[15417291, "A"], [15417290, "G"], [15417289, "T"]], [[15417288, "C"], [15417287, "G"], [15417286, "G"]], [[15417285, "A"], [15417284, "C"], [15417283, "A"]], [[15417282, "C"], [15417281, "C"], [15417280, "A"]], [[15417279, "G"], [15414871, "G"], [15414870, "T"]], [[15414869, "C"], [15414868, "A"], [15414867, "C"]], [[15414866, "C"], [15414865, "A"], [15414864, "A"]], [[15414863, "G"], [15414862, "A"], [15414861, "A"]], [[15414860, "A"], [15414859, "A"], [15414858, "T"]], [[15414857, "A"], [15414856, "A"], [15414855, "C"]], [[15414854, "A"], [15414853, "A"], [15414852, "C"]], [[15414851, "T"], [15414850, "T"], [15414849, "C"]], [[15414848, "T"], [15414847, "G"], [15414846, "C"]], [[15414845, "T"], [15414844, "C"], [15414843, "T"]], [[15414842, "G"], [15414841, "T"], [15414840, "T"]], [[15414839, "A"], [15414838, "A"], [15414837, "C"]], [[15414836, "A"], [15414835, "T"], [15414834, "A"]], [[15414833, "A"], [15414832, "A"], [15414831, "T"]], [[15414830, "A"], [15414829, "T"], [15414828, "T"]], [[15414827, "G"], [15414826, "G"], [15414825, "T"]], [[15414824, "C"], [15414823, "C"], [15414822, "A"]], [[15414821, "G"], [15414820, "G"], [15414819, "A"]], [[15414818, "G"], [15414817, "A"], [15414816, "T"]], [[15414815, "T"], [15414814, "G"], [15414813, "T"]], [[15414812, "G"], [15414811, "A"], [15414810, "A"]], [[15414809, "T"], [15414808, "G"], [15414807, "G"]], [[15414806, "T"], [15414805, "T"], [15414804, "T"]], [[15414803, "G"], [15414802, "T"], [15414801, "T"]], [[15414800, "G"], [15414799, "T"], [15414798, "A"]], [[15414797, "C"], [15414796, "C"], [15414795, "T"]], [[15414794, "G"], [15414793, "A"], [15414792, "A"]], [[15414791, "G"], [15414790, "A"], [15414789, "T"]], [[15414788, "T"], [15414787, "A"], [15414786, "T"]], [[15414785, "T"], [15414784, "G"], [15414783, "G"]], [[15414782, "G"], [15414781, "G"], [15414780, "T"]], [[15414779, "G"], [15414778, "T"], [15414777, "T"]], [[15414776, "C"], [15414775, "T"], [15414774, "G"]], [[15414773, "A"], [15414772, "A"], [15414771, "T"]], [[15414770, "G"], [15414769, "A"], [15414768, "C"]], [[15414767, "T"], [15414766, "T"], [15414765, "C"]], [[15414764, "T"], [15414763, "G"], [15414762, "T"]], [[15414761, "G"], [15414760, "A"], [15414759, "A"]], [[15414758, "A"], [15414757, "A"], [15411024, "A"]], [[15411023, "A"], [15411022, "A"], [15411021, "T"]], [[15411020, "A"], [15411019, "A"], [15411018, "T"]], [[15411017, "T"], [15411016, "T"], [15411015, "G"]], [[15411014, "A"], [15411013, "A"], [15411012, "T"]], [[15411011, "T"], [15411010, "T"], [15411009, "T"]], [[15411008, "T"], [15411007, "T"], [15411006, "A"]], [[15411005, "A"], [15411004, "T"], [15411003, "G"]], [[15411002, "A"], [15411001, "G"], [15411000, "T"]], [[15410999, "T"], [15410998, "C"], [15410997, "T"]], [[15410996, "T"], [15410995, "G"], [15410994, "G"]], [[15410993, "T"], [15410992, "G"], [15410991, "G"]], [[15410990, "C"], [15410989, "C"], [15410988, "C"]], [[15410987, "A"], [15410986, "A"], [15410985, "C"]], [[15410984, "C"], [15410983, "T"], [15410982, "T"]], [[15410981, "G"], [15410980, "A"], [15410979, "A"]], [[15410978, "G"], [15410977, "A"], [15410976, "T"]], [[15410975, "C"], [15410974, "T"], [15410973, "T"]], [[15410972, "T"], [15410971, "A"], [15410970, "T"]], [[15410969, "G"], [15410968, "A"], [15410967, "A"]], [[15410966, "G"], [15410965, "C"], [15410964, "A"]], [[15410963, "A"], [15410962, "A"], [15410961, "T"]], [[15410960, "G"], [15410959, "T"], [15410958, "C"]], [[15410957, "C"], [15410956, "C"], [15410955, "T"]], [[15410954, "G"], [15410953, "T"], [15410952, "G"]], [[15410951, "T"], [15410950, "A"], [15410949, "T"]], [[15410948, "A"], [15410947, "G"], [15410946, "A"]], [[15410945, "T"], [15410944, "T"], [15410943, "T"]], [[15410942, "A"], [15410941, "T"], [15410940, "T"]], [[15410939, "C"], [15410938, "A"], [15410937, "G"]], [[15410936, "C"], [15410935, "G"], [15410934, "A"]], [[15410933, "C"], [15410932, "C"], [15410931, "T"]], [[15410930, "G"], [15410929, "G"], [15410928, "A"]], [[15410927, "G"], [15410926, "A"], [15410925, "T"]], [[15410924, "T"], [15410923, "T"], [15410922, "G"]], [[15410921, "G"], [15410920, "T"], [15410919, "C"]], [[15410918, "T"], [15410917, "G"], [15410916, "G"]], [[15410915, "A"], [15410914, "T"], [15410913, "A"]], [[15410912, "A"], [15410911, "A"], [15410910, "T"]], [[15410909, "G"], [15410908, "C"], [15410907, "A"]], [[15410906, "G"], [15410905, "G"], [15410904, "C"]], [[15410903, "A"], [15410902, "C"], [15410901, "T"]], [[15410900, "G"], [15410899, "T"], [15410898, "G"]], [[15410897, "C"], [15410896, "A"], [15410895, "T"]], [[15410894, "T"], [15410893, "G"], [15410892, "G"]], [[15410891, "G"], [15410890, "T"], [15410889, "T"]], [[15410888, "C"], [15410887, "A"], [15410886, "A"]], [[15410885, "G"], [15410884, "C"], [15410883, "T"]], [[15410882, "G"], [15410881, "T"], [15410880, "T"]], [[15410879, "G"], [15410878, "G"], [15410877, "C"]], [[15410876, "T"], [15410875, "G"], [15410874, "G"]], [[15410873, "T"], [15410872, "G"], [15410871, "C"]], [[15410870, "A"], [15410869, "A"], [15410868, "T"]], [[15410867, "A"], [15410866, "A"], [15410865, "C"]], [[15410864, "A"], [15410863, "T"], [15410862, "T"]], [[15410861, "G"], [15410860, "C"], [15410859, "C"]], [[15410858, "T"], [15410857, "G"], [15410856, "G"]], [[15410855, "A"], [15410854, "A"], [15410853, "T"]], [[15410852, "G"], [15410851, "T"], [15410850, "T"]], [[15410849, "G"], [15410848, "G"], [15410847, "T"]], [[15410846, "C"], [15410845, "C"], [15410844, "A"]], [[15410843, "C"], [15410842, "T"], [15410841, "T"]], [[15410840, "A"], [15410839, "C"], [15410838, "A"]], [[15410837, "G"], [15409728, "C"], [15409727, "C"]], [[15409726, "T"], [15409725, "G"], [15409724, "C"]], [[15409723, "C"], [15409722, "A"], [15409721, "G"]], [[15409720, "T"], [15409719, "A"], [15409718, "T"]], [[15409717, "A"], [15409716, "A"], [15409715, "A"]], [[15409714, "T"], [15409713, "T"], [15409712, "G"]], [[15409711, "G"], [15409710, "C"], [15409709, "A"]], [[15409708, "G"], [15409707, "T"], [15409706, "G"]], [[15409705, "G"], [15409704, "A"], [15409703, "A"]], [[15409702, "C"], [15409701, "G"], [15409700, "G"]], [[15409699, "T"], [15409698, "A"], [15409697, "T"]], [[15409696, "G"], [15409695, "A"], [15409694, "A"]], [[15409693, "T"], [15409692, "G"], [15409691, "G"]], [[15409690, "A"], [15409689, "A"], [15409688, "C"]], [[15409687, "A"], [15409686, "A"], [15409685, "A"]], [[15409684, "T"], [15409683, "T"], [15409682, "G"]], [[15409681, "A"], [15409680, "A"], [15409679, "A"]], [[15409678, "A"], [15409677, "G"], [15409676, "T"]], [[15409675, "G"], [15409674, "T"], [15409673, "G"]], [[15409672, "A"], [15409671, "A"], [15409670, "G"]], [[15409669, "T"], [15409668, "C"], [15409667, "A"]], [[15409666, "C"], [15409665, "C"], [15409664, "A"]], [[15409663, "G"], [15409662, "T"], [15409661, "A"]], [[15409660, "C"], [15409659, "C"], [15409658, "C"]], [[15409657, "A"], [15409656, "T"], [15409655, "G"]], [[15409654, "G"], [15409653, "T"], [15409652, "G"]], [[15409651, "C"], [15409650, "A"], [15409649, "T"]], [[15409648, "C"], [15409647, "T"], [15409646, "T"]], [[15409645, "T"], [15409644, "C"], [15409643, "C"]], [[15409642, "T"], [15409641, "G"], [15409640, "G"]], [[15409639, "A"], [15409638, "A"], [15409637, "T"]], [[15409636, "A"], [15409635, "T"], [15409634, "G"]], [[15409633, "G"], [15409632, "C"], [15409631, "A"]], [[15409630, "C"], [15409629, "G"], [15409628, "A"]], [[15409627, "A"], [15409626, "A"], [15409625, "T"]], [[15409624, "A"], [15409623, "T"], [15409622, "C"]], [[15409621, "A"], [15409620, "A"], [15409619, "A"]], [[15409618, "G"], [15409617, "T"], [15409616, "C"]], [[15409615, "T"], [15409614, "C"], [15409613, "A"]], [[15409612, "G"], [15409611, "A"], [15409610, "T"]], [[15409609, "C"], [15409608, "C"], [15409607, "A"]], [[15409606, "A"], [15409605, "A"], [15409604, "G"]], [[15409603, "C"], [15409602, "T"], [15409601, "T"]], [[15409600, "T"], [15409599, "T"], [15409598, "T"]], [[15409597, "G"], [15409596, "A"], [15409595, "A"]], [[15409594, "A"], [15409593, "T"], [15409592, "G"]], [[15409591, "A"], [15409590, "T"], [15409589, "T"]], [[15409588, "A"], [15409587, "A"], [15372284, "G"]], [[15372283, "T"], [15372282, "A"], [15372281, "T"]], [[15372280, "T"], [15372279, "G"], [15372278, "T"]], [[15372277, "C"], [15372276, "T"], [15372275, "T"]], [[15372274, "T"], [15372273, "T"], [15372272, "G"]], [[15372271, "A"], [15372270, "A"], [15372269, "A"]], [[15372268, "A"], [15372267, "T"], [15372266, "T"]], [[15372265, "C"], [15372264, "T"], [15372263, "G"]], [[15372262, "A"], [15372261, "A"], [15372260, "G"]], [[15372259, "C"], [15372258, "A"], [15372257, "A"]], [[15372256, "T"], [15372255, "A"], [15372254, "T"]], [[15372253, "C"], [15372252, "A"], [15372251, "G"]], [[15372250, "A"], [15372249, "C"], [15372248, "A"]], [[15372247, "T"], [15372246, "T"], [15372245, "G"]], [[15372244, "A"], [15372243, "G"], [15372242, "A"]], [[15372241, "G"], [15372240, "A"], [15372239, "A"]], [[15372238, "G"], [15372237, "C"], [15372236, "T"]], [[15372235, "C"], [15372234, "T"], [15372233, "T"]], [[15372232, "G"], [15372231, "T"], [15372230, "T"]], [[15372229, "G"], [15372228, "C"], [15372227, "A"]], [[15372226, "G"], [15372225, "C"], [15372224, "A"]], [[15372223, "G"], [15372222, "G"], [15372221, "A"]], [[15372220, "A"], [15372219, "A"], [15372218, "A"]], [[15372217, "G"], [15372216, "A"], [15372215, "G"]], [[15372214, "G"], [15372213, "T"], [15372212, "T"]], [[15372211, "A"], [15372210, "T"], [15372209, "A"]], [[15372208, "T"], [15372207, "G"], [15372206, "G"]], [[15372205, "C"], [15372204, "A"], [15372203, "T"]], [[15372202, "G"], [15372201, "G"], [15372200, "G"]], [[15372199, "C"], [15372198, "G"], [15372197, "G"]], [[15372196, "A"], [15372195, "C"], [15372194, "A"]], [[15372193, "A"], [15372192, "A"], [15372191, "T"]], [[15372190, "G"], [15372189, "A"], [15372188, "T"]], [[15372187, "G"], [15372186, "A"], [15372185, "A"]], [[15372184, "C"], [15372183, "C"], [15372182, "A"]], [[15372181, "G"], [15372180, "C"], [15372179, "T"]], [[15372178, "C"], [15372177, "A"], [15372176, "T"]], [[15372175, "T"], [15372174, "A"], [15372173, "C"]], [[15372172, "T"], [15372171, "G"], [15372170, "T"]], [[15372169, "A"], [15372168, "G"], [15372167, "C"]], [[15372166, "A"], [15372165, "T"], [15372164, "T"]], [[15372163, "T"], [15372162, "G"], [15372161, "T"]], [[15372160, "G"], [15372159, "A"], [15372158, "G"]], [[15363067, "G"], [15363066, "T"], [15363065, "G"]], [[15363064, "G"], [15363063, "A"], [15363062, "G"]], [[15363061, "G"], [15363060, "T"], [15363059, "T"]], [[15363058, "T"], [15363057, "T"], [15363056, "T"]], [[15363055, "A"], [15363054, "A"], [15363053, "T"]], [[15363052, "C"], [15363051, "T"], [15363050, "G"]], [[15363049, "C"], [15363048, "T"], [15363047, "T"]], [[15363046, "T"], [15363045, "T"], [15363044, "T"]], [[15363043, "G"], [15363042, "T"], [15363041, "C"]], [[15363040, "A"], [15363039, "C"], [15363038, "T"]], [[15363037, "A"], [15363036, "A"], [15363035, "T"]], [[15363034, "G"], [15363033, "A"], [15363032, "A"]], [[15363031, "A"], [15363030, "G"], [15363029, "C"]], [[15363028, "A"], [15363027, "A"], [15363026, "T"]], [[15363025, "A"], [15363024, "C"], [15363023, "T"]], [[15363022, "C"], [15363021, "A"], [15363020, "A"]], [[15363019, "A"], [15363018, "A"], [15363017, "A"]], [[15363016, "A"], [15363015, "C"], [15363014, "C"]], [[15363013, "T"], [15363012, "A"], [15363011, "C"]], [[15363010, "A"], [15363009, "T"], [15363008, "A"]], [[15363007, "G"], [15363006, "T"], [15363005, "A"]], [[15363004, "C"], [15363003, "A"], [15363002, "T"]], [[15363001, "T"], [15363000, "G"], [15362999, "C"]], [[15362998, "C"], [15362997, "A"], [15362996, "T"]], [[15362995, "G"], [15362994, "A"], [15362993, "T"]], [[15362992, "T"], [15362991, "G"], [15362990, "T"]], [[15362989, "G"], [15362988, "C"], [15362987, "A"]], [[15362986, "C"], [15362985, "G"], [15362984, "A"]], [[15362983, "A"], [15362982, "A"], [15362981, "A"]], [[15362980, "A"], [15362979, "C"], [15362978, "A"]], [[15362977, "A"], [15362976, "G"], [15362975, "C"]], [[15362974, "A"], [15362973, "A"], [15362972, "A"]], [[15362971, "A"], [15362970, "G"], [15362969, "T"]], [[15362968, "T"], [15362967, "T"], [15362966, "G"]], [[15362965, "G"], [15362964, "A"], [15362963, "A"]], [[15362962, "A"], [15362961, "A"], [15362960, "T"]], [[15362959, "T"], [15362958, "T"], [15362957, "T"]], [[15362956, "G"], [15362955, "T"], [15362954, "G"]], [[15362953, "G"], [15362952, "T"], [15362951, "G"]], [[15362950, "C"], [15362949, "T"], [15362948, "C"]], [[15362947, "G"], [15362946, "A"], [15362945, "A"]], [[15362944, "C"], [15362943, "A"], [15362942, "G"]], [[15362941, "T"], [15362940, "A"], [15362939, "C"]], [[15362938, "A"], [15362937, "A"], [15362936, "A"]], [[15362935, "A"], [15362934, "T"], [15362933, "G"]], [[15362932, "G"], [15362931, "A"], [15362930, "G"]], [[15362929, "G"], [15362928, "A"], [15362927, "C"]], [[15362926, "C"], [15362925, "T"], [15362924, "A"]], [[15362923, "A"], [15362922, "T"], [15362921, "C"]], [[15362920, "C"], [15362919, "A"], [15362918, "A"]], [[15362917, "G"], [15362916, "T"], [15362915, "T"]], [[15362914, "T"], [15362913, "A"], [15362912, "T"]], [[15362911, "G"], [15362910, "A"], [15362909, "T"]], [[15362908, "C"], [15362907, "A"], [15362906, "A"]], [[15362905, "T"], [15362904, "T"], [15362903, "T"]], [[15362902, "A"], [15362901, "C"], [15362900, "A"]], [[15362899, "C"], [15362898, "T"], [15362897, "A"]], [[15361762, "G"], [15361761, "C"], [15361760, "T"]], [[15361759, "C"], [15361758, "T"], [15361757, "T"]], [[15361756, "T"], [15361755, "C"], [15361754, "A"]], [[15361753, "T"], [15361752, "T"], [15361751, "A"]], [[15361750, "T"], [15361749, "C"], [15361748, "A"]], [[15361747, "T"], [15361746, "C"], [15361745, "C"]], [[15361744, "T"], [15361743, "C"], [15361742, "A"]], [[15361741, "T"], [15361740, "C"], [15361739, "T"]], [[15361738, "T"], [15361737, "G"], [15361736, "A"]]]}, "EIF1AY": {"strand": "+", "codons": [[[22737758, "A"], [22737759, "T"], [22737760, "G"]], [[22737761, "C"], [22737762, "C"], [22737763, "C"]], [[22737764, "A"], [22737765, "A"], [22737766, "G"]], [[22737767, "A"], [22737768, "A"], [22737769, "T"]], [[22737770, "A"], [22737771, "A"], [22737772, "A"]], [[22737773, "G"], [22741494, "G"], [22741495, "T"]], [[22741496, "A"], [22741497, "A"], [22741498, "A"]], [[22741499, "G"], [22741500, "G"], [22741501, "A"]], [[22741502, "G"], [22741503, "G"], [22741504, "T"]], [[22741505, "A"], [22741506, "A"], [22741507, "A"]], [[22741508, "A"], [22741509, "A"], [22741510, "C"]], [[22741511, "A"], [22741512, "G"], [22741513, "G"]], [[22741514, "C"], [22741515, "G"], [22741516, "C"]], [[22741517, "A"], [22741518, "G"], [22741519, "G"]], [[22741520, "G"], [22741521, "G"], [22741522, "T"]], [[22741523, "A"], [22741524, "A"], [22741525, "A"]], [[22741526, "A"], [22741527, "A"], [22741528, "T"]], [[22741529, "G"], [22741530, "A"], [22741531, "G"]], [[22741532, "A"], [22741533, "A"], [22741534, "T"]], [[22741535, "G"], [22741536, "A"], [22741537, "A"]], [[22741538, "T"], [22741539, "C"], [22741540, "T"]], [[22741541, "G"], [22741542, "A"], [22741543, "A"]], [[22741544, "A"], [22741545, "A"], [22741546, "A"]], [[22741547, "A"], [22741548, "G"], [22741549, "A"]], [[22741550, "G"], [22741551, "A"], [22741552, "G"]], [[22741553, "T"], [22741554, "T"], [22741555, "G"]], [[22741556, "G"], [22741557, "T"], [22741558, "G"]], [[22741559, "T"], [22741560, "T"], [22741561, "T"]], [[22741562, "A"], [22741563, "A"], [22741564, "A"]], [[22741565, "G"], [22741566, "A"], [22741567, "G"]], [[22741568, "G"], [22741569, "A"], [22741570, "T"]], [[22741571, "G"], [22741572, "G"], [22741573, "A"]], [[22741574, "C"], [22741575, "A"], [22741576, "A"]], [[22741577, "G"], [22744476, "A"], [22744477, "G"]], [[22744478, "T"], [22744479, "A"], [22744480, "T"]], [[22744481, "G"], [22744482, "C"], [22744483, "T"]], [[22744484, "C"], [22744485, "A"], [22744486, "G"]], [[22744487, "G"], [22744488, "T"], [22744489, "A"]], [[22744490, "A"], [22744491, "T"], [22744492, "C"]], [[22744493, "A"], [22744494, "A"], [22744495, "A"]], [[22744496, "A"], [22744497, "T"], [22744498, "G"]], [[22744499, "T"], [22744500, "T"], [22744501, "G"]], [[22744502, "G"], [22744503, "G"], [22744504, "A"]], [[22744505, "A"], [22744506, "A"], [22744507, "T"]], [[22744508, "G"], [22744509, "G"], [22744510, "A"]], [[22744511, "C"], [22744512, "G"], [22744513, "A"]], [[22744514, "T"], [22744515, "T"], [22744516, "G"]], [[22744517, "G"], [22744518, "A"], [22744519, "A"]], [[22744520, "G"], [22744521, "C"], [22744522, "A"]], [[22744523, "T"], [22744524, "T"], [22744525, "G"]], [[22744526, "T"], [22744527, "G"], [22744528, "T"]], [[22744529, "T"], [22744530, "T"], [22744531, "T"]], [[22744532, "G"], [22744533, "A"], [22744534, "T"]], [[22744535, "G"], [22744536, "G"], [22744537, "T"]], [[22744538, "G"], [22744539, "T"], [22744540, "A"]], [[22744541, "A"], [22744542, "A"], [22744543, "G"]], [[22744544, "A"], [22744545, "G"], [22744546, "G"]], [[22744547, "T"], [22744548, "T"], [22744549, "A"]], [[22744550, "T"], [22744551, "G"], [22744552, "C"]], [[22744553, "C"], [22744554, "A"], [22744555, "T"]], [[22744556, "A"], [22744557, "T"], [22744558, "C"]], [[22744559, "A"], [22744560, "G"], [22744561, "A"]], [[22744562, "G"], [22744563, "G"], [22744564, "G"]], [[22744565, "A"], [22744566, "A"], [22744567, "A"]], [[22744568, "T"], [22744569, "T"], [22744570, "G"]], [[22744571, "A"], [22744572, "G"], [22744573, "A"]], [[22744574, "A"], [22744575, "A"], [22744576, "A"]], [[22744577, "A"], [22744578, "A"], [22744579, "G"]], [[22746360, "G"], [22746361, "T"], [22746362, "T"]], [[22746363, "T"], [22746364, "G"], [22746365, "G"]], [[22746366, "A"], [22746367, "T"], [22746368, "A"]], [[22746369, "A"], [22746370, "A"], [22746371, "T"]], [[22746372, "A"], [22746373, "C"], [22746374, "A"]], [[22746375, "T"], [22746376, "C"], [22746377, "A"]], [[22746378, "G"], [22746379, "A"], [22746380, "C"]], [[22746381, "A"], [22746382, "T"], [22746383, "T"]], [[22746384, "A"], [22746385, "T"], [22746386, "A"]], [[22746387, "T"], [22746388, "T"], [22746389, "G"]], [[22746390, "G"], [22746391, "T"], [22746392, "T"]], [[22746393, "G"], [22746394, "G"], [22746395, "T"]], [[22746396, "C"], [22746397, "T"], [22746398, "A"]], [[22746399, "C"], [22746400, "G"], [22746401, "G"]], [[22746402, "G"], [22746403, "A"], [22746404, "C"]], [[22746405, "T"], [22746406, "A"], [22746407, "T"]], [[22746408, "C"], [22746409, "A"], [22746410, "G"]], [[22749910, "G"], [22749911, "A"], [22749912, "T"]], [[22749913, "A"], [22749914, "A"], [22749915, "C"]], [[22749916, "A"], [22749917, "A"], [22749918, "A"]], [[22749919, "G"], [22749920, "C"], [22749921, "T"]], [[22749922, "G"], [22749923, "A"], [22749924, "T"]], [[22749925, "G"], [22749926, "T"], [22749927, "A"]], [[22749928, "A"], [22749929, "T"], [22749930, "T"]], [[22749931, "T"], [22749932, "T"], [22749933, "A"]], [[22749934, "A"], [22749935, "A"], [22749936, "G"]], [[22749937, "T"], [22749938, "A"], [22749939, "C"]], [[22749940, "A"], [22749941, "A"], [22749942, "T"]], [[22749943, "G"], [22749944, "C"], [22749945, "A"]], [[22749946, "G"], [22749947, "A"], [22749948, "T"]], [[22749949, "G"], [22749950, "A"], [22749951, "A"]], [[22749952, "G"], [22749953, "C"], [22749954, "T"]], [[22749955, "A"], [22749956, "G"], [22749957, "A"]], [[22749958, "A"], [22749959, "G"], [22749960, "C"]], [[22749961, "C"], [22749962, "T"], [22749963, "G"]], [[22749964, "A"], [22749965, "A"], [22749966, "G"]], [[22749967, "G"], [22749968, "C"], [22749969, "A"]], [[22749970, "T"], [22749971, "A"], [22749972, "T"]], [[22749973, "G"], [22749974, "G"], [22749975, "C"]], [[22749976, "G"], [22749977, "A"], [22749978, "G"]], [[22749979, "C"], [22749980, "T"], [22749981, "T"]], [[22749982, "C"], [22749983, "C"], [22749984, "A"]], [[22749985, "G"], [22749986, "A"], [22749987, "A"]], [[22749988, "C"], [22749989, "A"], [22749990, "T"]], [[22749991, "G"], [22751370, "C"], [22751371, "T"]], [[22751372, "A"], [22751373, "A"], [22751374, "A"]], [[22751375, "A"], [22751376, "T"], [22751377, "C"]], [[22751378, "A"], [22751379, "A"], [22751380, "T"]], [[22751381, "G"], [22751382, "A"], [22751383, "A"]], [[22751384, "A"], [22751385, "C"], [22751386, "A"]], [[22751387, "G"], [22751388, "A"], [22751389, "C"]], [[22751390, "A"], [22751391, "C"], [22751392, "A"]], [[22751393, "T"], [22751394, "T"], [22751395, "T"]], [[22751396, "G"], [22751397, "G"], [22751398, "T"]], [[22751399, "C"], [22751400, "C"], [22751401, "T"]], [[22751402, "G"], [22751403, "G"], [22751404, "A"]], [[22751405, "G"], [22751406, "A"], [22751407, "T"]], [[22751408, "G"], [22751409, "A"], [22751410, "T"]], [[22751411, "G"], [22751412, "A"], [22751413, "T"]], [[22751414, "G"], [22751415, "A"], [22751416, "A"]], [[22751417, "A"], [22751418, "T"], [22751419, "C"]], [[22751420, "C"], [22751421, "A"], [22751422, "G"]], [[22751423, "T"], [22751424, "T"], [22751425, "T"]], [[22751426, "G"], [22751427, "A"], [22751428, "C"]], [[22751429, "G"], [22751430, "A"], [22751431, "T"]], [[22751432, "A"], [22751433, "T"], [22751434, "T"]], [[22751435, "G"], [22751436, "G"], [22751437, "A"]], [[22751438, "G"], [22751439, "A"], [22751440, "T"]], [[22751441, "G"], [22751442, "A"], [22751443, "T"]], [[22751444, "G"], [22751445, "A"], [22751446, "T"]], [[22751447, "G"], [22751448, "A"], [22751449, "A"]], [[22751450, "G"], [22751451, "A"], [22751452, "C"]], [[22751453, "A"], [22751454, "T"], [22751455, "T"]], [[22751456, "G"], [22751457, "A"], [22751458, "T"]], [[22751459, "G"], [22751460, "A"], [22751461, "T"]], [[22754227, "A"], [22754228, "T"], [22754229, "C"]], [[22754230, "T"], [22754231, "A"], [22754232, "A"]]]}, "KDM5D": {"strand": "-", "codons": [[[21906420, "A"], [21906419, "T"], [21906418, "G"]], [[21906417, "G"], [21906416, "A"], [21906415, "A"]], [[21906414, "C"], [21906413, "C"], [21906412, "G"]], [[21906411, "G"], [21906410, "G"], [21906409, "G"]], [[21906408, "T"], [21906407, "G"], [21906406, "T"]], [[21906405, "G"], [21906404, "A"], [21906403, "C"]], [[21906402, "G"], [21906401, "A"], [21906400, "G"]], [[21906399, "T"], [21906398, "T"], [21906397, "C"]], [[21906396, "C"], [21906395, "T"], [21906394, "G"]], [[21906393, "C"], [21906392, "C"], [21906391, "G"]], [[21906390, "C"], [21906389, "C"], [21906388, "A"]], [[21906387, "C"], [21906386, "C"], [21906385, "G"]], [[21906384, "G"], [21906383, "A"], [21906382, "G"]], [[21906381, "T"], [21906380, "G"], [21906379, "C"]], [[21906378, "C"], [21906377, "C"], [21906376, "G"]], [[21906375, "G"], [21906374, "T"], [21906373, "T"]], [[21906372, "T"], [21906371, "T"], [21906370, "T"]], [[21906369, "G"], [21906368, "A"], [21906367, "G"]], [[21906366, "C"], [21906365, "C"], [21906364, "T"]], [[21906363, "A"], [21906362, "G"], [21906361, "C"]], [[21906360, "T"], [21906359, "G"], [21906358, "G"]], [[21906357, "G"], [21906356, "C"], [21906355, "T"]], [[21906354, "G"], [21906353, "A"], [21906352, "A"]], [[21906351, "T"], [21906350, "T"], [21906349, "C"]], [[21906348, "C"], [21906347, "A"], [21906346, "A"]], [[21906345, "G"], [21906344, "A"], [21906343, "C"]], [[21906342, "C"], [21906341, "C"], [21906340, "G"]], [[21906339, "C"], [21906338, "T"], [21906337, "T"]], [[21906336, "G"], [21906335, "G"], [21906334, "C"]], [[21906333, "T"], [21906332, "A"], [21906331, "C"]], [[21906330, "A"], [21906329, "T"], [21906328, "T"]], [[21906327, "G"], [21906326, "C"], [21906325, "G"]], [[21906324, "A"], [21906323, "A"], [21906322, "A"]], [[21906321, "A"], [21906320, "T"], [21906319, "A"]], [[21906318, "A"], [21906317, "G"], [21906316, "G"]], [[21906315, "C"], [21906314, "C"], [21906313, "C"]], [[21906312, "A"], [21906311, "T"], [21906310, "A"]], [[21906309, "G"], [21906308, "C"], [21906307, "A"]], [[21906306, "G"], [21906305, "A"], [21906304, "G"]], [[21906303, "A"], [21906302, "A"], [21906301, "G"]], [[21906300, "T"], [21906299, "C"], [21906298, "T"]], [[21906297, "G"], [21906296, "G"], [21906295, "C"]], [[21906294, "A"], [21906293, "T"], [21906292, "C"]], [[21906291, "T"], [21906290, "G"], [21906289, "C"]], [[21906288, "A"], [21906287, "A"], [21906286, "A"]], [[21906285, "A"], [21906284, "T"], [21906283, "C"]], [[21906282, "C"], [21906281, "G"], [21906280, "C"]], [[21906279, "C"], [21906278, "C"], [21906277, "A"]], [[21906276, "C"], [21906275, "C"], [21906274, "C"]], [[21906273, "G"], [21906272, "C"], [21906271, "G"]], [[21905125, "G"], [21905124, "A"], [21905123, "T"]], [[21905122, "T"], [21905121, "G"], [21905120, "G"]], [[21905119, "C"], [21905118, "A"], [21905117, "G"]], [[21905116, "C"], [21905115, "C"], [21905114, "T"]], [[21905113, "C"], [21905112, "C"], [21905111, "T"]], [[21905110, "T"], [21905109, "T"], [21905108, "T"]], [[21905107, "G"], [21905106, "C"], [21905105, "A"]], [[21905104, "G"], [21905103, "T"], [21905102, "A"]], [[21905101, "G"], [21905100, "A"], [21905099, "A"]], [[21905098, "G"], [21905097, "T"], [21905096, "T"]], [[21905095, "G"], [21905094, "A"], [21905093, "C"]], [[21905092, "A"], [21905091, "A"], [21905090, "T"]], [[21905089, "T"], [21905088, "T"], [21905087, "C"]], [[21905086, "A"], [21905085, "G"], [21905084, "A"]], [[21905083, "T"], [21905082, "T"], [21905081, "T"]], [[21905080, "A"], [21905079, "C"], [21905078, "T"]], [[21905077, "C"], [21905076, "C"], [21905075, "T"]], [[21905074, "C"], [21905073, "G"], [21905072, "C"]], [[21905071, "G"], [21905070, "T"], [21905069, "C"]], [[21905068, "C"], [21905067, "A"], [21905066, "A"]], [[21905065, "A"], [21905064, "G"], [21905063, "G"]], [[21905062, "C"], [21905061, "T"], [21905060, "A"]], [[21905059, "A"], [21905058, "A"], [21905057, "T"]], [[21905056, "G"], [21905055, "A"], [21905054, "A"]], [[21905053, "C"], [21905052, "T"], [21905051, "G"]], [[21905050, "G"], [21905049, "A"], [21905048, "G"]], [[21903743, "G"], [21903742, "C"], [21903741, "C"]], [[21903740, "C"], [21903739, "A"], [21903738, "A"]], [[21903737, "A"], [21903736, "C"], [21903735, "T"]], [[21903734, "A"], [21903733, "G"], [21903732, "A"]], [[21903731, "G"], [21903730, "T"], [21903729, "G"]], [[21903728, "A"], [21903727, "A"], [21903726, "A"]], [[21903725, "T"], [21903724, "T"], [21903723, "G"]], [[21903722, "A"], [21903721, "A"], [21903720, "C"]], [[21903719, "T"], [21903718, "A"], [21903717, "T"]], [[21903716, "T"], [21903715, "T"], [21903714, "G"]], [[21903713, "G"], [21903712, "A"], [21903711, "T"]], [[21903710, "C"], [21903709, "A"], [21903708, "G"]], [[21903707, "A"], [21903706, "T"], [21903705, "T"]], [[21903704, "G"], [21903703, "C"], [21903702, "A"]], [[21903701, "A"], [21903700, "A"], [21903699, "A"]], [[21903698, "T"], [21903697, "T"], [21903696, "C"]], [[21903695, "T"], [21903694, "G"], [21903693, "G"]], [[21903692, "G"], [21903691, "A"], [21903690, "A"]], [[21903689, "A"], [21903688, "T"], [21903687, "T"]], [[21903686, "C"], [21903685, "A"], [21903684, "A"]], [[21903683, "G"], [21903682, "G"], [21903681, "C"]], [[21903680, "T"], [21903679, "C"], [21903678, "C"]], [[21903677, "T"], [21903676, "C"], [21903675, "T"]], [[21903674, "T"], [21903673, "T"], [21903672, "A"]], [[21903671, "A"], [21903670, "A"], [21903669, "G"]], [[21903668, "A"], [21903667, "T"], [21903666, "T"]], [[21903665, "C"], [21903664, "C"], [21903663, "C"]], [[21903662, "A"], [21903661, "A"], [21903660, "T"]], [[21903659, "G"], [21903658, "T"], [21903657, "G"]], [[21903656, "G"], [21903655, "A"], [21903654, "G"]], [[21903653, "C"], [21903652, "G"], [21903651, "G"]], [[21903650, "A"], [21903649, "A"], [21903648, "G"]], [[21903647, "A"], [21903646, "T"], [21903645, "C"]], [[21903644, "T"], [21903643, "T"], [21903642, "G"]], [[21903641, "G"], [21903640, "A"], [21903639, "C"]], [[21903638, "C"], [21903637, "T"], [21903636, "C"]], [[21903635, "T"], [21903634, "A"], [21903633, "C"]], [[21903632, "A"], [21903631, "G"], [21903630, "C"]], [[21903629, "C"], [21903628, "T"], [21903627, "T"]], [[21903626, "A"], [21903625, "G"], [21903624, "T"]], [[21903623, "A"], [21903622, "A"], [21903621, "G"]], [[21903374, "A"], [21903373, "T"], [21903372, "T"]], [[21903371, "G"], [21903370, "T"], [21903369, "G"]], [[21903368, "A"], [21903367, "T"], [21903366, "T"]], [[21903365, "G"], [21903364, "A"], [21903363, "G"]], [[21903362, "G"], [21903361, "A"], [21903360, "A"]], [[21903359, "G"], [21903358, "G"], [21903357, "T"]], [[21903356, "G"], [21903355, "G"], [21903354, "C"]], [[21903353, "T"], [21903352, "A"], [21903351, "T"]], [[21903350, "G"], [21903349, "A"], [21903348, "A"]], [[21903347, "G"], [21903346, "C"], [21903345, "C"]], [[21903344, "A"], [21903343, "T"], [21903342, "C"]], [[21903341, "T"], [21903340, "G"], [21903339, "C"]], [[21903338, "A"], [21903337, "A"], [21903336, "G"]], [[21903335, "G"], [21903334, "A"], [21903333, "T"]], [[21903332, "C"], [21903331, "G"], [21903330, "T"]], [[21903329, "C"], [21903328, "G"], [21903327, "G"]], [[21903326, "T"], [21903325, "G"], [21903324, "G"]], [[21903323, "G"], [21903322, "C"], [21903321, "T"]], [[21903320, "C"], [21903319, "G"], [21903318, "A"]], [[21903317, "G"], [21903316, "T"], [21903315, "T"]], [[21903314, "G"], [21903313, "C"], [21903312, "C"]], [[21903311, "C"], [21903310, "A"], [21903309, "G"]], [[21903308, "C"], [21903307, "G"], [21903306, "T"]], [[21903305, "C"], [21903304, "T"], [21903303, "C"]], [[21903302, "C"], [21903301, "A"], [21903300, "C"]], [[21903299, "T"], [21903298, "A"], [21903297, "C"]], [[21903296, "C"], [21903295, "C"], [21903294, "A"]], [[21903293, "C"], [21903292, "C"], [21903291, "A"]], [[21903290, "G"], [21903289, "G"], [21903288, "C"]], [[21903287, "A"], [21903286, "A"], [21903285, "A"]], [[21903284, "A"], [21903283, "A"], [21903282, "C"]], [[21903281, "A"], [21903280, "T"], [21903279, "T"]], [[21903278, "G"], [21903277, "G"], [21903276, "C"]], [[21903275, "T"], [21903274, "C"], [21903273, "C"]], [[21903272, "C"], [21903271, "T"], [21903270, "G"]], [[21903269, "C"], [21903268, "T"], [21903267, "A"]], [[21903266, "C"], [21903265, "G"], [21903264, "A"]], [[21903263, "T"], [21903262, "C"], [21903261, "A"]], [[21903260, "C"], [21903259, "A"], [21903258, "T"]], [[21903257, "T"], [21903256, "A"], [21903255, "C"]], [[21903254, "G"], [21903253, "A"], [21903252, "A"]], [[21903251, "C"], [21903250, "G"], [21903249, "C"]], [[21903248, "A"], [21903247, "T"], [21903246, "T"]], [[21903245, "A"], [21903244, "T"], [21903243, "T"]], [[21903242, "T"], [21903241, "A"], [21903240, "C"]], [[21903239, "C"], [21903238, "C"], [21903237, "C"]], [[21903236, "T"], [21903235, "A"], [21903234, "T"]], [[21903233, "G"], [21903232, "A"], [21903231, "A"]], [[21903230, "A"], [21903229, "T"], [21903228, "G"]], [[21903227, "T"], [21903226, "T"], [21903225, "T"]], [[21903224, "C"], [21903223, "A"], [21903222, "G"]], [[21903221, "T"], [21903220, "C"], [21903219, "T"]], [[21903218, "G"], [21903217, "G"], [21903216, "A"]], [[21903215, "G"], [21903214, "C"], [21903213, "C"]], [[21903212, "A"], [21903211, "A"], [21903210, "C"]], [[21903209, "C"], [21903208, "A"], [21903207, "T"]], [[21903206, "G"], [21903205, "T"], [21903204, "G"]], [[21901548, "C"], [21901547, "A"], [21901546, "A"]], [[21901545, "T"], [21901544, "G"], [21901543, "T"]], [[21901542, "A"], [21901541, "A"], [21901540, "C"]], [[21901539, "A"], [21901538, "C"], [21901537, "A"]], [[21901536, "C"], [21901535, "A"], [21901534, "C"]], [[21901533, "C"], [21901532, "C"], [21901531, "G"]], [[21901530, "T"], [21901529, "T"], [21901528, "T"]], [[21901527, "G"], [21901526, "A"], [21901525, "C"]], [[21901524, "A"], [21901523, "A"], [21901522, "T"]], [[21901521, "G"], [21901520, "A"], [21901519, "G"]], [[21901518, "G"], [21901517, "T"], [21901516, "A"]], [[21901515, "A"], [21901514, "A"], [21901513, "A"]], [[21901512, "G"], [21901511, "A"], [21901510, "T"]], [[21901509, "A"], [21901508, "A"], [21901507, "G"]], [[21901506, "G"], [21901505, "A"], [21901504, "A"]], [[21901503, "T"], [21901502, "A"], [21901501, "C"]], [[21901500, "A"], [21901499, "A"], [21901498, "G"]], [[21901497, "C"], [21901496, "C"], [21901495, "C"]], [[21901494, "C"], [21901493, "A"], [21901492, "C"]], [[21901491, "A"], [21901490, "G"], [21901489, "C"]], [[21901488, "A"], [21901487, "T"], [21901486, "C"]], [[21901485, "C"], [21901484, "C"], [21901483, "C"]], [[21901482, "C"], [21901481, "T"], [21901480, "T"]], [[21901479, "A"], [21901478, "G"], [21901477, "A"]], [[21901476, "C"], [21901475, "A"], [21901474, "G"]], [[21901473, "T"], [21901472, "C"], [21901471, "T"]], [[21901470, "G"], [21901469, "T"], [21901468, "G"]], [[21901467, "C"], [21901466, "A"], [21901465, "G"]], [[21901464, "C"], [21901463, "C"], [21901462, "T"]], [[21901461, "T"], [21901460, "C"], [21901459, "A"]], [[21901458, "A"], [21901457, "A"], [21901456, "G"]], [[21901455, "T"], [21901454, "T"], [21901453, "C"]], [[21901452, "A"], [21901451, "G"], [21901450, "C"]], [[21901449, "A"], [21901448, "G"], [21901447, "C"]], [[21901446, "T"], [21901445, "A"], [21901444, "C"]], [[21901443, "A"], [21901442, "G"], [21901441, "T"]], [[21901440, "C"], [21901439, "G"], [21901438, "A"]], [[21901437, "C"], [21901436, "G"], [21901435, "G"]], [[21901434, "G"], [21901433, "C"], [21901432, "A"]], [[21901431, "A"], [21901430, "A"], [21901429, "A"]], [[21901428, "A"], [21901427, "G"], [21901426, "G"]], [[21901425, "C"], [21901424, "T"], [21901423, "A"]], [[21901422, "C"], [21901421, "A"], [21901420, "G"]], [[21901419, "C"], [21901418, "C"], [21901417, "T"]], [[21901416, "G"], [21901415, "A"], [21901414, "T"]], [[21897636, "C"], [21897635, "C"], [21897634, "A"]], [[21897633, "G"], [21897632, "A"], [21897631, "G"]], [[21897630, "C"], [21897629, "C"], [21897628, "T"]], [[21897627, "A"], [21897626, "C"], [21897625, "A"]], [[21897624, "G"], [21897623, "A"], [21897622, "G"]], [[21897621, "G"], [21897620, "A"], [21897619, "G"]], [[21897618, "G"], [21897617, "A"], [21897616, "C"]], [[21897615, "A"], [21897614, "T"], [21897613, "T"]], [[21897612, "G"], [21897611, "A"], [21897610, "G"]], [[21897609, "A"], [21897608, "A"], [21897607, "G"]], [[21897606, "C"], [21897605, "A"], [21897604, "T"]], [[21897603, "C"], [21897602, "C"], [21897601, "A"]], [[21897600, "G"], [21897599, "A"], [21897598, "G"]], [[21897597, "C"], [21897596, "T"], [21897595, "A"]], [[21897594, "A"], [21897593, "A"], [21897592, "G"]], [[21897591, "A"], [21897590, "A"], [21897589, "G"]], [[21897588, "T"], [21897587, "T"], [21897586, "A"]], [[21897585, "C"], [21897584, "A"], [21897583, "G"]], [[21897582, "A"], [21897581, "T"], [21897580, "A"]], [[21897579, "T"], [21897578, "A"], [21897577, "T"]], [[21897576, "G"], [21897575, "G"], [21897574, "G"]], [[21897573, "C"], [21897572, "C"], [21897571, "A"]], [[21897570, "G"], [21897569, "G"], [21897568, "T"]], [[21897567, "C"], [21897566, "C"], [21897565, "C"]], [[21897564, "A"], [21897563, "A"], [21897562, "A"]], [[21897561, "A"], [21897560, "T"], [21897559, "G"]], [[21897558, "A"], [21897557, "T"], [21897556, "G"]], [[21897555, "G"], [21897554, "G"], [21897553, "C"]], [[21897552, "T"], [21897551, "T"], [21897550, "G"]], [[21897549, "G"], [21897548, "G"], [21897547, "C"]], [[21897546, "C"], [21897545, "T"], [21897544, "T"]], [[21897543, "A"], [21897542, "T"], [21897541, "G"]], [[21897540, "G"], [21897539, "C"], [21897538, "T"]], [[21897537, "A"], [21897536, "A"], [21897535, "G"]], [[21897534, "G"], [21897533, "A"], [21897532, "T"]], [[21897531, "A"], [21897530, "A"], [21897529, "G"]], [[21897528, "G"], [21897527, "A"], [21897526, "T"]], [[21897525, "A"], [21897524, "A"], [21897523, "G"]], [[21897522, "A"], [21897521, "C"], [21897520, "T"]], [[21897519, "G"], [21897518, "T"], [21897517, "G"]], [[21897516, "C"], [21897515, "A"], [21897514, "T"]], [[21897513, "A"], [21897512, "A"], [21897511, "G"]], [[21897510, "A"], [21897509, "A"], [21897508, "A"]], [[21897507, "G"], [21897383, "T"], [21897382, "C"]], [[21897381, "A"], [21897380, "C"], [21897379, "A"]], [[21897378, "T"], [21897377, "G"], [21897376, "C"]], [[21897375, "C"], [21897374, "C"], [21897373, "C"]], [[21897372, "C"], [21897371, "C"], [21897370, "A"]], [[21897369, "A"], [21897368, "C"], [21897367, "T"]], [[21897366, "G"], [21897365, "T"], [21897364, "T"]], [[21897363, "A"], [21897362, "C"], [21897361, "G"]], [[21897360, "G"], [21897359, "T"], [21897358, "G"]], [[21897357, "A"], [21897356, "A"], [21897355, "G"]], [[21897354, "G"], [21897353, "A"], [21897352, "T"]], [[21897351, "G"], [21897350, "A"], [21897349, "G"]], [[21897348, "C"], [21897347, "A"], [21897346, "A"]], [[21897345, "A"], [21897344, "G"], [21897343, "T"]], [[21897342, "G"], [21897341, "G"], [21897340, "A"]], [[21897339, "G"], [21897338, "G"], [21897337, "T"]], [[21897336, "G"], [21897335, "G"], [21897334, "G"]], [[21897333, "A"], [21897332, "A"], [21897331, "C"]], [[21897330, "G"], [21897329, "T"], [21897328, "G"]], [[21897327, "T"], [21897326, "C"], [21897325, "A"]], [[21897324, "T"], [21897323, "C"], [21897322, "A"]], [[21897321, "A"], [21897320, "C"], [21897319, "A"]], [[21897318, "T"], [21897317, "T"], [21897316, "G"]], [[21897315, "C"], [21897314, "T"], [21897313, "C"]], [[21897312, "A"], [21897311, "A"], [21897310, "G"]], [[21897309, "C"], [21897308, "A"], [21897307, "G"]], [[21897306, "C"], [21897305, "A"], [21897304, "C"]], [[21897303, "T"], [21897302, "T"], [21897301, "G"]], [[21897300, "A"], [21897299, "G"], [21897298, "C"]], [[21897297, "C"], [21897296, "T"], [21897295, "A"]], [[21897294, "G"], [21897293, "A"], [21897292, "G"]], [[21897291, "C"], [21897290, "C"], [21897289, "C"]], [[21897288, "T"], [21897287, "G"], [21897286, "C"]], [[21897285, "A"], [21897284, "C"], [21897283, "T"]], [[21897282, "A"], [21897281, "A"], [21897280, "G"]], [[21897279, "A"], [21897278, "C"], [21897277, "A"]], [[21897276, "A"], [21897275, "C"], [21897274, "C"]], [[21897273, "A"], [21897272, "T"], [21897271, "G"]], [[21897270, "C"], [21897269, "A"], [21897268, "A"]], [[21897267, "C"], [21897266, "T"], [21897265, "T"]], [[21897264, "C"], [21897263, "G"], [21897262, "A"]], [[21897261, "A"], [21897260, "A"], [21897259, "G"]], [[21897258, "A"], [21897257, "A"], [21897256, "T"]], [[21897255, "C"], [21897254, "A"], [21897253, "C"]], [[21897252, "A"], [21897251, "G"], [21897250, "C"]], [[21897249, "A"], [21897248, "G"], [21897247, "T"]], [[21897246, "G"], [21897245, "C"], [21897244, "C"]], [[21897243, "C"], [21897242, "A"], [21897241, "G"]], [[21897240, "T"], [21897239, "T"], [21897238, "T"]], [[21894628, "A"], [21894627, "T"], [21894626, "T"]], [[21894625, "G"], [21894624, "A"], [21894623, "C"]], [[21894622, "T"], [21894621, "C"], [21894620, "A"]], [[21894619, "T"], [21894618, "A"], [21894617, "T"]], [[21894616, "A"], [21894615, "T"], [21894614, "T"]], [[21894613, "T"], [21894612, "G"], [21894611, "C"]], [[21894610, "C"], [21894609, "A"], [21894608, "A"]], [[21894607, "G"], [21894606, "T"], [21894605, "A"]], [[21894604, "T"], [21894603, "G"], [21894602, "C"]], [[21894601, "T"], [21894600, "C"], [21894599, "C"]], [[21894598, "C"], [21894597, "G"], [21894596, "T"]], [[21894595, "G"], [21894594, "G"], [21894593, "G"]], [[21894592, "G"], [21894591, "A"], [21894590, "T"]], [[21894589, "G"], [21894588, "A"], [21894587, "A"]], [[21894586, "G"], [21894585, "A"], [21894584, "T"]], [[21894583, "G"], [21894582, "A"], [21894581, "T"]], [[21894580, "A"], [21894579, "A"], [21894578, "G"]], [[21894577, "C"], [21894576, "T"], [21894575, "T"]], [[21894574, "C"], [21894573, "T"], [21894572, "T"]], [[21894571, "T"], [21894570, "T"], [21894569, "C"]], [[21894568, "T"], [21894567, "G"], [21894566, "T"]], [[21894565, "G"], [21894564, "A"], [21894563, "T"]], [[21894562, "G"], [21894561, "G"], [21894560, "C"]], [[21894559, "T"], [21894558, "G"], [21894557, "T"]], [[21894556, "G"], [21894555, "A"], [21894554, "T"]], [[21894553, "G"], [21894552, "A"], [21894551, "C"]], [[21894550, "A"], [21894549, "A"], [21894548, "T"]], [[21894547, "T"], [21894546, "A"], [21894545, "C"]], [[21894544, "C"], [21894543, "A"], [21894542, "C"]], [[21894541, "A"], [21894540, "T"], [21894539, "C"]], [[21894538, "T"], [21894537, "T"], [21894536, "C"]], [[21894535, "T"], [21894534, "G"], [21894533, "C"]], [[21894532, "T"], [21894531, "T"], [21894530, "G"]], [[21894529, "T"], [21894528, "T"], [21894527, "A"]], [[21894526, "C"], [21894525, "C"], [21894524, "A"]], [[21894523, "C"], [21894522, "C"], [21894521, "C"]], [[21894520, "C"], [21894519, "T"], [21894518, "T"]], [[21894517, "C"], [21894516, "C"], [21894515, "T"]], [[21894514, "G"], [21894513, "A"], [21894512, "A"]], [[21894511, "A"], [21894510, "T"], [21894509, "C"]], [[21894508, "C"], [21894507, "C"], [21894506, "C"]], [[21894505, "A"], [21894504, "G"], [21894503, "A"]], [[21894502, "G"], [21894501, "G"], [21894500, "C"]], [[21894499, "A"], [21894498, "T"], [21894497, "C"]], [[21894496, "T"], [21894495, "G"], [21894494, "G"]], [[21894493, "A"], [21894492, "G"], [21894491, "G"]], [[21894490, "T"], [21894489, "G"], [21894488, "C"]], [[21894487, "C"], [21894486, "C"], [21894485, "A"]], [[21894484, "A"], [21894483, "A"], [21894482, "A"]], [[21894481, "T"], [21894480, "G"], [21894479, "T"]], [[21894478, "A"], [21894477, "T"], [21894476, "C"]], [[21894475, "T"], [21894474, "T"], [21894473, "G"]], [[21894472, "G"], [21894471, "C"], [21894470, "G"]], [[21894051, "G"], [21894050, "A"], [21894049, "G"]], [[21894048, "T"], [21894047, "G"], [21894046, "T"]], [[21894045, "A"], [21894044, "A"], [21894043, "A"]], [[21894042, "C"], [21894041, "A"], [21894040, "G"]], [[21894039, "C"], [21894038, "C"], [21894037, "T"]], [[21894036, "C"], [21894035, "C"], [21894034, "T"]], [[21894033, "G"], [21894032, "A"], [21894031, "A"]], [[21894030, "G"], [21894029, "C"], [21894028, "T"]], [[21894027, "T"], [21894026, "T"], [21894025, "T"]], [[21894024, "G"], [21894023, "G"], [21894022, "A"]], [[21894021, "T"], [21894020, "T"], [21894019, "T"]], [[21894018, "G"], [21894017, "A"], [21894016, "A"]], [[21894015, "C"], [21894014, "A"], [21894013, "G"]], [[21894012, "G"], [21894011, "C"], [21894010, "T"]], [[21894009, "A"], [21894008, "C"], [21894007, "C"]], [[21894006, "C"], [21894005, "A"], [21894004, "G"]], [[21894003, "G"], [21894002, "A"], [21894001, "G"]], [[21894000, "T"], [21893999, "A"], [21893998, "C"]], [[21893997, "A"], [21893996, "G"], [21893995, "T"]], [[21893994, "T"], [21893993, "T"], [21893992, "G"]], [[21893991, "C"], [21893990, "A"], [21893989, "G"]], [[21893988, "A"], [21893987, "G"], [21893986, "T"]], [[21893985, "T"], [21893984, "T"], [21893983, "T"]], [[21893982, "G"], [21893981, "G"], [21893980, "T"]], [[21893979, "G"], [21893978, "A"], [21893977, "A"]], [[21893976, "A"], [21893975, "T"], [21893974, "G"]], [[21893973, "G"], [21893972, "C"], [21893971, "T"]], [[21893970, "G"], [21893969, "A"], [21893968, "T"]], [[21893967, "T"], [21893966, "C"], [21893965, "C"]], [[21893964, "T"], [21893963, "T"], [21893962, "C"]], [[21893961, "A"], [21893960, "A"], [21893959, "G"]], [[21893958, "T"], [21893957, "C"], [21893956, "C"]], [[21893955, "G"], [21893954, "A"], [21893953, "C"]], [[21893952, "T"], [21893951, "A"], [21893950, "C"]], [[21893949, "T"], [21893948, "T"], [21893947, "C"]], [[21893946, "A"], [21893945, "A"], [21893944, "C"]], [[21893943, "A"], [21893942, "T"], [21893941, "G"]], [[21893940, "C"], [21893939, "C"], [21893938, "T"]], [[21893937, "G"], [21893936, "T"], [21893935, "A"]], [[21893934, "C"], [21893933, "A"], [21893932, "T"]], [[21893816, "A"], [21893815, "T"], [21893814, "G"]], [[21893813, "G"], [21893812, "T"], [21893811, "G"]], [[21893810, "C"], [21893809, "C"], [21893808, "T"]], [[21893807, "A"], [21893806, "C"], [21893805, "A"]], [[21893804, "G"], [21893803, "A"], [21893802, "A"]], [[21893801, "C"], [21893800, "T"], [21893799, "T"]], [[21893798, "G"], [21893797, "T"], [21893796, "A"]], [[21893795, "G"], [21893794, "A"], [21893793, "G"]], [[21893792, "A"], [21893791, "A"], [21893790, "G"]], [[21893789, "G"], [21893788, "A"], [21893787, "A"]], [[21893786, "T"], [21893785, "T"], [21893784, "C"]], [[21893783, "T"], [21893782, "G"], [21893781, "G"]], [[21893780, "A"], [21893779, "G"], [21893778, "G"]], [[21893777, "C"], [21893776, "T"], [21893775, "G"]], [[21893774, "G"], [21893773, "T"], [21893772, "G"]], [[21893771, "A"], [21893770, "G"], [21893769, "C"]], [[21893768, "A"], [21893767, "G"], [21893766, "C"]], [[21893765, "A"], [21893764, "T"], [21893763, "T"]], [[21893762, "G"], [21893761, "A"], [21893760, "G"]], [[21893759, "G"], [21893758, "A"], [21893757, "A"]], [[21893756, "G"], [21893755, "A"], [21893754, "C"]], [[21893753, "G"], [21893752, "T"], [21893751, "G"]], [[21893750, "A"], [21893749, "C"], [21893748, "A"]], [[21893747, "G"], [21893746, "T"], [21893745, "T"]], [[21893744, "G"], [21893743, "A"], [21893742, "A"]], [[21893741, "T"], [21893740, "A"], [21893739, "T"]], [[21893738, "G"], [21893737, "G"], [21893736, "A"]], [[21893735, "G"], [21893734, "C"], [21893733, "T"]], [[21893732, "G"], [21893731, "A"], [21893730, "T"]], [[21893729, "A"], [21893728, "T"], [21893727, "T"]], [[21893726, "C"], [21893725, "A"], [21893724, "T"]], [[21893723, "T"], [21893722, "C"], [21893721, "C"]], [[21893720, "A"], [21893719, "A"], [21893718, "A"]], [[21893717, "G"], [21893716, "A"], [21893715, "A"]], [[21893714, "T"], [21893713, "T"], [21893712, "T"]], [[21893711, "G"], [21893710, "G"], [21893709, "C"]], [[21893708, "A"], [21893707, "G"], [21893706, "T"]], [[21893705, "G"], [21893704, "G"], [21893703, "C"]], [[21893702, "T"], [21893701, "T"], [21893700, "T"]], [[21893699, "C"], [21893698, "C"], [21893697, "T"]], [[21893696, "G"], [21893695, "T"], [21893694, "C"]], [[21893693, "A"], [21893692, "G"], [21893691, "C"]], [[21893690, "A"], [21893689, "A"], [21893688, "T"]], [[21893687, "A"], [21893686, "G"], [21893685, "C"]], [[21893684, "A"], [21893683, "A"], [21893682, "A"]], [[21893681, "C"], [21893680, "A"], [21893679, "A"]], [[21893678, "A"], [21893677, "A"], [21893676, "C"]], [[21893675, "T"], [21893674, "T"], [21893673, "A"]], [[21893672, "T"], [21893671, "C"], [21893670, "T"]], [[21893669, "C"], [21893668, "C"], [21893667, "T"]], [[21893666, "G"], [21893665, "A"], [21893664, "G"]], [[21893663, "G"], [21893662, "A"], [21893661, "G"]], [[21893660, "A"], [21893659, "A"], [21893658, "G"]], [[21885319, "A"], [21885318, "G"], [21885317, "A"]], [[21885316, "C"], [21885315, "A"], [21885314, "A"]], [[21885313, "A"], [21885312, "G"], [21885311, "T"]], [[21885310, "C"], [21885309, "T"], [21885308, "C"]], [[21885307, "A"], [21885306, "C"], [21885305, "T"]], [[21885304, "G"], [21885303, "T"], [21885302, "G"]], [[21885301, "T"], [21885300, "T"], [21885299, "G"]], [[21885298, "A"], [21885297, "C"], [21885296, "C"]], [[21885295, "A"], [21885294, "G"], [21885293, "G"]], [[21885292, "C"], [21885291, "T"], [21885290, "G"]], [[21885289, "A"], [21885288, "T"], [21885287, "C"]], [[21885286, "T"], [21885285, "C"], [21885284, "A"]], [[21885283, "A"], [21885282, "G"], [21885281, "C"]], [[21885280, "T"], [21885279, "T"], [21885278, "C"]], [[21885277, "T"], [21885276, "G"], [21885275, "G"]], [[21885274, "G"], [21885273, "C"], [21885272, "T"]], [[21885271, "C"], [21885270, "A"], [21885269, "A"]], [[21885268, "G"], [21885267, "C"], [21885266, "A"]], [[21885265, "G"], [21885264, "T"], [21885263, "C"]], [[21885262, "C"], [21885261, "T"], [21885260, "C"]], [[21885259, "C"], [21885258, "C"], [21885257, "A"]], [[21885256, "C"], [21885255, "C"], [21885254, "T"]], [[21885253, "T"], [21885252, "G"], [21885251, "G"]], [[21885250, "C"], [21885249, "C"], [21885248, "T"]], [[21885247, "C"], [21885246, "C"], [21885245, "C"]], [[21885244, "A"], [21885243, "A"], [21885242, "A"]], [[21885241, "G"], [21885240, "T"], [21885239, "G"]], [[21885238, "T"], [21885237, "T"], [21885236, "G"]], [[21885235, "G"], [21885234, "G"], [21885233, "A"]], [[21885232, "T"], [21885231, "T"], [21885230, "A"]], [[21885229, "C"], [21885228, "A"], [21885227, "G"]], [[21883197, "G"], [21883196, "A"], [21883195, "G"]], [[21883194, "T"], [21883193, "A"], [21883192, "T"]], [[21883191, "G"], [21883190, "C"], [21883189, "G"]], [[21883188, "A"], [21883187, "C"], [21883186, "C"]], [[21883185, "A"], [21883184, "G"], [21883183, "T"]], [[21883182, "G"], [21883181, "G"], [21883180, "T"]], [[21883179, "T"], [21883178, "G"], [21883177, "G"]], [[21883176, "A"], [21883175, "A"], [21883174, "C"]], [[21883173, "C"], [21883172, "T"], [21883171, "G"]], [[21883170, "A"], [21883169, "A"], [21883168, "T"]], [[21883167, "G"], [21883166, "T"], [21883165, "G"]], [[21883164, "A"], [21883163, "T"], [21883162, "G"]], [[21883161, "C"], [21883160, "C"], [21883159, "A"]], [[21883158, "G"], [21883157, "T"], [21883156, "G"]], [[21883155, "C"], [21883154, "T"], [21883153, "A"]], [[21883152, "G"], [21883151, "A"], [21883150, "T"]], [[21883149, "C"], [21883148, "A"], [21883147, "G"]], [[21883146, "T"], [21883145, "C"], [21883144, "T"]], [[21883143, "G"], [21883142, "T"], [21883141, "T"]], [[21883140, "C"], [21883139, "T"], [21883138, "C"]], [[21883137, "T"], [21883136, "G"], [21883135, "T"]], [[21883134, "C"], [21883133, "A"], [21883132, "C"]], [[21883131, "A"], [21883130, "T"], [21883129, "C"]], [[21883128, "A"], [21883127, "A"], [21883126, "T"]], [[21883125, "G"], [21883124, "C"], [21883123, "A"]], [[21883122, "G"], [21883121, "A"], [21883120, "C"]], [[21883119, "A"], [21883118, "T"], [21883117, "C"]], [[21883116, "T"], [21883115, "C"], [21883114, "A"]], [[21883113, "G"], [21883112, "G"], [21883111, "C"]], [[21883110, "A"], [21883109, "T"], [21883108, "G"]], [[21883107, "A"], [21883106, "A"], [21883105, "G"]], [[21883104, "G"], [21883103, "T"], [21883102, "G"]], [[21883101, "C"], [21883100, "C"], [21883099, "C"]], [[21883098, "T"], [21883097, "G"], [21883096, "G"]], [[21883095, "C"], [21883094, "T"], [21883093, "G"]], [[21883092, "T"], [21883091, "A"], [21883090, "C"]], [[21883089, "G"], [21883088, "T"], [21883087, "G"]], [[21883086, "G"], [21883085, "G"], [21883084, "C"]], [[21883083, "A"], [21883082, "T"], [21883081, "G"]], [[21883080, "G"], [21883079, "T"], [21883078, "T"]], [[21883077, "T"], [21883076, "T"], [21883075, "C"]], [[21883074, "T"], [21883073, "C"], [21883072, "A"]], [[21883071, "G"], [21883070, "C"], [21883069, "A"]], [[21883068, "T"], [21883067, "T"], [21883066, "T"]], [[21883065, "T"], [21883064, "G"], [21883063, "T"]], [[21883062, "T"], [21883061, "G"], [21883060, "G"]], [[21883059, "C"], [21883058, "A"], [21883057, "T"]], [[21883056, "A"], [21883055, "T"], [21883054, "T"]], [[21883053, "G"], [21883052, "A"], [21883051, "G"]], [[21883050, "G"], [21883049, "A"], [21883048, "T"]], [[21883047, "C"], [21883046, "A"], [21883045, "C"]], [[21883044, "T"], [21883043, "G"], [21883042, "G"]], [[21883041, "A"], [21883040, "G"], [21883039, "T"]], [[21883038, "T"], [21883037, "A"], [21883036, "C"]], [[21883035, "T"], [21883034, "C"], [21883033, "T"]], [[21883032, "A"], [21883031, "T"], [21883030, "T"]], [[21883029, "A"], [21883028, "A"], [21883027, "C"]], [[21883026, "T"], [21883025, "A"], [21883024, "T"]], [[21883023, "C"], [21883022, "T"], [21883021, "G"]], [[21883020, "C"], [21883019, "A"], [21883018, "T"]], [[21883017, "T"], [21883016, "G"], [21882920, "G"]], [[21882919, "G"], [21882918, "G"], [21882917, "T"]], [[21882916, "G"], [21882915, "A"], [21882914, "G"]], [[21882913, "C"], [21882912, "C"], [21882911, "G"]], [[21882910, "A"], [21882909, "A"], [21882908, "G"]], [[21882907, "A"], [21882906, "C"], [21882905, "C"]], [[21882904, "T"], [21882903, "G"], [21882902, "G"]], [[21882901, "T"], [21882900, "A"], [21882899, "T"]], [[21882898, "G"], [21882897, "G"], [21882896, "T"]], [[21882895, "G"], [21882894, "T"], [21882893, "A"]], [[21882892, "C"], [21882891, "C"], [21882890, "C"]], [[21882889, "T"], [21882888, "C"], [21882887, "C"]], [[21882886, "C"], [21882885, "T"], [21882884, "G"]], [[21882883, "G"], [21882882, "C"], [21882881, "A"]], [[21882880, "G"], [21882879, "C"], [21882878, "A"]], [[21882877, "G"], [21882876, "A"], [21882875, "G"]], [[21882874, "C"], [21882873, "A"], [21882872, "T"]], [[21882871, "T"], [21882870, "T"], [21882869, "G"]], [[21882868, "G"], [21882867, "A"], [21882866, "G"]], [[21882865, "G"], [21882864, "A"], [21882863, "G"]], [[21882862, "G"], [21882861, "T"], [21882860, "G"]], [[21882859, "A"], [21882858, "T"], [21882857, "G"]], [[21882856, "A"], [21882855, "A"], [21882854, "G"]], [[21882853, "A"], [21882852, "T"], [21882851, "G"]], [[21882850, "C"], [21882849, "T"], [21882848, "G"]], [[21882847, "A"], [21882846, "C"], [21882845, "A"]], [[21882844, "C"], [21882843, "C"], [21882842, "T"]], [[21882841, "G"], [21882840, "A"], [21882839, "G"]], [[21882838, "C"], [21882837, "T"], [21882836, "G"]], [[21882835, "T"], [21882834, "T"], [21882833, "T"]], [[21882832, "G"], [21882831, "A"], [21882830, "T"]], [[21882829, "A"], [21882828, "G"], [21882827, "C"]], [[21882826, "C"], [21882825, "A"], [21882824, "G"]], [[21882823, "C"], [21882822, "C"], [21882821, "T"]], [[21882820, "G"], [21882819, "A"], [21882818, "T"]], [[21882817, "C"], [21882816, "T"], [21882815, "C"]], [[21882814, "C"], [21882813, "T"], [21882812, "A"]], [[21882811, "C"], [21882810, "A"], [21882809, "C"]], [[21882808, "C"], [21882807, "A"], [21882806, "G"]], [[21882805, "C"], [21882804, "T"], [21882803, "T"]], [[21882802, "G"], [21882801, "T"], [21882800, "C"]], [[21882799, "A"], [21882798, "C"], [21882797, "T"]], [[21882796, "C"], [21882795, "T"], [21882794, "C"]], [[21882793, "A"], [21882792, "T"], [21882791, "G"]], [[21882790, "A"], [21882789, "A"], [21882788, "T"]], [[21882787, "C"], [21882786, "C"], [21882785, "C"]], [[21882784, "A"], [21882783, "A"], [21882782, "C"]], [[21882781, "A"], [21882780, "C"], [21882779, "T"]], [[21882778, "T"], [21882777, "T"], [21882776, "G"]], [[21882775, "A"], [21882774, "T"], [21882773, "G"]], [[21882772, "T"], [21882771, "C"], [21882770, "C"]], [[21882769, "C"], [21882768, "A"], [21882767, "T"]], [[21882766, "G"], [21882765, "G"], [21882764, "T"]], [[21882763, "G"], [21882762, "T"], [21882761, "G"]], [[21882760, "C"], [21882759, "C"], [21882758, "A"]], [[21878601, "G"], [21878600, "T"], [21878599, "T"]], [[21878598, "G"], [21878597, "T"], [21878596, "C"]], [[21878595, "C"], [21878594, "G"], [21878593, "C"]], [[21878592, "A"], [21878591, "C"], [21878590, "A"]], [[21878589, "A"], [21878588, "A"], [21878587, "C"]], [[21878586, "C"], [21878585, "A"], [21878584, "G"]], [[21878583, "T"], [21878582, "G"], [21878581, "T"]], [[21878580, "G"], [21878579, "C"], [21878578, "A"]], [[21878577, "G"], [21878576, "G"], [21878575, "G"]], [[21878574, "G"], [21878573, "A"], [21878572, "G"]], [[21878571, "T"], [21878570, "T"], [21878569, "T"]], [[21878568, "G"], [21878567, "T"], [21878566, "C"]], [[21878565, "A"], [21878564, "T"], [21878563, "C"]], [[21878562, "A"], [21878561, "C"], [21878560, "T"]], [[21878559, "T"], [21878558, "T"], [21878557, "T"]], [[21878556, "C"], [21878555, "C"], [21878554, "T"]], [[21878553, "C"], [21878552, "G"], [21878551, "T"]], [[21878550, "G"], [21878549, "C"], [21878548, "T"]], [[21878547, "T"], [21878546, "A"], [21878545, "C"]], [[21878544, "C"], [21878543, "A"], [21878542, "C"]], [[21878541, "A"], [21878540, "G"], [21878539, "T"]], [[21878538, "G"], [21878537, "G"], [21878536, "T"]], [[21878535, "T"], [21878534, "T"], [21878533, "T"]], [[21878532, "A"], [21878531, "A"], [21878530, "C"]], [[21878529, "C"], [21878528, "A"], [21878527, "A"]], [[21878526, "G"], [21878525, "G"], [21878524, "C"]], [[21878523, "T"], [21878522, "A"], [21878521, "C"]], [[21878520, "A"], [21878519, "A"], [21878518, "T"]], [[21878517, "T"], [21878516, "T"], [21878515, "T"]], [[21878514, "G"], [21878513, "C"], [21878512, "T"]], [[21878511, "G"], [21878510, "A"], [21878509, "A"]], [[21878508, "G"], [21878507, "C"], [21878506, "T"]], [[21878505, "G"], [21878504, "T"], [21878503, "C"]], [[21878502, "A"], [21878501, "A"], [21878500, "C"]], [[21878499, "T"], [21878498, "T"], [21878497, "T"]], [[21878496, "T"], [21878495, "G"], [21878494, "T"]], [[21878493, "A"], [21878492, "C"], [21878491, "T"]], [[21878490, "G"], [21878489, "C"], [21878488, "T"]], [[21878487, "G"], [21878486, "A"], [21878485, "C"]], [[21878484, "T"], [21878483, "G"], [21878482, "G"]], [[21878359, "C"], [21878358, "T"], [21878357, "A"]], [[21878356, "C"], [21878355, "C"], [21878354, "T"]], [[21878353, "G"], [21878352, "C"], [21878351, "T"]], [[21878350, "G"], [21878349, "G"], [21878348, "A"]], [[21878347, "C"], [21878346, "G"], [21878345, "C"]], [[21878344, "C"], [21878343, "A"], [21878342, "G"]], [[21878341, "T"], [21878340, "G"], [21878339, "C"]], [[21878338, "A"], [21878337, "T"], [21878336, "T"]], [[21878335, "G"], [21878334, "A"], [21878333, "A"]], [[21878332, "C"], [21878331, "A"], [21878330, "C"]], [[21878329, "T"], [21878328, "A"], [21878327, "C"]], [[21878326, "C"], [21878325, "G"], [21878324, "C"]], [[21878323, "C"], [21878322, "G"], [21878321, "G"]], [[21878320, "C"], [21878319, "T"], [21878318, "C"]], [[21878317, "C"], [21878316, "G"], [21878315, "G"]], [[21878314, "C"], [21878313, "G"], [21878312, "C"]], [[21878311, "T"], [21878310, "A"], [21878309, "T"]], [[21878308, "T"], [21878307, "G"], [21878306, "T"]], [[21878305, "G"], [21878304, "T"], [21878303, "C"]], [[21878302, "T"], [21878301, "T"], [21878300, "C"]], [[21878299, "T"], [21878298, "C"], [21878297, "C"]], [[21878296, "C"], [21878295, "A"], [21878294, "C"]], [[21878293, "G"], [21878292, "A"], [21878291, "G"]], [[21878290, "G"], [21878289, "A"], [21878288, "G"]], [[21878287, "C"], [21878286, "T"], [21878285, "C"]], [[21878284, "A"], [21878283, "T"], [21878282, "C"]], [[21878281, "T"], [21878280, "G"], [21878279, "C"]], [[21878278, "A"], [21878277, "A"], [21878276, "G"]], [[21878275, "A"], [21878274, "T"], [21878273, "G"]], [[21878272, "G"], [21878271, "C"], [21878270, "T"]], [[21878269, "G"], [21878268, "C"], [21878267, "C"]], [[21878266, "T"], [21878265, "T"], [21878264, "C"]], [[21878263, "C"], [21878262, "C"], [21878261, "A"]], [[21878260, "G"], [21878259, "A"], [21878258, "G"]], [[21878257, "A"], [21878256, "C"], [21878255, "G"]], [[21878254, "T"], [21878253, "T"], [21878252, "G"]], [[21878251, "G"], [21878250, "A"], [21878249, "T"]], [[21878248, "C"], [21878247, "T"], [21878246, "C"]], [[21878245, "A"], [21878244, "A"], [21878243, "T"]], [[21878242, "C"], [21878241, "T"], [21878240, "A"]], [[21878239, "G"], [21878238, "C"], [21878237, "A"]], [[21878236, "G"], [21878235, "T"], [21878234, "A"]], [[21878233, "G"], [21878232, "C"], [21878231, "T"]], [[21878230, "G"], [21878229, "T"], [21878228, "G"]], [[21878227, "C"], [21878226, "A"], [21878225, "C"]], [[21878224, "A"], [21878223, "A"], [21878222, "G"]], [[21878221, "G"], [21878220, "A"], [21878219, "G"]], [[21878218, "A"], [21878217, "T"], [21878216, "G"]], [[21878215, "T"], [21878214, "T"], [21878213, "C"]], [[21878212, "A"], [21878211, "T"], [21878210, "T"]], [[21878209, "A"], [21878208, "T"], [21878207, "G"]], [[21878206, "G"], [21878205, "T"], [21878204, "T"]], [[21878203, "C"], [21878202, "A"], [21878201, "G"]], [[21878200, "G"], [21878199, "A"], [21878198, "G"]], [[21878197, "G"], [21878196, "A"], [21878195, "G"]], [[21878194, "C"], [21878193, "G"], [21878192, "A"]], [[21878191, "C"], [21878190, "G"], [21878189, "T"]], [[21878188, "C"], [21878187, "T"], [21878186, "A"]], [[21878185, "C"], [21878184, "G"], [21878183, "A"]], [[21878182, "A"], [21878181, "A"], [21878180, "G"]], [[21878179, "G"], [21878178, "C"], [21878177, "C"]], [[21878176, "C"], [21878175, "T"], [21878174, "T"]], [[21878173, "T"], [21878172, "T"], [21878171, "G"]], [[21878170, "G"], [21878169, "A"], [21878168, "G"]], [[21878167, "A"], [21878166, "A"], [21878165, "G"]], [[21877890, "G"], [21877889, "G"], [21877888, "C"]], [[21877887, "G"], [21877886, "T"], [21877885, "C"]], [[21877884, "A"], [21877883, "C"], [21877882, "G"]], [[21877881, "G"], [21877880, "A"], [21877879, "G"]], [[21877878, "G"], [21877877, "C"], [21877876, "T"]], [[21877875, "G"], [21877874, "A"], [21877873, "G"]], [[21877872, "C"], [21877871, "G"], [21877870, "A"]], [[21877869, "G"], [21877868, "A"], [21877867, "G"]], [[21877866, "G"], [21877865, "C"], [21877864, "T"]], [[21877863, "T"], [21877862, "T"], [21877861, "T"]], [[21877860, "G"], [21877859, "A"], [21877858, "G"]], [[21877857, "C"], [21877856, "T"], [21877855, "G"]], [[21877854, "C"], [21877853, "T"], [21877852, "C"]], [[21877851, "C"], [21877850, "C"], [21877849, "A"]], [[21877848, "G"], [21877847, "A"], [21877846, "T"]], [[21877845, "G"], [21877844, "A"], [21877843, "T"]], [[21877842, "G"], [21877841, "A"], [21877840, "A"]], [[21877839, "C"], [21877838, "G"], [21877837, "C"]], [[21877836, "C"], [21877835, "A"], [21877834, "G"]], [[21877833, "T"], [21877832, "G"], [21877831, "C"]], [[21877830, "A"], [21877829, "T"], [21877828, "C"]], [[21877827, "A"], [21877826, "A"], [21877825, "G"]], [[21877824, "T"], [21877823, "G"], [21877822, "C"]], [[21877821, "A"], [21877820, "A"], [21877819, "G"]], [[21877818, "A"], [21877817, "C"], [21877816, "C"]], [[21877815, "A"], [21877814, "C"], [21877813, "G"]], [[21877812, "T"], [21877811, "G"], [21877810, "C"]], [[21877809, "T"], [21877808, "T"], [21877807, "C"]], [[21877806, "T"], [21877805, "T"], [21877804, "G"]], [[21877803, "T"], [21877802, "C"], [21877801, "A"]], [[21877800, "G"], [21877799, "C"], [21877798, "C"]], [[21877797, "C"], [21877796, "T"], [21877795, "G"]], [[21877794, "G"], [21877793, "C"], [21877792, "C"]], [[21877791, "T"], [21877790, "G"], [21877789, "C"]], [[21877788, "T"], [21877787, "A"], [21877786, "C"]], [[21877785, "G"], [21877784, "A"], [21877783, "C"]], [[21877782, "T"], [21877781, "G"], [21877780, "C"]], [[21877779, "C"], [21877778, "C"], [21877777, "A"]], [[21877776, "G"], [21877775, "A"], [21877774, "T"]], [[21877773, "G"], [21877772, "G"], [21877771, "C"]], [[21877770, "C"], [21877769, "T"], [21877768, "T"]], [[21877767, "G"], [21877766, "T"], [21877765, "A"]], [[21877764, "T"], [21877763, "G"], [21877762, "C"]], [[21877761, "C"], [21877760, "T"], [21877759, "T"]], [[21877758, "T"], [21877757, "C"], [21877756, "C"]], [[21877755, "C"], [21877754, "A"], [21877753, "C"]], [[21877752, "A"], [21877751, "T"], [21877750, "C"]], [[21877749, "A"], [21877748, "A"], [21877747, "T"]], [[21877746, "G"], [21877745, "A"], [21877744, "C"]], [[21877743, "C"], [21877742, "T"], [21877741, "C"]], [[21877740, "T"], [21877739, "G"], [21877738, "C"]], [[21877737, "A"], [21877736, "A"], [21877735, "G"]], [[21877734, "T"], [21877733, "G"], [21877732, "C"]], [[21877731, "T"], [21877730, "C"], [21877729, "T"]], [[21877728, "A"], [21877727, "G"], [21877726, "T"]], [[21877725, "A"], [21877724, "G"], [21877723, "C"]], [[21877722, "C"], [21877721, "G"], [21877720, "A"]], [[21877719, "C"], [21877718, "A"], [21877717, "G"]], [[21877716, "T"], [21877715, "A"], [21877714, "C"]], [[21877713, "C"], [21877712, "T"], [21877711, "C"]], [[21877710, "C"], [21877709, "G"], [21877625, "G"]], [[21877624, "T"], [21877623, "A"], [21877622, "T"]], [[21877621, "C"], [21877620, "G"], [21877619, "G"]], [[21877618, "T"], [21877617, "A"], [21877616, "C"]], [[21877615, "A"], [21877614, "C"], [21877613, "C"]], [[21877612, "T"], [21877611, "T"], [21877610, "G"]], [[21877609, "G"], [21877608, "A"], [21877607, "T"]], [[21877606, "G"], [21877605, "A"], [21877604, "G"]], [[21877603, "C"], [21877602, "T"], [21877601, "C"]], [[21877600, "C"], [21877599, "C"], [21877598, "C"]], [[21877597, "A"], [21877596, "C"], [21877595, "C"]], [[21877594, "A"], [21877593, "T"], [21877592, "G"]], [[21877591, "C"], [21877590, "T"], [21877589, "G"]], [[21877588, "C"], [21877587, "A"], [21877586, "T"]], [[21877585, "A"], [21877584, "A"], [21877583, "A"]], [[21877582, "C"], [21877581, "T"], [21877580, "G"]], [[21877579, "A"], [21877578, "A"], [21877577, "G"]], [[21877576, "A"], [21877575, "T"], [21877574, "T"]], [[21877573, "C"], [21877572, "G"], [21877571, "G"]], [[21877570, "G"], [21877569, "C"], [21877568, "T"]], [[21877567, "G"], [21877566, "A"], [21877565, "G"]], [[21877564, "T"], [21877563, "C"], [21877562, "T"]], [[21877561, "T"], [21877560, "T"], [21877559, "T"]], [[21877558, "G"], [21877557, "A"], [21877556, "C"]], [[21877555, "A"], [21877554, "C"], [21877553, "C"]], [[21877552, "T"], [21877551, "G"], [21877550, "G"]], [[21877549, "G"], [21877548, "C"], [21877547, "C"]], [[21877546, "A"], [21877545, "A"], [21877544, "C"]], [[21877543, "A"], [21877542, "A"], [21877541, "A"]], [[21877540, "G"], [21877539, "T"], [21877538, "G"]], [[21877537, "C"], [21877536, "G"], [21877535, "A"]], [[21877534, "G"], [21877533, "T"], [21877532, "G"]], [[21877531, "G"], [21877530, "C"], [21877529, "C"]], [[21877528, "T"], [21877527, "T"], [21877526, "G"]], [[21877525, "G"], [21877524, "A"], [21877523, "G"]], [[21877522, "G"], [21877521, "T"], [21877520, "G"]], [[21877519, "G"], [21877518, "A"], [21877517, "G"]], [[21877516, "G"], [21877515, "A"], [21877514, "T"]], [[21877513, "G"], [21877512, "G"], [21877511, "C"]], [[21877510, "C"], [21877509, "G"], [21877508, "T"]], [[21877507, "A"], [21877506, "A"], [21877505, "A"]], [[21877504, "C"], [21877503, "G"], [21877502, "C"]], [[21877501, "A"], [21877385, "G"], [21877384, "C"]], [[21877383, "T"], [21877382, "T"], [21877381, "T"]], [[21877380, "G"], [21877379, "A"], [21877378, "A"]], [[21877377, "G"], [21877376, "A"], [21877375, "G"]], [[21877374, "C"], [21877373, "T"], [21877372, "A"]], [[21877371, "A"], [21877370, "G"], [21877369, "G"]], [[21877368, "G"], [21877367, "C"], [21877366, "A"]], [[21877365, "C"], [21877364, "T"], [21877363, "G"]], [[21877362, "G"], [21877361, "A"], [21877360, "G"]], [[21877359, "T"], [21877358, "C"], [21877357, "T"]], [[21877356, "G"], [21877355, "A"], [21877354, "G"]], [[21877353, "G"], [21877352, "C"], [21877351, "T"]], [[21877350, "C"], [21877349, "G"], [21877348, "T"]], [[21877347, "G"], [21877346, "A"], [21877345, "G"]], [[21877344, "A"], [21877343, "G"], [21877342, "G"]], [[21877341, "A"], [21877340, "G"], [21877339, "G"]], [[21877338, "T"], [21877337, "T"], [21877336, "T"]], [[21877335, "C"], [21877334, "C"], [21877333, "T"]], [[21877332, "A"], [21877331, "A"], [21877330, "T"]], [[21877329, "A"], [21877328, "G"], [21877327, "T"]], [[21877326, "G"], [21877325, "A"], [21877324, "G"]], [[21877323, "C"], [21877322, "T"], [21877321, "G"]], [[21877320, "C"], [21877319, "T"], [21877318, "T"]], [[21877317, "C"], [21877316, "A"], [21877315, "G"]], [[21877314, "C"], [21877313, "G"], [21877312, "A"]], [[21877311, "C"], [21877310, "T"], [21877309, "G"]], [[21877308, "A"], [21877307, "A"], [21877306, "G"]], [[21877305, "A"], [21877304, "A"], [21877303, "C"]], [[21877302, "T"], [21877301, "G"], [21877300, "C"]], [[21877299, "C"], [21877298, "T"], [21877297, "G"]], [[21877296, "A"], [21877295, "G"], [21877294, "T"]], [[21877293, "G"], [21877292, "A"], [21877291, "G"]], [[21877290, "G"], [21877289, "T"], [21877288, "G"]], [[21877287, "G"], [21877286, "A"], [21877285, "G"]], [[21877284, "G"], [21877283, "C"], [21877282, "T"]], [[21877281, "T"], [21877280, "G"], [21877279, "T"]], [[21877278, "A"], [21877277, "T"], [21877276, "T"]], [[21877275, "G"], [21877274, "C"], [21877273, "T"]], [[21877272, "C"], [21877271, "A"], [21877270, "A"]], [[21877269, "G"], [21877268, "T"], [21877267, "C"]], [[21877266, "C"], [21877265, "T"], [21877264, "G"]], [[21877263, "G"], [21877262, "G"], [21877261, "G"]], [[21877260, "C"], [21877259, "T"], [21877258, "G"]], [[21877257, "G"], [21877256, "T"], [21877255, "C"]], [[21877254, "A"], [21877253, "G"], [21877252, "T"]], [[21877251, "G"], [21877250, "G"], [21877249, "T"]], [[21877248, "C"], [21877247, "A"], [21877246, "G"]], [[21877245, "G"], [21877244, "T"], [21877243, "G"]], [[21877242, "G"], [21877241, "C"], [21877240, "C"]], [[21877239, "A"], [21877238, "G"], [21872358, "G"]], [[21872357, "A"], [21872356, "T"], [21872355, "G"]], [[21872354, "G"], [21872353, "A"], [21872352, "C"]], [[21872351, "A"], [21872350, "C"], [21872349, "T"]], [[21872348, "C"], [21872347, "C"], [21872346, "A"]], [[21872345, "C"], [21872344, "A"], [21872343, "G"]], [[21872342, "C"], [21872341, "T"], [21872340, "G"]], [[21872339, "A"], [21872338, "C"], [21872337, "C"]], [[21872336, "T"], [21872335, "T"], [21872334, "G"]], [[21872333, "A"], [21872332, "C"], [21872331, "T"]], [[21872330, "G"], [21872329, "A"], [21872328, "A"]], [[21872327, "C"], [21872326, "T"], [21872325, "C"]], [[21872324, "C"], [21872323, "G"], [21872322, "G"]], [[21872321, "G"], [21872320, "T"], [21872319, "C"]], [[21872318, "C"], [21872317, "T"], [21872316, "T"]], [[21872315, "C"], [21872314, "T"], [21872313, "T"]], [[21872312, "G"], [21872311, "A"], [21872310, "G"]], [[21872309, "C"], [21872308, "A"], [21872307, "G"]], [[21872306, "A"], [21872305, "T"], [21872304, "G"]], [[21872303, "G"], [21872302, "G"], [21872301, "C"]], [[21872300, "A"], [21872299, "G"], [21872298, "C"]], [[21872297, "C"], [21872296, "T"], [21872295, "G"]], [[21872294, "C"], [21872293, "C"], [21872292, "C"]], [[21872291, "T"], [21872290, "G"], [21872289, "T"]], [[21872288, "G"], [21872287, "C"], [21872286, "C"]], [[21872285, "A"], [21872284, "T"], [21872283, "G"]], [[21872282, "C"], [21872281, "A"], [21872280, "T"]], [[21872279, "C"], [21872278, "A"], [21872277, "G"]], [[21872276, "A"], [21872275, "T"], [21872274, "T"]], [[21872273, "G"], [21872272, "G"], [21872271, "G"]], [[21872270, "G"], [21872269, "A"], [21872268, "T"]], [[21872267, "G"], [21872266, "T"], [21872265, "C"]], [[21872264, "A"], [21872263, "A"], [21872262, "G"]], [[21871695, "G"], [21871694, "A"], [21871693, "T"]], [[21871692, "G"], [21871691, "T"], [21871690, "C"]], [[21871689, "C"], [21871688, "T"], [21871687, "G"]], [[21871686, "G"], [21871685, "A"], [21871684, "A"]], [[21871683, "C"], [21871682, "A"], [21871681, "G"]], [[21871680, "G"], [21871679, "T"], [21871678, "G"]], [[21871677, "G"], [21871676, "A"], [21871675, "G"]], [[21871674, "G"], [21871673, "C"], [21871672, "C"]], [[21871671, "T"], [21871670, "A"], [21871669, "T"]], [[21871668, "C"], [21871667, "A"], [21871666, "A"]], [[21871665, "G"], [21871664, "C"], [21871663, "T"]], [[21871662, "G"], [21871661, "A"], [21871660, "G"]], [[21871659, "G"], [21871658, "C"], [21871657, "T"]], [[21871656, "C"], [21871655, "G"], [21871654, "T"]], [[21871653, "G"], [21871652, "A"], [21871651, "G"]], [[21871650, "G"], [21871649, "C"], [21871648, "T"]], [[21871647, "C"], [21871646, "T"], [21871645, "G"]], [[21871644, "G"], [21871643, "C"], [21871642, "C"]], [[21871641, "A"], [21871640, "C"], [21871639, "A"]], [[21871638, "C"], [21871637, "T"], [21871636, "G"]], [[21871635, "C"], [21871634, "C"], [21871633, "C"]], [[21871632, "T"], [21871631, "C"], [21871630, "T"]], [[21871629, "A"], [21871628, "G"], [21871627, "T"]], [[21871626, "C"], [21871625, "C"], [21871624, "A"]], [[21871623, "G"], [21871622, "G"], [21871621, "G"]], [[21871620, "C"], [21871619, "T"], [21871618, "A"]], [[21871617, "T"], [21871616, "T"], [21871615, "G"]], [[21871614, "C"], [21871613, "G"], [21871612, "G"]], [[21871611, "T"], [21871610, "C"], [21871609, "C"]], [[21871608, "C"], [21871607, "T"], [21871606, "G"]], [[21871605, "T"], [21871604, "T"], [21871603, "G"]], [[21871602, "G"], [21871601, "A"], [21871600, "G"]], [[21871599, "A"], [21871598, "G"], [21871597, "G"]], [[21871596, "G"], [21871595, "G"], [21871594, "G"]], [[21871593, "C"], [21871592, "A"], [21871591, "G"]], [[21871590, "C"], [21871589, "A"], [21871588, "G"]], [[21871587, "C"], [21871586, "T"], [21871585, "G"]], [[21871584, "G"], [21871583, "G"], [21871582, "T"]], [[21871581, "G"], [21871580, "T"], [21871579, "A"]], [[21871578, "G"], [21871577, "A"], [21871576, "G"]], [[21871575, "G"], [21871574, "T"], [21871573, "G"]], [[21871572, "C"], [21871571, "C"], [21871570, "T"]], [[21871569, "G"], [21871568, "A"], [21871567, "A"]], [[21871566, "G"], [21871565, "C"], [21871564, "C"]], [[21871563, "C"], [21871562, "A"], [21871561, "T"]], [[21871560, "C"], [21871559, "A"], [21871558, "G"]], [[21871557, "C"], [21871556, "T"], [21871555, "T"]], [[21871554, "C"], [21871553, "A"], [21871552, "G"]], [[21871551, "C"], [21871550, "A"], [21871549, "G"]], [[21871548, "C"], [21871547, "A"], [21871546, "G"]], [[21871545, "G"], [21871544, "T"], [21871543, "G"]], [[21871542, "G"], [21871541, "A"], [21871540, "G"]], [[21871539, "C"], [21871538, "A"], [21871537, "G"]], [[21871536, "G"], [21871535, "C"], [21871534, "G"]], [[21871533, "C"], [21871532, "A"], [21871531, "A"]], [[21871530, "T"], [21871529, "G"], [21871528, "G"]], [[21871527, "C"], [21871526, "T"], [21871525, "A"]], [[21871524, "G"], [21871523, "A"], [21871522, "T"]], [[21871521, "G"], [21871520, "A"], [21871519, "A"]], [[21871518, "G"], [21871517, "T"], [21871516, "G"]], [[21871515, "A"], [21871514, "A"], [21871513, "G"]], [[21871512, "C"], [21871511, "A"], [21871510, "G"]], [[21871509, "G"], [21871508, "C"], [21871507, "C"]], [[21871506, "C"], [21871505, "T"], [21871504, "G"]], [[21871503, "G"], [21871502, "C"], [21871501, "C"]], [[21871500, "C"], [21871499, "C"], [21871498, "T"]], [[21871497, "T"], [21871496, "C"], [21871495, "T"]], [[21871494, "G"], [21871493, "C"], [21871492, "T"]], [[21871491, "C"], [21871490, "A"], [21871489, "C"]], [[21871488, "A"], [21871487, "G"], [21871486, "G"]], [[21871485, "G"], [21871484, "G"], [21871483, "C"]], [[21871482, "T"], [21871481, "C"], [21871480, "T"]], [[21871479, "C"], [21871478, "T"], [21871477, "G"]], [[21871476, "G"], [21871475, "T"], [21871474, "C"]], [[21871473, "A"], [21871472, "T"], [21871471, "C"]], [[21871470, "A"], [21871469, "T"], [21871468, "G"]], [[21871467, "C"], [21871466, "A"], [21871465, "G"]], [[21871464, "G"], [21871463, "G"], [21871462, "G"]], [[21871461, "C"], [21871460, "T"], [21871459, "T"]], [[21871458, "T"], [21871457, "T"], [21871456, "G"]], [[21871455, "G"], [21871454, "T"], [21871453, "T"]], [[21871452, "A"], [21871451, "T"], [21871450, "G"]], [[21871449, "G"], [21871448, "G"], [21871447, "T"]], [[21871446, "G"], [21871445, "C"], [21871444, "C"]], [[21871443, "A"], [21871442, "A"], [21871441, "G"]], [[21871440, "A"], [21871439, "T"], [21871438, "A"]], [[21871437, "G"], [21871436, "C"], [21871435, "C"]], [[21871434, "T"], [21871433, "C"], [21871432, "C"]], [[21871431, "A"], [21871430, "G"], [21871429, "C"]], [[21871428, "C"], [21871427, "C"], [21871426, "T"]], [[21871425, "T"], [21871424, "C"], [21871423, "T"]], [[21871422, "G"], [21871421, "T"], [21871420, "G"]], [[21871419, "G"], [21871418, "A"], [21871417, "C"]], [[21871416, "A"], [21871415, "A"], [21871414, "G"]], [[21871413, "G"], [21871412, "C"], [21871411, "C"]], [[21871410, "C"], [21871409, "G"], [21871408, "G"]], [[21871407, "G"], [21871406, "C"], [21871405, "T"]], [[21871404, "G"], [21871403, "A"], [21871402, "G"]], [[21871401, "C"], [21871400, "T"], [21871399, "G"]], [[21871398, "C"], [21871397, "A"], [21871396, "A"]], [[21871395, "G"], [21871394, "A"], [21871393, "A"]], [[21871392, "C"], [21871391, "T"], [21871390, "A"]], [[21871389, "C"], [21871388, "T"], [21871387, "G"]], [[21871386, "A"], [21871385, "C"], [21871384, "C"]], [[21871383, "A"], [21871382, "T"], [21871381, "T"]], [[21871380, "G"], [21871379, "C"], [21871378, "A"]], [[21871377, "G"], [21871376, "A"], [21871375, "G"]], [[21871374, "C"], [21871373, "G"], [21871372, "C"]], [[21871371, "T"], [21871370, "G"], [21871369, "G"]], [[21871368, "G"], [21871367, "A"], [21871366, "A"]], [[21871365, "G"], [21871364, "A"], [21871363, "A"]], [[21871362, "A"], [21871361, "A"], [21871360, "G"]], [[21871359, "G"], [21871358, "C"], [21871357, "T"]], [[21871356, "C"], [21871355, "A"], [21871354, "T"]], [[21871353, "T"], [21871352, "T"], [21871351, "C"]], [[21871350, "T"], [21871349, "G"], [21871348, "C"]], [[21871347, "C"], [21871346, "T"], [21871345, "G"]], [[21871344, "G"], [21871343, "A"], [21871342, "G"]], [[21871341, "G"], [21871340, "C"], [21871339, "C"]], [[21871338, "A"], [21871337, "G"], [21870899, "G"]], [[21870898, "C"], [21870897, "A"], [21870896, "G"]], [[21870895, "A"], [21870894, "A"], [21870893, "G"]], [[21870892, "C"], [21870891, "A"], [21870890, "T"]], [[21870889, "C"], [21870888, "C"], [21870887, "A"]], [[21870886, "C"], [21870885, "C"], [21870884, "A"]], [[21870883, "G"], [21870882, "C"], [21870881, "C"]], [[21870880, "A"], [21870879, "C"], [21870878, "A"]], [[21870877, "T"], [21870876, "T"], [21870875, "G"]], [[21870874, "G"], [21870873, "A"], [21870872, "A"]], [[21870871, "G"], [21870870, "C"], [21870869, "C"]], [[21870868, "A"], [21870867, "T"], [21870866, "A"]], [[21870865, "A"], [21870864, "T"], [21870863, "T"]], [[21870862, "C"], [21870861, "G"], [21870860, "T"]], [[21870859, "G"], [21870858, "A"], [21870857, "G"]], [[21870856, "A"], [21870855, "C"], [21870854, "A"]], [[21870853, "G"], [21870852, "A"], [21870851, "A"]], [[21870850, "A"], [21870849, "A"], [21870848, "C"]], [[21870847, "A"], [21870846, "T"], [21870845, "C"]], [[21870844, "C"], [21870843, "C"], [21870842, "T"]], [[21870841, "G"], [21870840, "T"], [21870839, "T"]], [[21870838, "C"], [21870837, "A"], [21870836, "C"]], [[21870835, "C"], [21870834, "T"], [21870833, "G"]], [[21870832, "C"], [21870831, "C"], [21870830, "T"]], [[21870829, "A"], [21870828, "A"], [21870827, "C"]], [[21870826, "A"], [21870825, "T"], [21870824, "C"]], [[21870823, "C"], [21870822, "A"], [21870821, "G"]], [[21870820, "G"], [21870819, "C"], [21870818, "T"]], [[21870817, "C"], [21870816, "T"], [21870815, "C"]], [[21870814, "A"], [21870813, "A"], [21870812, "A"]], [[21870811, "G"], [21870810, "A"], [21870809, "A"]], [[21870808, "G"], [21870807, "C"], [21870806, "T"]], [[21870805, "C"], [21870804, "T"], [21870803, "G"]], [[21870802, "A"], [21870801, "C"], [21870800, "T"]], [[21870799, "A"], [21870798, "A"], [21870797, "G"]], [[21870796, "G"], [21870795, "C"], [21870794, "A"]], [[21870793, "C"], [21870792, "A"], [21870791, "A"]], [[21870790, "G"], [21870789, "C"], [21870788, "T"]], [[21870787, "T"], [21870786, "G"], [21870785, "G"]], [[21870784, "A"], [21870783, "T"], [21870782, "T"]], [[21870781, "G"], [21870780, "C"], [21870779, "T"]], [[21870778, "G"], [21870777, "A"], [21870776, "T"]], [[21870775, "G"], [21870774, "T"], [21870773, "G"]], [[21870772, "G"], [21870771, "A"], [21870770, "T"]], [[21870769, "G"], [21870768, "A"], [21870767, "G"]], [[21870766, "A"], [21870765, "T"], [21870764, "C"]], [[21870763, "C"], [21870762, "A"], [21870761, "A"]], [[21870309, "A"], [21870308, "A"], [21870307, "T"]], [[21870306, "G"], [21870305, "G"], [21870304, "T"]], [[21870303, "G"], [21870302, "A"], [21870301, "C"]], [[21870300, "C"], [21870299, "A"], [21870298, "C"]], [[21870297, "T"], [21870296, "A"], [21870295, "C"]], [[21870294, "C"], [21870293, "C"], [21870292, "C"]], [[21870291, "T"], [21870290, "G"], [21870289, "T"]], [[21870288, "C"], [21870287, "T"], [21870286, "A"]], [[21870285, "G"], [21870284, "A"], [21870283, "T"]], [[21870282, "G"], [21870281, "A"], [21870280, "C"]], [[21870279, "T"], [21870278, "T"], [21870277, "G"]], [[21870276, "G"], [21870275, "A"], [21870274, "G"]], [[21870273, "G"], [21870272, "G"], [21870271, "C"]], [[21870270, "C"], [21870269, "T"], [21870268, "G"]], [[21870267, "G"], [21870266, "T"], [21870265, "G"]], [[21870264, "G"], [21870263, "C"], [21870262, "T"]], [[21870261, "G"], [21870260, "T"], [21870259, "G"]], [[21870258, "G"], [21870257, "G"], [21870256, "C"]], [[21870255, "C"], [21870254, "G"], [21870253, "G"]], [[21870252, "G"], [21870251, "A"], [21870250, "C"]], [[21870249, "C"], [21870248, "T"], [21870247, "G"]], [[21870246, "C"], [21870245, "C"], [21870244, "T"]], [[21870243, "G"], [21870242, "T"], [21870241, "G"]], [[21870240, "G"], [21870239, "G"], [21870238, "G"]], [[21870237, "C"], [21870236, "T"], [21870235, "G"]], [[21870234, "G"], [21870233, "A"], [21870232, "A"]], [[21870231, "G"], [21870230, "A"], [21870229, "G"]], [[21870228, "C"], [21870227, "T"], [21870226, "G"]], [[21870225, "A"], [21870224, "G"], [21870223, "A"]], [[21870222, "C"], [21870221, "A"], [21870220, "G"]], [[21870219, "C"], [21870218, "T"], [21870217, "A"]], [[21870216, "G"], [21870215, "A"], [21870214, "G"]], [[21870213, "C"], [21870212, "T"], [21870211, "G"]], [[21870210, "C"], [21870209, "A"], [21870208, "G"]], [[21870207, "G"], [21870206, "T"], [21870205, "A"]], [[21870204, "T"], [21870203, "T"], [21870202, "G"]], [[21870201, "A"], [21870200, "C"], [21870199, "A"]], [[21870198, "G"], [21870197, "C"], [21870196, "A"]], [[21870195, "C"], [21870194, "A"], [21870193, "T"]], [[21870192, "T"], [21870191, "C"], [21870190, "C"]], [[21870189, "T"], [21870188, "G"], [21870187, "G"]], [[21870186, "A"], [21870185, "G"], [21870184, "A"]], [[21870183, "G"], [21870182, "A"], [21870181, "G"]], [[21870180, "A"], [21870179, "A"], [21870178, "G"]], [[21870177, "G"], [21870176, "C"], [21870175, "C"]], [[21870174, "T"], [21870173, "C"], [21870172, "C"]], [[21870171, "A"], [21870170, "A"], [21870169, "G"]], [[21870168, "A"], [21870167, "C"], [21870166, "C"]], [[21870165, "T"], [21870164, "T"], [21870163, "T"]], [[21870162, "C"], [21870161, "T"], [21870160, "C"]], [[21870159, "A"], [21870158, "A"], [21870157, "G"]], [[21870156, "A"], [21870155, "A"], [21870154, "G"]], [[21870153, "A"], [21870152, "A"], [21870151, "T"]], [[21870150, "T"], [21870149, "C"], [21870148, "T"]], [[21870147, "T"], [21870146, "G"], [21870145, "C"]], [[21870144, "T"], [21870143, "A"], [21870142, "C"]], [[21870141, "A"], [21870140, "C"], [21870139, "A"]], [[21870138, "C"], [21870137, "T"], [21870136, "G"]], [[21870135, "C"], [21870134, "T"], [21870133, "T"]], [[21870132, "G"], [21870131, "A"], [21870130, "G"]], [[21869957, "G"], [21869956, "T"], [21869955, "G"]], [[21869954, "C"], [21869953, "T"], [21869952, "T"]], [[21869951, "T"], [21869950, "G"], [21869949, "C"]], [[21869948, "C"], [21869947, "C"], [21869946, "G"]], [[21869945, "T"], [21869944, "G"], [21869943, "T"]], [[21869942, "G"], [21869941, "C"], [21869940, "A"]], [[21869939, "G"], [21869938, "A"], [21869937, "C"]], [[21869936, "G"], [21869935, "C"], [21869934, "T"]], [[21869933, "G"], [21869932, "G"], [21869931, "C"]], [[21869930, "T"], [21869929, "C"], [21869928, "A"]], [[21869927, "G"], [21869926, "A"], [21869925, "C"]], [[21869924, "A"], [21869923, "G"], [21869922, "C"]], [[21869921, "A"], [21869920, "C"], [21869919, "C"]], [[21869918, "A"], [21869917, "A"], [21869916, "G"]], [[21869915, "C"], [21869914, "G"], [21869913, "T"]], [[21869912, "A"], [21869911, "G"], [21869910, "C"]], [[21869909, "C"], [21869908, "G"], [21869907, "G"]], [[21869906, "T"], [21869905, "G"], [21869904, "G"]], [[21869903, "A"], [21869902, "T"], [21869901, "G"]], [[21869900, "G"], [21869899, "A"], [21869898, "G"]], [[21869897, "A"], [21869896, "A"], [21869895, "G"]], [[21869894, "G"], [21869893, "C"], [21869892, "G"]], [[21869891, "C"], [21869890, "T"], [21869889, "G"]], [[21869888, "G"], [21869887, "G"], [21869886, "G"]], [[21869885, "T"], [21869884, "T"], [21869883, "G"]], [[21869882, "T"], [21869881, "A"], [21869880, "C"]], [[21869879, "C"], [21869878, "A"], [21869877, "G"]], [[21869876, "T"], [21869875, "G"], [21869874, "T"]], [[21869873, "G"], [21869872, "A"], [21869871, "C"]], [[21869870, "A"], [21869869, "C"], [21869868, "A"]], [[21869867, "G"], [21869866, "A"], [21869865, "G"]], [[21869864, "C"], [21869863, "T"], [21869862, "G"]], [[21869861, "C"], [21869860, "T"], [21869859, "G"]], [[21869858, "G"], [21869857, "G"], [21869856, "G"]], [[21869855, "C"], [21869854, "T"], [21869853, "G"]], [[21869852, "T"], [21869851, "C"], [21869850, "T"]], [[21869849, "G"], [21869848, "C"], [21869847, "A"]], [[21869846, "C"], [21869845, "A"], [21869844, "G"]], [[21869843, "G"], [21869842, "A"], [21869841, "C"]], [[21869840, "C"], [21869839, "T"], [21869838, "C"]], [[21869837, "A"], [21869836, "G"], [21869835, "A"]], [[21869834, "G"], [21869833, "A"], [21869832, "C"]], [[21869831, "C"], [21869830, "C"], [21869829, "A"]], [[21869828, "G"], [21869827, "G"], [21869826, "C"]], [[21869825, "T"], [21869824, "C"], [21869823, "T"]], [[21869822, "G"], [21869821, "T"], [21869820, "G"]], [[21869632, "A"], [21869631, "T"], [21869630, "T"]], [[21869629, "G"], [21869628, "T"], [21869627, "G"]], [[21869626, "G"], [21869625, "C"], [21869624, "C"]], [[21869623, "T"], [21869622, "T"], [21869621, "C"]], [[21869620, "A"], [21869619, "A"], [21869618, "G"]], [[21869617, "G"], [21869616, "A"], [21869615, "A"]], [[21869614, "G"], [21869613, "G"], [21869612, "G"]], [[21869611, "G"], [21869610, "A"], [21869609, "A"]], [[21869608, "C"], [21869607, "A"], [21869606, "G"]], [[21869605, "A"], [21869604, "A"], [21869603, "G"]], [[21869602, "G"], [21869601, "A"], [21869600, "G"]], [[21869599, "A"], [21869598, "A"], [21869597, "G"]], [[21869596, "G"], [21869595, "A"], [21869594, "G"]], [[21869593, "G"], [21869592, "G"], [21869591, "T"]], [[21869590, "A"], [21869589, "T"], [21869588, "C"]], [[21869587, "C"], [21869586, "T"], [21869585, "G"]], [[21869584, "C"], [21869583, "A"], [21869582, "G"]], [[21869581, "C"], [21869580, "T"], [21869579, "G"]], [[21869578, "C"], [21869577, "G"], [21869576, "T"]], [[21869575, "C"], [21869574, "G"], [21869573, "C"]], [[21869572, "A"], [21869571, "C"], [21869570, "C"]], [[21869569, "A"], [21869568, "A"], [21869567, "C"]], [[21869566, "T"], [21869565, "C"], [21869564, "A"]], [[21869563, "G"], [21869562, "C"], [21869561, "C"]], [[21869560, "A"], [21869559, "A"], [21869558, "G"]], [[21869557, "C"], [21869556, "C"], [21869555, "C"]], [[21869554, "A"], [21869553, "G"], [21869552, "T"]], [[21869551, "C"], [21869550, "C"], [21869549, "A"]], [[21869548, "C"], [21869547, "T"], [21869546, "G"]], [[21869545, "G"], [21869544, "C"], [21869543, "A"]], [[21869542, "C"], [21869541, "C"], [21869540, "A"]], [[21869539, "T"], [21869538, "C"], [21869537, "C"]], [[21869536, "C"], [21869535, "T"], [21869534, "C"]], [[21869533, "A"], [21869532, "T"], [21869531, "G"]], [[21869530, "G"], [21869529, "C"], [21869528, "C"]], [[21869527, "T"], [21869526, "C"], [21869525, "T"]], [[21869524, "T"], [21869523, "C"], [21869522, "T"]], [[21869521, "C"], [21869520, "C"], [21869519, "G"]], [[21869518, "A"], [21869517, "C"], [21869516, "T"]], [[21869515, "T"], [21869514, "C"], [21869513, "T"]], [[21869512, "A"], [21869511, "T"], [21869510, "C"]], [[21869509, "T"], [21869508, "G"], [21869507, "T"]], [[21869506, "G"], [21869505, "T"], [21869504, "G"]], [[21869503, "T"], [21869502, "G"], [21869501, "T"]], [[21869500, "G"], [21869499, "G"], [21869498, "G"]], [[21869497, "C"], [21869496, "A"], [21869495, "G"]], [[21869494, "G"], [21869493, "T"], [21869492, "G"]], [[21869491, "C"], [21869490, "C"], [21869489, "A"]], [[21869488, "G"], [21869487, "C"], [21869486, "T"]], [[21869485, "G"], [21869484, "G"], [21869483, "G"]], [[21869482, "G"], [21869481, "T"], [21869480, "G"]], [[21869479, "G"], [21869478, "G"], [21869477, "A"]], [[21869476, "G"], [21869475, "T"], [21869474, "T"]], [[21869473, "C"], [21869472, "T"], [21869471, "G"]], [[21869470, "C"], [21869469, "A"], [21869468, "G"]], [[21869467, "T"], [21869466, "G"], [21869465, "T"]], [[21869464, "G"], [21869463, "A"], [21869462, "C"]], [[21869461, "C"], [21869460, "T"], [21869459, "G"]], [[21869458, "T"], [21869457, "G"], [21869456, "T"]], [[21869455, "C"], [21869454, "A"], [21869453, "G"]], [[21869452, "G"], [21869451, "A"], [21869450, "C"]], [[21869449, "T"], [21869448, "G"], [21869447, "G"]], [[21869446, "T"], [21869445, "T"], [21869444, "C"]], [[21869443, "C"], [21869442, "A"], [21869441, "T"]], [[21869440, "G"], [21869439, "G"], [21869438, "G"]], [[21869437, "C"], [21869436, "A"], [21869435, "G"]], [[21869434, "T"], [21869433, "G"], [21869432, "T"]], [[21869431, "G"], [21869430, "T"], [21869429, "G"]], [[21869428, "T"], [21869427, "C"], [21869426, "A"]], [[21869425, "G"], [21869424, "T"], [21869423, "G"]], [[21869422, "C"], [21869421, "C"], [21869420, "C"]], [[21869419, "C"], [21869418, "A"], [21869417, "T"]], [[21869416, "C"], [21869415, "T"], [21869414, "C"]], [[21869413, "C"], [21869412, "T"], [21869411, "C"]], [[21869410, "A"], [21869409, "C"], [21869408, "C"]], [[21869407, "T"], [21869406, "C"], [21869405, "T"]], [[21869404, "C"], [21869403, "C"], [21869402, "A"]], [[21869401, "A"], [21869400, "A"], [21869399, "G"]], [[21869398, "C"], [21869397, "C"], [21869396, "C"]], [[21869395, "A"], [21869394, "G"], [21869393, "T"]], [[21869392, "C"], [21869391, "T"], [21869390, "C"]], [[21869389, "A"], [21869388, "C"], [21869387, "T"]], [[21869386, "T"], [21869385, "C"], [21869384, "A"]], [[21869383, "T"], [21869382, "C"], [21869381, "T"]], [[21869380, "C"], [21869379, "C"], [21869378, "A"]], [[21869377, "C"], [21869376, "T"], [21869375, "G"]], [[21869374, "C"], [21869373, "T"], [21869372, "A"]], [[21869371, "G"], [21869370, "C"], [21869369, "C"]], [[21869368, "T"], [21869367, "G"], [21869366, "G"]], [[21869365, "T"], [21869364, "G"], [21869363, "G"]], [[21869362, "G"], [21869361, "A"], [21869360, "A"]], [[21869359, "T"], [21869358, "G"], [21869357, "G"]], [[21869356, "G"], [21869355, "A"], [21869354, "C"]], [[21869353, "A"], [21869352, "C"], [21869351, "A"]], [[21869350, "A"], [21869349, "A"], [21869348, "A"]], [[21869347, "T"], [21869346, "T"], [21869345, "C"]], [[21869344, "C"], [21869343, "T"], [21869342, "G"]], [[21869341, "T"], [21869340, "G"], [21869339, "T"]], [[21869338, "C"], [21869337, "C"], [21869336, "A"]], [[21869335, "C"], [21869334, "T"], [21869333, "G"]], [[21869332, "T"], [21869331, "G"], [21869330, "T"]], [[21869329, "A"], [21869328, "T"], [21869327, "G"]], [[21869326, "C"], [21869325, "G"], [21869324, "C"]], [[21869323, "T"], [21869322, "C"], [21869321, "A"]], [[21869320, "C"], [21869319, "G"], [21869318, "A"]], [[21869317, "C"], [21869316, "G"], [21869315, "G"]], [[21869314, "C"], [21869313, "C"], [21869312, "A"]], [[21869311, "C"], [21869310, "G"], [21869309, "C"]], [[21869308, "C"], [21869307, "T"], [21869306, "A"]], [[21869305, "G"], [21869304, "A"], [21869303, "G"]], [[21869302, "A"], [21869301, "C"], [21869300, "A"]], [[21869299, "A"], [21869298, "T"], [21869297, "C"]], [[21869296, "C"], [21869295, "T"], [21869294, "A"]], [[21869293, "G"], [21869292, "C"], [21869291, "C"]], [[21869290, "T"], [21869289, "T"], [21869288, "G"]], [[21869287, "C"], [21869286, "T"], [21869285, "G"]], [[21869284, "G"], [21869283, "T"], [21869282, "T"]], [[21869281, "G"], [21869280, "C"], [21869279, "C"]], [[21869278, "C"], [21869277, "T"], [21869276, "G"]], [[21869275, "C"], [21869274, "A"], [21869273, "G"]], [[21869272, "A"], [21869271, "G"], [21869270, "G"]], [[21869269, "C"], [21869268, "T"], [21869267, "G"]], [[21869266, "C"], [21869265, "C"], [21869264, "C"]], [[21869263, "G"], [21869262, "T"], [21869261, "G"]], [[21869260, "C"], [21869259, "G"], [21869258, "G"]], [[21869257, "C"], [21869256, "T"], [21869255, "G"]], [[21869254, "C"], [21869253, "C"], [21869252, "T"]], [[21869251, "G"], [21869250, "A"], [21869249, "G"]], [[21869248, "G"], [21869247, "G"], [21869246, "T"]], [[21869245, "G"], [21869244, "A"], [21869243, "G"]], [[21869242, "G"], [21869241, "C"], [21869240, "C"]], [[21869239, "C"], [21869238, "T"], [21869237, "T"]], [[21869236, "C"], [21869235, "A"], [21869234, "G"]], [[21869233, "T"], [21869232, "G"], [21869231, "T"]], [[21869230, "C"], [21869229, "T"], [21869228, "C"]], [[21869227, "A"], [21869226, "C"], [21869225, "A"]], [[21869224, "G"], [21869223, "A"], [21869222, "G"]], [[21869221, "A"], [21869220, "G"], [21869219, "G"]], [[21869218, "G"], [21869217, "C"], [21869216, "C"]], [[21869215, "A"], [21869214, "T"], [21869213, "T"]], [[21869212, "G"], [21869211, "G"], [21869210, "C"]], [[21869209, "T"], [21869208, "G"], [21869207, "G"]], [[21869206, "C"], [21869205, "A"], [21869204, "A"]], [[21869203, "G"], [21869202, "A"], [21869201, "C"]], [[21869200, "C"], [21869199, "G"], [21869198, "T"]], [[21869197, "G"], [21869196, "C"], [21869195, "C"]], [[21869194, "A"], [21869193, "G"], [21869192, "A"]], [[21869191, "A"], [21869190, "A"], [21869189, "G"]], [[21869188, "G"], [21869187, "C"], [21869186, "T"]], [[21869185, "C"], [21869184, "T"], [21869183, "G"]], [[21869182, "G"], [21869181, "C"], [21869180, "C"]], [[21869179, "T"], [21869178, "C"], [21869177, "T"]], [[21869176, "G"], [21869175, "A"], [21869174, "A"]], [[21869173, "G"], [21869172, "A"], [21869171, "T"]], [[21869170, "G"], [21869169, "T"], [21869168, "G"]], [[21869167, "A"], [21869166, "C"], [21869165, "T"]], [[21869164, "G"], [21869163, "C"], [21869162, "T"]], [[21869161, "C"], [21869160, "T"], [21869159, "G"]], [[21869158, "T"], [21869157, "T"], [21869156, "G"]], [[21869155, "C"], [21869154, "G"], [21869153, "A"]], [[21869152, "C"], [21869151, "A"], [21869150, "G"]], [[21869149, "C"], [21869148, "T"], [21869147, "G"]], [[21869146, "G"], [21869145, "C"], [21869144, "T"]], [[21869143, "G"], [21869142, "A"], [21869141, "G"]], [[21869140, "C"], [21869139, "T"], [21869138, "T"]], [[21869137, "C"], [21869136, "G"], [21869135, "C"]], [[21869134, "C"], [21869133, "A"], [21869132, "A"]], [[21869131, "C"], [21869130, "A"], [21869129, "G"]], [[21869128, "C"], [21869127, "T"], [21869126, "A"]], [[21869125, "C"], [21869124, "A"], [21869123, "G"]], [[21869122, "G"], [21869121, "C"], [21869120, "C"]], [[21869119, "A"], [21869118, "A"], [21869117, "A"]], [[21869116, "C"], [21869115, "C"], [21869114, "C"]], [[21869113, "A"], [21869112, "G"], [21869111, "A"]], [[21869110, "C"], [21869109, "C"], [21869108, "A"]], [[21869107, "G"], [21869106, "A"], [21869105, "G"]], [[21869104, "G"], [21869103, "A"], [21869102, "G"]], [[21869101, "G"], [21869100, "C"], [21869099, "C"]], [[21869098, "T"], [21869097, "C"], [21869096, "A"]], [[21869095, "G"], [21869094, "T"], [21869093, "C"]], [[21869092, "T"], [21869091, "A"], [21869090, "C"]], [[21869089, "A"], [21869088, "C"], [21869087, "T"]], [[21869086, "T"], [21869085, "C"], [21869084, "A"]], [[21869083, "G"], [21869082, "C"], [21869081, "C"]], [[21869080, "A"], [21869079, "C"], [21869078, "T"]], [[21869077, "G"], [21869076, "C"], [21869075, "C"]], [[21869074, "T"], [21869073, "G"], [21869072, "T"]], [[21869071, "G"], [21869070, "A"], [21869069, "C"]], [[21869068, "C"], [21869067, "C"], [21869066, "T"]], [[21869065, "A"], [21869064, "T"], [21869063, "C"]], [[21869062, "A"], [21869061, "G"], [21869060, "A"]], [[21869059, "G"], [21869058, "A"], [21869057, "A"]], [[21869056, "G"], [21869055, "G"], [21869054, "C"]], [[21869053, "A"], [21869052, "G"], [21869051, "T"]], [[21869050, "G"], [21869049, "G"], [21869048, "C"]], [[21869047, "A"], [21869046, "A"], [21869045, "C"]], [[21869044, "A"], [21869043, "A"], [21869042, "T"]], [[21869041, "A"], [21869040, "T"], [21869039, "T"]], [[21869038, "T"], [21869037, "C"], [21869036, "T"]], [[21869035, "A"], [21869034, "A"], [21869033, "G"]], [[21868749, "G"], [21868748, "T"], [21868747, "C"]], [[21868746, "C"], [21868745, "A"], [21868744, "A"]], [[21868743, "G"], [21868742, "G"], [21868741, "G"]], [[21868740, "C"], [21868739, "T"], [21868738, "G"]], [[21868737, "C"], [21868736, "T"], [21868735, "G"]], [[21868734, "G"], [21868733, "A"], [21868732, "G"]], [[21868731, "A"], [21868730, "A"], [21868729, "T"]], [[21868728, "G"], [21868727, "G"], [21868726, "A"]], [[21868725, "G"], [21868724, "A"], [21868723, "C"]], [[21868722, "A"], [21868721, "G"], [21868720, "T"]], [[21868719, "G"], [21868718, "T"], [21868717, "G"]], [[21868716, "A"], [21868715, "C"], [21868714, "C"]], [[21868713, "A"], [21868712, "G"], [21868711, "T"]], [[21868710, "C"], [21868709, "C"], [21868708, "T"]], [[21868707, "G"], [21868706, "A"], [21868705, "G"]], [[21868704, "A"], [21868703, "A"], [21868702, "C"]], [[21868701, "A"], [21868700, "T"], [21868699, "G"]], [[21868698, "G"], [21868697, "C"], [21868696, "T"]], [[21868695, "C"], [21868694, "C"], [21868693, "A"]], [[21868692, "G"], [21868691, "G"], [21868690, "A"]], [[21868689, "A"], [21868688, "A"], [21868687, "G"]], [[21868686, "G"], [21868685, "G"], [21868684, "C"]], [[21868683, "T"], [21868682, "C"], [21868681, "T"]], [[21868680, "G"], [21868526, "A"], [21868525, "C"]], [[21868524, "C"], [21868523, "T"], [21868522, "G"]], [[21868521, "G"], [21868520, "A"], [21868519, "G"]], [[21868518, "C"], [21868517, "T"], [21868516, "A"]], [[21868515, "C"], [21868514, "T"], [21868513, "G"]], [[21868512, "T"], [21868511, "C"], [21868510, "C"]], [[21868509, "T"], [21868508, "C"], [21868507, "A"]], [[21868506, "C"], [21868505, "T"], [21868504, "G"]], [[21868503, "T"], [21868502, "T"], [21868501, "G"]], [[21868500, "C"], [21868499, "C"], [21868498, "G"]], [[21868497, "C"], [21868496, "A"], [21868495, "G"]], [[21868494, "T"], [21868493, "T"], [21868492, "G"]], [[21868491, "A"], [21868490, "C"], [21868489, "T"]], [[21868488, "G"], [21868487, "G"], [21868486, "C"]], [[21868485, "C"], [21868484, "C"], [21868483, "T"]], [[21868482, "G"], [21868481, "T"], [21868480, "G"]], [[21868479, "T"], [21868478, "T"], [21868477, "G"]], [[21868476, "G"], [21868475, "A"], [21868474, "G"]], [[21868473, "C"], [21868472, "T"], [21868471, "G"]], [[21868470, "C"], [21868469, "C"], [21868468, "T"]], [[21868467, "G"], [21868466, "A"], [21868465, "G"]], [[21868464, "G"], [21868463, "C"], [21868462, "A"]], [[21868461, "A"], [21868460, "T"], [21868459, "C"]], [[21868458, "C"], [21868457, "G"], [21868456, "G"]], [[21868455, "G"], [21868454, "C"], [21868453, "T"]], [[21868452, "C"], [21868451, "C"], [21868450, "C"]], [[21868449, "C"], [21868448, "T"], [21868447, "G"]], [[21868446, "G"], [21868445, "A"], [21868444, "G"]], [[21868443, "G"], [21868442, "A"], [21868441, "G"]], [[21868440, "C"], [21868439, "T"], [21868438, "C"]], [[21868437, "A"], [21868436, "T"], [21868435, "G"]], [[21868434, "A"], [21868433, "T"], [21868432, "G"]], [[21868431, "G"], [21868430, "A"], [21868429, "A"]], [[21868428, "G"], [21868427, "G"], [21868426, "G"]], [[21868425, "G"], [21868424, "A"], [21868423, "C"]], [[21868422, "C"], [21868421, "T"], [21868420, "G"]], [[21868419, "C"], [21868418, "T"], [21868417, "T"]], [[21868416, "G"], [21868415, "A"], [21868414, "G"]], [[21868413, "G"], [21868412, "T"], [21868411, "G"]], [[21868410, "A"], [21868409, "C"], [21868408, "C"]], [[21868407, "C"], [21868406, "T"], [21868405, "G"]], [[21868404, "G"], [21868403, "A"], [21868402, "T"]], [[21868401, "G"], [21868400, "A"], [21868399, "G"]], [[21868398, "A"], [21868397, "A"], [21868396, "C"]], [[21868395, "C"], [21868394, "A"], [21868393, "C"]], [[21868392, "A"], [21868391, "G"], [21868390, "C"]], [[21868389, "A"], [21868388, "T"], [21868387, "C"]], [[21868386, "T"], [21868385, "G"], [21868384, "G"]], [[21868383, "C"], [21868382, "A"], [21868381, "G"]], [[21868380, "C"], [21868379, "T"], [21868378, "G"]], [[21868377, "C"], [21868376, "T"], [21868375, "G"]], [[21868374, "C"], [21868373, "A"], [21868372, "G"]], [[21868371, "G"], [21868370, "C"], [21868369, "T"]], [[21868368, "G"], [21868367, "G"], [21868366, "A"]], [[21868365, "C"], [21868364, "A"], [21868363, "G"]], [[21868362, "C"], [21868361, "C"], [21868360, "T"]], [[21868359, "C"], [21868358, "C"], [21868357, "A"]], [[21868356, "G"], [21868355, "A"], [21868354, "C"]], [[21868353, "C"], [21868352, "T"], [21868351, "G"]], [[21868350, "G"], [21868349, "A"], [21868348, "C"]], [[21868347, "A"], [21868346, "G"], [21868345, "A"]], [[21868344, "A"], [21868343, "T"], [21868342, "T"]], [[21868341, "C"], [21868340, "G"], [21868339, "C"]], [[21868338, "A"], [21868337, "C"], [21868336, "A"]], [[21868335, "C"], [21868334, "T"], [21868333, "T"]], [[21868332, "C"], [21868331, "T"], [21868330, "G"]], [[21868329, "G"], [21868328, "A"], [21868327, "G"]], [[21868231, "C"], [21868230, "T"], [21868229, "G"]], [[21868228, "G"], [21868227, "A"], [21868226, "A"]], [[21868225, "A"], [21868224, "A"], [21868223, "A"]], [[21868222, "T"], [21868221, "T"], [21868220, "T"]], [[21868219, "G"], [21868218, "A"], [21868217, "A"]], [[21868216, "C"], [21868215, "A"], [21868214, "T"]], [[21868213, "C"], [21868212, "A"], [21868211, "A"]], [[21868210, "G"], [21868209, "G"], [21868208, "G"]], [[21868207, "A"], [21868206, "G"], [21868205, "T"]], [[21868204, "C"], [21868203, "G"], [21868202, "G"]], [[21868201, "A"], [21868200, "C"], [21868199, "A"]], [[21868198, "A"], [21868197, "G"], [21868196, "G"]], [[21868195, "A"], [21868194, "G"], [21868193, "C"]], [[21868192, "C"], [21868191, "G"], [21868190, "G"]], [[21868189, "G"], [21868188, "C"], [21868187, "T"]], [[21868186, "C"], [21868185, "T"], [21868184, "G"]], [[21868183, "G"], [21868182, "A"], [21868181, "G"]], [[21868180, "A"], [21868179, "G"], [21868178, "G"]], [[21868177, "C"], [21868176, "G"], [21868175, "A"]], [[21868174, "C"], [21868173, "G"], [21868172, "G"]], [[21868171, "C"], [21868170, "G"], [21868169, "G"]], [[21868168, "C"], [21868167, "G"], [21868166, "G"]], [[21868165, "C"], [21868164, "A"], [21868163, "G"]], [[21868162, "A"], [21868161, "A"], [21868160, "G"]], [[21868159, "G"], [21868158, "T"], [21868157, "G"]], [[21868156, "G"], [21868155, "A"], [21868154, "T"]], [[21868153, "C"], [21868152, "A"], [21868151, "G"]], [[21868150, "G"], [21868149, "G"], [21868148, "T"]], [[21868147, "A"], [21868146, "G"], [21868145, "A"]], [[21868144, "A"], [21868143, "A"], [21868142, "C"]], [[21868141, "G"], [21868140, "T"], [21868139, "T"]], [[21868138, "G"], [21868137, "A"], [21868136, "G"]], [[21868135, "A"], [21868134, "A"], [21868133, "T"]], [[21868132, "C"], [21868131, "T"], [21868130, "T"]], [[21868129, "G"], [21868128, "T"], [21868127, "T"]], [[21868126, "C"], [21868125, "A"], [21868124, "A"]], [[21868123, "C"], [21868122, "A"], [21868121, "G"]], [[21868120, "G"], [21868119, "A"], [21868118, "G"]], [[21868117, "C"], [21868116, "T"], [21868115, "T"]], [[21868114, "C"], [21868113, "A"], [21868112, "G"]], [[21868111, "T"], [21868110, "C"], [21868109, "A"]], [[21868108, "A"], [21868107, "A"], [21868106, "A"]], [[21868105, "A"], [21868104, "G"], [21868103, "G"]], [[21868102, "G"], [21868101, "C"], [21868100, "T"]], [[21868099, "C"], [21868098, "G"], [21868097, "G"]], [[21868096, "A"], [21868095, "G"], [21868094, "C"]], [[21868093, "T"], [21868092, "C"], [21868091, "A"]], [[21868090, "G"], [21868089, "G"], [21868088, "G"]], [[21868087, "A"], [21868086, "T"], [21868085, "T"]], [[21868084, "A"], [21868083, "T"], [21868082, "G"]], [[21868081, "T"], [21868080, "C"], [21868079, "T"]], [[21868078, "C"], [21868077, "A"], [21868076, "G"]], [[21868075, "G"], [21868074, "T"], [21868073, "G"]], [[21868072, "G"], [21868071, "G"], [21868070, "C"]], [[21868069, "C"], [21868068, "G"], [21868067, "A"]], [[21868066, "G"], [21868065, "A"], [21868064, "A"]], [[21868063, "G"], [21868062, "A"], [21868061, "A"]], [[21868060, "G"], [21868059, "A"], [21868058, "A"]], [[21868057, "C"], [21868056, "A"], [21868055, "T"]], [[21868054, "T"], [21868053, "A"], [21868052, "T"]], [[21868051, "C"], [21868050, "A"], [21868049, "G"]], [[21868048, "G"], [21868047, "A"], [21868046, "G"]], [[21868045, "A"], [21868044, "A"], [21868043, "A"]], [[21868042, "G"], [21868041, "C"], [21868040, "A"]], [[21868039, "G"], [21868038, "A"], [21868037, "C"]], [[21868036, "C"], [21868035, "G"], [21868034, "T"]], [[21868033, "G"], [21868032, "A"], [21868031, "A"]], [[21868030, "A"], [21868029, "A"], [21868028, "T"]], [[21868027, "A"], [21868026, "T"], [21868025, "G"]], [[21868024, "T"], [21868023, "T"], [21868022, "C"]], [[21868021, "C"], [21868020, "T"], [21868019, "G"]], [[21868018, "A"], [21868017, "C"], [21868016, "A"]], [[21868015, "C"], [21868014, "C"], [21868013, "T"]], [[21868012, "T"], [21868011, "C"], [21868010, "C"]], [[21868009, "A"], [21868008, "C"], [21868007, "A"]], [[21868006, "G"], [21868005, "A"], [21868004, "C"]], [[21868003, "C"], [21868002, "A"], [21868001, "C"]], [[21868000, "A"], [21867999, "G"], [21867998, "C"]], [[21867997, "C"], [21867996, "C"], [21867995, "T"]], [[21867994, "T"], [21867993, "T"], [21867992, "C"]], [[21867991, "T"], [21867990, "T"], [21867989, "G"]], [[21867988, "A"], [21867987, "A"], [21867986, "A"]], [[21867985, "G"], [21867984, "G"], [21867983, "A"]], [[21867982, "A"], [21867981, "A"], [21867980, "C"]], [[21867979, "C"], [21867978, "A"], [21867977, "A"]], [[21867976, "A"], [21867975, "A"], [21867974, "T"]], [[21867973, "A"], [21867972, "G"], [21867971, "C"]], [[21867970, "T"], [21867969, "T"], [21867968, "A"]], [[21867967, "C"], [21867966, "A"], [21867965, "A"]], [[21867964, "C"], [21867963, "A"], [21867962, "C"]], [[21867961, "A"], [21867960, "A"], [21867959, "G"]], [[21867958, "G"], [21867957, "A"], [21867956, "T"]], [[21867955, "T"], [21867954, "C"], [21867953, "A"]], [[21867952, "G"], [21867951, "G"], [21867950, "C"]], [[21867949, "T"], [21867948, "C"], [21867947, "T"]], [[21867946, "T"], [21867945, "C"], [21867944, "A"]], [[21867943, "G"], [21867942, "C"], [21867941, "T"]], [[21867940, "G"], [21867939, "C"], [21867938, "T"]], [[21867937, "T"], [21867936, "G"], [21867935, "T"]], [[21867934, "C"], [21867933, "C"], [21867932, "T"]], [[21867931, "T"], [21867930, "C"], [21867929, "T"]], [[21867928, "T"], [21867927, "T"], [21867926, "A"]], [[21867925, "A"], [21867924, "T"], [21867923, "G"]], [[21867922, "C"], [21867921, "C"], [21867920, "T"]], [[21867919, "T"], [21867918, "T"], [21867917, "G"]], [[21867916, "C"], [21867915, "T"], [21867914, "A"]], [[21867913, "C"], [21867912, "A"], [21867911, "A"]], [[21867910, "C"], [21867909, "T"], [21867908, "C"]], [[21867907, "T"], [21867906, "C"], [21867905, "C"]], [[21867904, "T"], [21867903, "A"], [21867902, "C"]], [[21867901, "T"], [21867900, "C"], [21867899, "T"]], [[21867898, "G"], [21867897, "A"], [21867896, "T"]], [[21867895, "G"], [21867894, "A"], [21867893, "G"]], [[21867892, "C"], [21867891, "A"], [21867890, "A"]], [[21867889, "C"], [21867888, "A"], [21867887, "G"]], [[21867886, "T"], [21867885, "T"], [21867884, "G"]], [[21867883, "T"], [21867882, "G"], [21867881, "A"]]]}}
```
