## Supplementary Information section 2 code base for "Hypothesis: A modern human range expansion ∼300,000 years ago had a critical role in Neandertal origins": partner_cds_grch37.bed

```
17	46970779	46970818	ATP5MC1	.	+
17	46971733	46971811	ATP5MC1	.	+
17	46972517	46972696	ATP5MC1	.	+
17	46973016	46973131	ATP5MC1	.	+
7	99063733	99063764	ATP5MF	.	-
7	99057708	99057816	ATP5MF	.	-
7	99056769	99056886	ATP5MF	.	-
7	99055949	99055978	ATP5MF	.	-
14	104387276	104387327	ATP5MJ	.	-
14	104381402	104381526	ATP5MJ	.	-
14	104380297	104380321	ATP5MJ	.	-
14	104379002	104379031	ATP5MJ	.	-
1	111992163	111992203	ATP5PB	.	+
1	111992458	111992495	ATP5PB	.	+
1	111996832	111996978	ATP5PB	.	+
1	111998707	111998871	ATP5PB	.	+
1	111999251	111999377	ATP5PB	.	+
1	112002078	112002258	ATP5PB	.	+
1	112003538	112003616	ATP5PB	.	+
17	73038623	73038745	ATP5PD	.	-
17	73038275	73038372	ATP5PD	.	-
17	73036186	73036258	ATP5PD	.	-
17	73035303	73035366	ATP5PD	.	-
17	73035026	73035158	ATP5PD	.	-
16	85834811	85834884	COX4I1	.	+
16	85838542	85838710	COX4I1	.	+
16	85839338	85839470	COX4I1	.	+
16	85840343	85840480	COX4I1	.	+
12	120875929	120876032	COX6A1	.	+
12	120876181	120876324	COX6A1	.	+
12	120878256	120878340	COX6A1	.	+
19	36142145	36142251	COX6B1	.	+
19	36145472	36145573	COX6B1	.	+
19	36149495	36149549	COX6B1	.	+
8	100904135	100904249	COX6C	.	-
8	100899732	100899846	COX6C	.	-
X	77155050	77155090	COX7B	.	+
X	77158139	77158264	COX7B	.	+
X	77160680	77160758	COX7B	.	+
8	145150002	145150131	CYC1	.	+
8	145150735	145150932	CYC1	.	+
8	145151026	145151153	CYC1	.	+
8	145151239	145151397	CYC1	.	+
8	145151486	145151647	CYC1	.	+
8	145151936	145152037	CYC1	.	+
8	145152134	145152239	CYC1	.	+
X	119005874	119005976	NDUFA1	.	+
X	119007266	119007356	NDUFA1	.	+
X	119010476	119010497	NDUFA1	.	+
2	240964643	240964718	NDUFA10	.	-
2	240961588	240961757	NDUFA10	.	-
2	240960613	240960829	NDUFA10	.	-
2	240957969	240958056	NDUFA10	.	-
2	240954155	240954277	NDUFA10	.	-
2	240951033	240951113	NDUFA10	.	-
2	240946732	240946787	NDUFA10	.	-
2	240944626	240944712	NDUFA10	.	-
2	240929490	240929599	NDUFA10	.	-
2	240900534	240900603	NDUFA10	.	-
19	5903622	5903719	NDUFA11	.	-
19	5896915	5897008	NDUFA11	.	-
19	5896463	5896586	NDUFA11	.	-
19	5892927	5893301	NDUFA11	.	-
12	95397370	95397456	NDUFA12	.	-
12	95396514	95396597	NDUFA12	.	-
12	95387945	95388033	NDUFA12	.	-
12	95365215	95365396	NDUFA12	.	-
19	19627047	19627141	NDUFA13	.	+
19	19636990	19637069	NDUFA13	.	+
19	19638089	19638161	NDUFA13	.	+
19	19638509	19638579	NDUFA13	.	+
19	19638815	19638935	NDUFA13	.	+
9	124921905	124921956	NDUFA8	.	-
9	124914523	124914687	NDUFA8	.	-
9	124910390	124910556	NDUFA8	.	-
9	124906519	124906657	NDUFA8	.	-
12	4758292	4758341	NDUFA9	.	+
12	4763457	4763628	NDUFA9	.	+
12	4763990	4764088	NDUFA9	.	+
12	4766913	4767005	NDUFA9	.	+
12	4768201	4768343	NDUFA9	.	+
12	4771698	4771801	NDUFA9	.	+
12	4777622	4777690	NDUFA9	.	+
12	4778906	4778983	NDUFA9	.	+
12	4791370	4791466	NDUFA9	.	+
12	4794424	4794491	NDUFA9	.	+
12	4796103	4796274	NDUFA9	.	+
16	2009625	2009755	NDUFB10	.	+
16	2011153	2011292	NDUFB10	.	+
16	2011497	2011637	NDUFB10	.	+
16	2011797	2011907	NDUFB10	.	+
X	47003871	47004078	NDUFB11	.	-
X	47001982	47002143	NDUFB11	.	-
X	47001715	47001839	NDUFB11	.	-
3	120315206	120315386	NDUFB4	.	+
3	120319957	120320104	NDUFB4	.	+
3	120321054	120321117	NDUFB4	.	+
3	179322603	179322727	NDUFB5	.	+
3	179332758	179332847	NDUFB5	.	+
3	179333770	179333837	NDUFB5	.	+
3	179334770	179334832	NDUFB5	.	+
3	179336202	179336309	NDUFB5	.	+
3	179341707	179341828	NDUFB5	.	+
9	32572878	32573058	NDUFB6	.	-
9	32570957	32571050	NDUFB6	.	-
9	32558907	32558952	NDUFB6	.	-
9	32553873	32553942	NDUFB6	.	-
10	102289523	102289608	NDUFB8	.	-
10	102289136	102289263	NDUFB8	.	-
10	102286731	102286831	NDUFB8	.	-
10	102286155	102286311	NDUFB8	.	-
10	102283593	102283686	NDUFB8	.	-
16	56226147	56226265	NDUFC2	.	+
16	56226485	56226528	NDUFC2	.	+
16	56309842	56309984	NDUFC2	.	+
16	56362542	56362703	NDUFC2	.	+
16	56368640	56368769	NDUFC2	.	+
16	56370642	56370772	NDUFC2	.	+
16	56374745	56374899	NDUFC2	.	+
16	56377674	56377862	NDUFC2	.	+
1	161172175	161172270	NDUFS2	.	+
1	161173226	161173333	NDUFS2	.	+
1	161176196	161176387	NDUFS2	.	+
1	161178982	161179103	NDUFS2	.	+
1	161179272	161179385	NDUFS2	.	+
1	161179646	161179721	NDUFS2	.	+
1	161179900	161179978	NDUFS2	.	+
1	161180093	161180179	NDUFS2	.	+
1	161180380	161180500	NDUFS2	.	+
1	161182140	161182270	NDUFS2	.	+
1	161183169	161183265	NDUFS2	.	+
1	161183438	161183522	NDUFS2	.	+
1	161183653	161183711	NDUFS2	.	+
1	161183945	161183983	NDUFS2	.	+
19	1383925	1383941	NDUFS7	.	+
19	1387809	1387846	NDUFS7	.	+
19	1388523	1388592	NDUFS7	.	+
19	1388831	1388937	NDUFS7	.	+
19	1390869	1391049	NDUFS7	.	+
19	1391117	1391164	NDUFS7	.	+
19	1393240	1393329	NDUFS7	.	+
19	1395389	1395487	NDUFS7	.	+
11	67799618	67799676	NDUFS8	.	+
11	67799752	67799803	NDUFS8	.	+
11	67800389	67800479	NDUFS8	.	+
11	67800577	67800750	NDUFS8	.	+
11	67803719	67803848	NDUFS8	.	+
11	67803928	67804060	NDUFS8	.	+
1	46769438	46769492	UQCRH	.	+
1	46774772	46774799	UQCRH	.	+
1	46775826	46775988	UQCRH	.	+
1	46782223	46782256	UQCRH	.	+
3	48646984	48647053	UQCRC1	.	-
3	48646594	48646735	UQCRC1	.	-
3	48643202	48643289	UQCRC1	.	-
3	48642083	48642213	UQCRC1	.	-
3	48641665	48641864	UQCRC1	.	-
3	48640996	48641076	UQCRC1	.	-
3	48638784	48638900	UQCRC1	.	-
3	48638407	48638551	UQCRC1	.	-
3	48638112	48638273	UQCRC1	.	-
3	48637914	48638000	UQCRC1	.	-
3	48637495	48637584	UQCRC1	.	-
3	48637067	48637143	UQCRC1	.	-
3	48636560	48636625	UQCRC1	.	-
19	29703811	29704025	UQCRFS1	.	-
19	29698454	29699065	UQCRFS1	.	-
```
