## Supplementary Information section 3 code base for "Hypothesis: A modern human range expansion ∼300,000 years ago had a critical role in Neandertal origins": CODE_AND_SOFTWARE_AVAILABILITY.txt

```
A zipped folder associated with this note (SI3codebase.zip) contains all of the code needed to reproduce every simulation result reported here, using Python 3.9 or later. requirements.txt lists the dependencies and README.md gives the script-by-script pipeline together with the exact commands used to generate each reported number. The folder contains only code that produces a number, figure or table in this note. Every file in the archive is named below, so a reader can go from any figure to the code that drew it.

Engines. spatial_sim2.py is the deme range-expansion engine of Appendix A, in which gene flow occurs through explicit matings rather than through identity-switching of adults, a child's lineage follows its mother (matrilocal), its father (patrilocal) or a random parent, and the simulation tracks mtDNA, the Y, 36 unlinked autosomes and three X loci under both additive selection and the general Dobzhansky-Muller rule, in which an offspring carrying a modern allele at a focal locus together with an archaic allele at a partner locus is removed, optionally only in males. spatial_sim3.py extends it with the mechanism loci, every new parameter defaulting off so that the engine is otherwise identical. bandsim.py is the roving-band engine of Appendix B, and make_range_mask.py builds its habitable arena from the published niche reconstruction. panmictic_sim.py is the migration-pulse comparator: no geography, a single instantaneous 5% pulse into a constant-size population reproducing under a Wright-Fisher model with separate sexes; the model it implements is set out in Supplementary Information section 1, Appendix C. ysupp_sim.py is the closed-population model of an X-linked distorter, a Y-linked suppressor and a de novo mutation rate on the Y, which is the model behind the Scenario 1 statement about suppressor mutations; it has no geography, and neither spatial engine can express it, because in both a suppressing Y is a lineage label fixed at initialization rather than something that can arise.

Anchoring and calibration. digitize_psmc.py digitizes the PSMC trajectories and takes the time-weighted harmonic mean that gives the 1,447-diploid anchor, and anchors.py holds that figure and the censuses derived from it as the single source of truth the runners import. ne_screen.py measures the realized effective size of every (grid, K, m) triple in the deme framework and writes ne_screen.csv, the table that decides which geometries are admissible. On the band side, band_ne.py measures the realized uniparental effective size by the same neutral-tracer method, band_cal.py fits the exogamy rate that puts autosomal ancestry on target, bandcal_submit.py runs that calibration on the cluster.

The Cartesian search. This is the pipeline behind main-text Figure 3b, Figure S3.2 and the Extended Data Figure 4. routes_build.py defines the mechanism sets and the demographic grid; routes_submit.py writes the main job array, rescreen_submit.py the 100-replicate re-screen of cells whose 10-replicate estimate is too close to the establishment threshold to resolve, cultural_submit.py the five cultural mechanisms, xdrvdeme_submit.py the anchored X-drive ladder with the assortative-mating discount refitted at every rung, and nexp_band_submit.py with demog_fill_submit.py the unbiased-expansion series. All of them emit tasks for robust_run.py, the worker that runs a single cell in either framework at either stage, with robust_submit.py as the generic array writer and robust_collect.py pooling the per-cell output. screen.py holds the single definition of admissibility—autosomal ancestry 3-7%, expansion completing in 100-1,000 generations, establishment above one half, decided once from the best estimate available for each cell—so that Figure 3b, Figure S3.2 and Extended Data Figure 4 cannot disagree about which cells they are drawing. Scenario 3, the two-wave scenario, has its own runners within the same screen: twowave_run.py and twowave_band.py run it in the two frameworks, tw5_run.py with tw5_submit.py score the grid, and tw6_run.py with tw6_submit.py rerun the band arm timed on the generation at which the uniparental markers are absorbed rather than on the disappearance of the last archaic-labelled band, with clock_check.py the comparison that establishes why those two clocks differ for a two-wave scenario and agree for a single wave.

The migration pulse. fixation_curves_mtdna.csv is the table of fixation probability against selective advantage and mtDNA copy number that Figure S3.4 reads; it is produced by the code base of Supplementary Information section 1, where the migration-pulse model is described (Appendix C there), and is shipped here as an input. panm4_run.py, panm4_submit.py and panm4_collect.py run the sex-biased pulse and the stable-boundary comparator behind Figure S3.1's left panel. The joint two-marker pulse is joint_run.py with joint_submit.py and joint_collect.py, extended by joint2_submit.py and joint2_collect.py and calibrated by jcal_submit.py and jcal_collect.py; mtypulse_submit.py runs the mtDNA-by-Y pulse, twpulse_submit.py the two-wave pulse and jdrive_submit.py the pulse carrying X-linked drive, all three of which Figure 3b draws as demographic comparison lines. mtexp_submit.py runs modern mtDNA under a patrilocal range expansion, which collect_mt_expansion.py tabulates as the range-expansion arms of Figure S3.4.

Sweeps read directly by a figure. grid5_run.py with grid5_submit.py and grid5_collect.py sweep the residence rule for Figure S3.1's right panel. scan4_run.py with scan4_submit.py and scan4_collect.py vary each demographic parameter in turn about the deme baseline and write figure3_full.csv, the source of Figure S3.5. xdrv2_run.py with xdrv2_submit.py and xdrv2_collect.py run the heritable-resistance blocks from whose raw per-seed output Figure S3.3's right panel is recomputed. Two further analyses are reported in the text without a figure: sf1_run.py with sf1_submit.py and sf1_collect.py test the patrilocal counterpart of the Scenario 1 incompatibilities, in which a modern autosomal partner locus is incompatible with archaic mtDNA and is also under independent positive selection, and esc_run.py with esc_submit.py and esc_collect.py run the heritable-escape stress test of the mtDNA-by-Y incompatibility.

The roving band pipeline. band_reps.py is the band worker, running one condition for many replicates, and band_suite.py holds the constants the band scripts and figures share. bandsi_submit.py with bandsi_collect.py run and pool the sensitivity, residence-bias, pulse-bias and mtDNA-curve families into bandsi_summary.csv; bandmech_submit.py with bandmech_collect.py do the same for the mechanism sweeps into bandmech_summary.csv. bandprod_submit.py with bandprod_collect.py fit the exogamy rate per scenario and write bandprod_calibration.csv, the authority for e* that bandsi_submit.py and the Figure 3a script both read, and bandratchet_submit.py with bandratchet_collect.py run the production ensemble under the Muller's-ratchet posterior from which the replicate shown in Figure 3a was chosen. Every mechanism of the deme model is implemented in the band engine as well, except those requiring locus-specific positive selection or sex-specific migration, which it does not express.

Figures. figure2_full.py assembles main-text Figure 3 from its two panels. Panel (a) is drawn by figure2_bands.py, with figure2_seedscan.py choosing the replicate shown and site_stripes_figure.py supplying the equal-area projection; panel (b) is drawn by figure2_merged.py, with figure2c_fountain.py supplying the admissible Cartesian combinations both panels use. make_si_figures.py draws both panels of Figure S3.1. Figure S3.4 is drawn by fig_fixation_gaps.py, from fixation_curves_mtdna.csv, the band pulse arm of bandsi_summary.csv and the range-expansion arms that collect_mt_expansion.py tabulates. fig_thumbnails_all.py, with figED_thumbnails.py setting the block order and the scenario numbering, draws Figure S3.2, fig_s34_drive_and_escape.py draws Figure S3.3, and fig_sensitivity.py draws Figures S3.5 and S3.6. The Extended Data figures are figED_sensitivity.py, which stacks S3.5 and S3.6, and figED_expansions.py, which draws the sample expansions; Extended Data 4 is the same as Figure S3.2. figure2a_movie.py renders the supplementary video animating Figure 3a: the same replicate the four published panels are taken from, at one frame every four generations, so the stills are frames of the film rather than a separate run.

Analysis, checking and reproducibility. collect_mt_expansion.py writes mt_expansion_curve.csv, and build_supp_workbook.py assembles Supplementary Table 1 from the simulation output, so that every tab of the workbook is regenerated rather than transcribed; it reads the per-cell simulation summaries through summary_cache.py, which gathers them once rather than file by file. audit_v66.py recomputes every simulation number this note states from the files on disk and prints what agrees and what does not, and reps_audit.py recounts the replicates behind every figure in which the two frameworks are drawn together. The *_submit.py scripts write the Harvard Medical School O2 SLURM job arrays used to produce the results reported here; the underlying workers take the same arguments and can equally be run on a single machine. Every summary table the figure scripts read is regenerated by the corresponding collect script, and the inputs a single run does not itself regenerate are shipped with the code, namely ne_screen.csv, fixation_curves_mtdna.csv, mt_gap_posterior_pooled_rna.txt, range_mask.npz and bandprod_calibration.csv. Two of those come from the code base of Supplementary Information section 1 rather than from this one: fixation_curves_mtdna.csv and mt_gap_posterior_pooled_rna.txt, the RNA-inclusive posterior draws of the mtDNA fitness gap that joint_run.py samples. One script is an exception and needs a file from outside this archive: digitize_psmc.py reads the published figure from which the PSMC trajectories are digitized. It is not needed to redraw any figure here, because the quantity it produces — the 1,447-diploid anchor — is already embedded in the scripts and data that ship. Replicates are seeded deterministically, so any reported value can be reproduced exactly.
```
