## Supplementary Information section 3 code base for "Hypothesis: A modern human range expansion ∼300,000 years ago had a critical role in Neandertal origins": figED_seeds.json

```
{
 "band|dmi_mtY|1.0": [
  1,
  2
 ],
 "band|sY|0.005": [
  4,
  2
 ],
 "band|sY|0.5": [
  1,
  2
 ],
 "band|theta|0.001": [
  3,
  2
 ],
 "band|theta|0.01": [
  3,
  2
 ],
 "band|theta|0.1": [
  3,
  2
 ],
 "band|twowave|None": [
  3,
  2
 ],
 "band|xdrive|0.1": [
  1,
  2
 ],
 "band|xdrive|0.4": [
  3,
  2
 ],
 "band|xdrive|0.8": [
  2,
  2
 ],
 "deme|dmi_mtY|1.0": [
  0,
  2
 ],
 "deme|sY|0.005": [
  7,
  2
 ],
 "deme|sY|0.5": [
  6,
  2
 ],
 "deme|theta|0.001": [
  23,
  2
 ],
 "deme|theta|0.01": [
  6,
  2
 ],
 "deme|theta|0.1": [
  0,
  2
 ],
 "deme|twowave|None": [
  1,
  2
 ],
 "deme|xdrive|0.1": [
  13,
  2
 ],
 "deme|xdrive|0.4": [
  6,
  2
 ],
 "deme|xdrive|0.8": [
  0,
  2
 ]
}
```
