## Supplementary Information section 3 code base for "Hypothesis: A modern human range expansion ∼300,000 years ago had a critical role in Neandertal origins": mt_gap_posterior_pooled_rna.txt

```
# RNA-inclusive introgression-ABC posterior for the modern-archaic mtDNA fitness gap.
# Source: SI1 muller_ratchet_code/joint_rna_{1500,2250,3000}.npz (abc_joint_rna.py),
# pooled with equal weight over the accumulation-phase archaic size N_A, and filtered by
# the Methods acceptance criterion m_ns/d_ns in [1.16, 1.26] -- identical to load_real()
# in plot_abc_fig2.py, the script behind SI1's published histogram.
# n = 11698 accepted draws, median 0.003198 (0.32%).
# col 1: fitness gap s as a FRACTION.  col 2: N_A for that draw.
# extracted 1 Oct 2026
0.00727427 1500
0.00187545 1500
0.00352783 1500
-0.00038386 1500
-0.00038561 1500
0.01116585 1500
0.00554939 1500
0.00235490 1500
0.00364650 1500
0.00017998 1500
0.00916337 1500
0.01135388 1500
0.00725310 1500
0.00354925 1500
0.00301599 1500
0.00456910 1500
0.01039682 1500
0.00664405 1500
0.00012025 1500
0.00513727 1500
0.00466288 1500
0.00209079 1500
0.01455081 1500
0.00872692 1500
0.00648773 1500
0.00291287 1500
0.00414195 1500
0.01037081 1500
0.00347911 1500
0.00312939 1500
0.00225162 1500
0.00282942 1500
0.00555862 1500
0.00495102 1500
0.00791017 1500
0.00409919 1500
0.02393277 1500
-0.00168759 1500
0.01415566 1500
0.01148662 1500
0.00954214 1500
0.00823158 1500
-0.00096230 1500
0.00527405 1500
0.00882824 1500
0.00226862 1500
0.01128368 1500
0.01966028 1500
0.01116515 1500
0.00511472 1500
0.00327027 1500
0.00437008 1500
0.00552631 1500
0.00184168 1500
0.02138344 1500
0.00394309 1500
0.01278833 1500
0.00872726 1500
0.00600466 1500
0.01284887 1500
0.01595744 1500
0.00592253 1500
0.00547186 1500
0.00218214 1500
0.01085230 1500
0.01757329 1500
0.00158987 1500
0.01613174 1500
0.00127791 1500
0.00807881 1500
0.00010217 1500
0.00391085 1500
0.00522473 1500
0.00583208 1500
0.00549079 1500
0.01257441 1500
0.00530671 1500
0.00659243 1500
0.00381171 1500
0.00526135 1500
0.00780942 1500
0.00361946 1500
0.00511514 1500
0.00537132 1500
0.00564027 1500
0.00849438 1500
0.00262550 1500
0.00579990 1500
0.00062215 1500
0.00359272 1500
0.00302215 1500
0.00438374 1500
0.00177703 1500
0.00253150 1500
0.01505512 1500
0.00395058 1500
0.00311423 1500
0.00382392 1500
0.00555558 1500
0.00231392 1500
0.00525845 1500
0.00129536 1500
0.00443776 1500
0.01547722 1500
0.00417525 1500
0.00415383 1500
0.00882285 1500
0.00355877 1500
0.00619326 1500
0.00630757 1500
0.00701281 1500
-0.00062163 1500
0.00209315 1500
0.00537455 1500
0.00822572 1500
0.01056675 1500
0.00520761 1500
0.00622803 1500
0.00342348 1500
0.00598082 1500
0.00453429 1500
0.00680056 1500
0.00336407 1500
0.01293370 1500
0.01075386 1500
0.00228824 1500
0.00568311 1500
0.00509468 1500
0.02359532 1500
0.00273891 1500
0.00334239 1500
0.00854536 1500
0.00844329 1500
0.01116139 1500
0.00320350 1500
0.00669363 1500
0.00830395 1500
0.01009238 1500
-0.00085056 1500
0.00908537 1500
0.00270133 1500
-0.00273219 1500
-0.00056511 1500
0.00301940 1500
0.00262252 1500
0.01097751 1500
0.01120910 1500
0.00325082 1500
0.00383315 1500
0.02498923 1500
0.01794656 1500
0.00602054 1500
0.00274390 1500
0.00179882 1500
0.00442387 1500
0.00696756 1500
0.00474668 1500
0.00307592 1500
0.00212501 1500
0.00189794 1500
0.00533797 1500
0.01016810 1500
0.00550607 1500
0.00488666 1500
0.00184179 1500
0.00618930 1500
0.00180639 1500
0.01891829 1500
0.00494430 1500
0.00583200 1500
0.00293312 1500
0.00275442 1500
0.00454079 1500
0.00494904 1500
0.01363414 1500
0.01329135 1500
0.00405711 1500
0.00170585 1500
0.01293143 1500
0.00912422 1500
0.00767897 1500
0.00831069 1500
0.00818280 1500
0.00146705 1500
0.01744896 1500
0.01524329 1500
0.01297041 1500
0.01566630 1500
0.00724166 1500
0.00940846 1500
0.00486636 1500
0.00821057 1500
0.00579490 1500
-0.00145306 1500
0.00445928 1500
0.00496092 1500
0.00796914 1500
0.00353140 1500
0.00781284 1500
0.00851823 1500
0.00494827 1500
-0.00101737 1500
0.01153463 1500
0.00629904 1500
0.00798977 1500
0.01519342 1500
0.00586117 1500
0.00660338 1500
0.00837733 1500
0.01416026 1500
0.00037169 1500
-0.00122980 1500
0.00588461 1500
0.00315015 1500
0.00461658 1500
0.00255608 1500
0.00461102 1500
0.00219843 1500
0.00001325 1500
0.00738309 1500
0.01175789 1500
0.00191322 1500
0.00989473 1500
0.00473693 1500
0.00195044 1500
0.01072000 1500
0.00847388 1500
0.01182588 1500
0.00442352 1500
0.00143753 1500
0.00265750 1500
0.00944890 1500
0.00275410 1500
0.00469767 1500
0.01152461 1500
0.01154416 1500
0.00903765 1500
0.00190146 1500
0.00184044 1500
0.00154114 1500
0.00399398 1500
0.00533522 1500
0.00695498 1500
0.00188815 1500
0.00453449 1500
0.00287283 1500
0.00469819 1500
0.00425430 1500
0.00884327 1500
0.00313245 1500
0.00199258 1500
0.01501584 1500
0.01139407 1500
0.00352611 1500
0.00356926 1500
0.00806138 1500
0.00349321 1500
0.01725469 1500
0.01104243 1500
0.00486970 1500
0.00569458 1500
0.00453864 1500
0.00910043 1500
0.01453911 1500
0.00050890 1500
0.01228686 1500
0.00310038 1500
0.00374764 1500
0.00624210 1500
0.00903939 1500
0.00536500 1500
-0.00051286 1500
0.00555035 1500
0.00225035 1500
0.00282493 1500
0.00421876 1500
0.00260027 1500
0.00377725 1500
0.00147311 1500
0.01003778 1500
0.00161792 1500
0.01566033 1500
0.01200326 1500
0.00933143 1500
0.01068893 1500
0.01410393 1500
0.00601153 1500
0.01279143 1500
0.00722381 1500
0.01046849 1500
0.00943895 1500
0.00230081 1500
0.00881965 1500
0.00453284 1500
0.00514529 1500
0.00255305 1500
0.00585752 1500
0.02136362 1500
0.00727201 1500
0.00931482 1500
0.00308239 1500
0.00817334 1500
0.00243814 1500
0.01240255 1500
0.00637438 1500
0.00200005 1500
0.00408190 1500
0.00567830 1500
0.00771974 1500
0.01528334 1500
0.00591349 1500
0.00724796 1500
0.00856840 1500
0.01624970 1500
0.00695110 1500
0.00321298 1500
0.00308538 1500
0.00230722 1500
0.00549615 1500
0.00272566 1500
0.00766403 1500
0.00802124 1500
0.00153628 1500
0.00188358 1500
0.00366706 1500
0.01021107 1500
0.00736312 1500
0.00706479 1500
0.00188227 1500
0.00592157 1500
0.01004191 1500
0.01148462 1500
0.00875277 1500
0.00456457 1500
0.00324087 1500
0.00754201 1500
0.00246537 1500
0.00570823 1500
0.00444159 1500
0.00668791 1500
0.00301676 1500
0.00646602 1500
0.00737140 1500
0.00601264 1500
0.00263737 1500
0.00850020 1500
0.00577896 1500
0.00506601 1500
0.02023214 1500
0.00572841 1500
0.00301837 1500
0.00667294 1500
0.00985552 1500
0.00740824 1500
0.00620282 1500
0.01308426 1500
0.00347701 1500
0.01579718 1500
0.00069185 1500
0.00238467 1500
0.01439710 1500
0.00395121 1500
0.00493413 1500
0.00368061 1500
0.01043387 1500
0.00873819 1500
0.00233963 1500
0.00045126 1500
0.00351335 1500
-0.00236349 1500
0.00147252 1500
0.00778226 1500
0.00420688 1500
0.00337745 1500
0.00604927 1500
0.00343730 1500
0.00854886 1500
0.00811481 1500
0.00275028 1500
0.01389836 1500
0.00137546 1500
0.00386264 1500
0.00394923 1500
0.00170731 1500
0.00195244 1500
0.00295815 1500
0.01669242 1500
0.00198072 1500
0.00844249 1500
0.00335824 1500
0.02017748 1500
0.00328742 1500
0.00840662 1500
0.00417975 1500
0.01235956 1500
0.00868745 1500
0.01759802 1500
0.00302887 1500
0.00068183 1500
0.00607444 1500
0.01042377 1500
0.01627934 1500
0.00344231 1500
0.00975662 1500
0.00840129 1500
0.00552831 1500
0.00302125 1500
0.00371606 1500
0.00805997 1500
0.00094195 1500
0.00807068 1500
0.00406567 1500
0.00092807 1500
0.00662044 1500
0.00186165 1500
0.01997890 1500
0.00858070 1500
0.00514743 1500
0.00384623 1500
0.00163803 1500
0.00346260 1500
-0.00014851 1500
-0.00070698 1500
0.00614021 1500
0.01072469 1500
0.00474668 1500
0.01077398 1500
0.00287324 1500
0.00564119 1500
0.00899731 1500
0.00545822 1500
0.00858837 1500
0.01039027 1500
0.00713799 1500
0.00659467 1500
0.00983909 1500
0.00426416 1500
0.00104254 1500
-0.00150409 1500
0.01282149 1500
0.01698428 1500
0.00515639 1500
0.00120921 1500
0.02063756 1500
0.00957100 1500
0.00076891 1500
0.00742010 1500
0.00552604 1500
0.00555724 1500
0.00741092 1500
0.00055526 1500
0.00239915 1500
0.00748215 1500
0.00877308 1500
0.00124965 1500
0.01275084 1500
0.00966338 1500
0.00126874 1500
0.00689164 1500
0.00492553 1500
0.00887484 1500
0.00293587 1500
0.00953102 1500
0.00783716 1500
0.00086225 1500
0.00767790 1500
0.00165002 1500
0.00330577 1500
0.00900122 1500
0.01345957 1500
0.00212561 1500
0.01496917 1500
0.01018506 1500
0.00076046 1500
0.00437805 1500
0.00606636 1500
0.00667586 1500
0.00565270 1500
0.00042813 1500
0.00761332 1500
0.00316853 1500
0.00913106 1500
0.00319487 1500
0.00498370 1500
0.00424208 1500
0.01413518 1500
0.00773384 1500
0.00748980 1500
0.00836977 1500
0.00802452 1500
0.00004649 1500
0.00940840 1500
-0.00014188 1500
0.01099737 1500
0.00580508 1500
0.00382161 1500
0.01240769 1500
0.00122966 1500
0.01654303 1500
0.01142301 1500
-0.00013119 1500
0.00630054 1500
0.00391035 1500
0.00483313 1500
0.00735974 1500
0.00595796 1500
0.00067745 1500
0.00593169 1500
0.00577745 1500
0.00544327 1500
0.01083617 1500
0.00388039 1500
-0.00196461 1500
0.00210247 1500
0.00570194 1500
0.00331963 1500
0.01886143 1500
0.00785986 1500
0.00180913 1500
0.00525914 1500
0.00140018 1500
0.01009106 1500
0.00247206 1500
0.00798256 1500
0.01032728 1500
0.00288578 1500
0.01322329 1500
0.00715914 1500
0.00525441 1500
0.00110673 1500
0.00063781 1500
0.00497175 1500
0.00208120 1500
0.02053023 1500
0.00476652 1500
0.00349650 1500
0.00887641 1500
0.00947210 1500
0.00130152 1500
0.00438866 1500
0.00736919 1500
0.00570826 1500
0.00299562 1500
0.00564871 1500
0.01176850 1500
0.00584722 1500
0.00144034 1500
0.00429687 1500
0.00378976 1500
0.00086247 1500
0.00291847 1500
0.00767110 1500
0.00293278 1500
-0.00142254 1500
0.00849483 1500
0.01864636 1500
0.01019386 1500
0.00994437 1500
0.00665743 1500
0.00442718 1500
0.01039790 1500
0.00756794 1500
0.00848464 1500
0.00604638 1500
0.00542767 1500
0.01872949 1500
0.00220172 1500
0.00459599 1500
0.00281051 1500
0.00952902 1500
0.02330160 1500
0.01634996 1500
0.00302253 1500
0.00953815 1500
0.01100486 1500
0.00757504 1500
0.00123526 1500
0.00068422 1500
0.00818784 1500
0.00576482 1500
0.00666173 1500
0.00353422 1500
0.00355602 1500
0.00788844 1500
0.01993531 1500
0.00538140 1500
0.01049774 1500
0.00422477 1500
0.00599883 1500
0.00114866 1500
0.00848076 1500
0.01404241 1500
0.00756687 1500
0.00224442 1500
0.01304041 1500
0.00874167 1500
0.00678382 1500
0.01334642 1500
0.01145086 1500
0.00762822 1500
0.00180281 1500
0.00468251 1500
0.00691829 1500
0.00358030 1500
0.01118666 1500
0.01030811 1500
0.00484391 1500
0.00420654 1500
0.00613474 1500
0.00668944 1500
0.01137537 1500
0.01176327 1500
0.00411515 1500
0.00890244 1500
0.00876611 1500
0.00756306 1500
0.00522885 1500
0.02215854 1500
0.00263182 1500
0.00251117 1500
0.01317655 1500
0.00282553 1500
0.00138523 1500
0.00396698 1500
0.00992156 1500
0.00505004 1500
0.00761840 1500
0.00544835 1500
0.00923903 1500
-0.00047619 1500
0.00973541 1500
0.01309655 1500
0.00460061 1500
0.00284862 1500
0.00743408 1500
0.00524148 1500
0.00852592 1500
0.00639464 1500
0.00341134 1500
0.00084281 1500
0.01314954 1500
0.00813809 1500
0.00937387 1500
0.01974482 1500
0.00648847 1500
0.01280986 1500
0.01524211 1500
0.00879154 1500
0.01699196 1500
0.00349547 1500
0.00315566 1500
-0.00296676 1500
0.00573077 1500
0.01509951 1500
0.00346429 1500
0.00105141 1500
0.01637203 1500
0.01468141 1500
0.00507195 1500
0.00401682 1500
0.00007894 1500
0.00698401 1500
-0.00133622 1500
0.00562460 1500
0.00728031 1500
0.00160301 1500
0.01008424 1500
0.00459008 1500
0.00059532 1500
0.00471501 1500
0.00564940 1500
0.00483806 1500
0.00994967 1500
0.00000850 1500
0.00156674 1500
0.00530812 1500
0.00127334 1500
0.00820964 1500
-0.00107981 1500
0.00634261 1500
0.00750061 1500
0.00310296 1500
-0.00187727 1500
0.00336631 1500
0.01025612 1500
0.00205494 1500
0.01477466 1500
0.00377117 1500
0.00049483 1500
0.00152686 1500
-0.00010370 1500
0.00124243 1500
0.00403183 1500
0.00500040 1500
0.00261228 1500
0.01158984 1500
0.00045398 1500
0.00138753 1500
0.01024762 1500
0.00472035 1500
0.00868440 1500
0.00584487 1500
0.01480198 1500
0.01619410 1500
0.00914088 1500
0.00219118 1500
0.00578574 1500
0.00696020 1500
0.00665580 1500
0.00555573 1500
0.00488779 1500
0.00111773 1500
0.00457774 1500
0.00235781 1500
0.00815432 1500
0.00813239 1500
0.00397549 1500
0.01151410 1500
0.00859366 1500
0.00901283 1500
0.00716584 1500
0.00185389 1500
0.00115192 1500
0.00280432 1500
0.00452908 1500
0.00567121 1500
-0.00062093 1500
0.00537580 1500
0.00163284 1500
0.00028388 1500
0.01382221 1500
0.00849441 1500
0.00231146 1500
0.00440212 1500
0.00405913 1500
0.00757473 1500
0.00255162 1500
-0.00104370 1500
-0.00063363 1500
0.00572791 1500
0.01250131 1500
0.01066177 1500
0.00660324 1500
0.01045399 1500
0.00027277 1500
0.01171276 1500
0.00596803 1500
0.00940976 1500
0.00669117 1500
0.00723293 1500
0.00345500 1500
0.00573792 1500
0.00033748 1500
0.00088055 1500
0.01103306 1500
0.00285168 1500
0.00698480 1500
0.00642608 1500
0.00471207 1500
0.01819208 1500
0.01119228 1500
0.00568084 1500
0.00321632 1500
0.00605615 1500
0.00718077 1500
0.00553688 1500
0.01255735 1500
0.00695060 1500
0.00814202 1500
0.00532539 1500
0.00522750 1500
0.00048604 1500
0.00007748 1500
0.00910317 1500
0.01152064 1500
0.00475692 1500
0.00185025 1500
0.00312148 1500
0.00717790 1500
-0.00126143 1500
0.01913153 1500
0.01101931 1500
0.00858186 1500
0.00805872 1500
0.00399057 1500
0.00524273 1500
0.02139486 1500
0.00624523 1500
0.00652233 1500
0.01278593 1500
0.01361340 1500
0.00365355 1500
0.00879862 1500
0.00050170 1500
0.01486568 1500
0.00314854 1500
0.00859671 1500
0.00082820 1500
0.00619631 1500
0.00429217 1500
0.00428387 1500
0.00364138 1500
0.00679333 1500
0.00207083 1500
0.00353462 1500
0.00699077 1500
0.00348408 1500
0.00244074 1500
0.00685807 1500
0.01337635 1500
0.00648631 1500
0.00382164 1500
0.00077995 1500
0.00232772 1500
0.00689691 1500
0.00539469 1500
0.01182391 1500
0.00295663 1500
0.00254001 1500
0.00204913 1500
0.01287549 1500
0.00435994 1500
0.01975052 1500
0.00034113 1500
0.01486126 1500
0.00544315 1500
0.00411620 1500
0.00851272 1500
0.00698812 1500
0.00528180 1500
0.00436794 1500
0.00536933 1500
0.00723915 1500
0.00867521 1500
0.00976895 1500
0.00697973 1500
0.00953600 1500
0.01165709 1500
0.01005842 1500
0.00623037 1500
0.00145967 1500
0.00342223 1500
0.01103740 1500
0.00485974 1500
0.00606840 1500
0.01305880 1500
0.00298148 1500
0.00525937 1500
0.00300463 1500
0.00686399 1500
0.00983001 1500
0.00575744 1500
0.00425725 1500
0.01407142 1500
0.00603512 1500
0.00079460 1500
0.00596649 1500
0.00430536 1500
0.01286080 1500
0.00234402 1500
0.01464027 1500
0.00429124 1500
0.00079573 1500
0.00762685 1500
0.01894144 1500
0.00102576 1500
0.00573914 1500
0.00372761 1500
0.00296752 1500
0.01386154 1500
0.00635434 1500
0.00687410 1500
0.00788056 1500
0.00838294 1500
0.00635738 1500
0.00246104 1500
0.00301729 1500
0.01093636 1500
0.00434478 1500
0.00637151 1500
0.00517708 1500
0.00244999 1500
0.00275755 1500
0.00495500 1500
0.00685572 1500
0.00079166 1500
0.01292553 1500
0.01401391 1500
0.00156648 1500
0.00459107 1500
0.01334063 1500
0.00403265 1500
0.00445922 1500
-0.00121641 1500
0.00151406 1500
0.00655860 1500
0.01013631 1500
0.00193243 1500
0.00961540 1500
0.00528822 1500
0.00875488 1500
0.00337327 1500
0.00568607 1500
0.00580159 1500
0.00296767 1500
0.01524378 1500
0.00433894 1500
0.00248334 1500
0.00868557 1500
0.00271062 1500
0.01108755 1500
0.01233678 1500
0.00643253 1500
0.00234502 1500
0.00103924 1500
0.00593726 1500
0.00471524 1500
0.01159663 1500
0.00559687 1500
0.01044036 1500
0.00695473 1500
0.00217673 1500
0.00597607 1500
0.00613287 1500
0.00476528 1500
0.00053843 1500
0.00493361 1500
0.00506997 1500
0.00491129 1500
0.00961649 1500
0.00296131 1500
0.01042945 1500
0.00334257 1500
0.00962933 1500
0.00906595 1500
0.00976347 1500
0.00401923 1500
0.00252983 1500
0.01601842 1500
0.00580177 1500
-0.00254894 1500
0.00781555 1500
0.00913598 1500
0.00539893 1500
0.00181019 1500
0.00629753 1500
0.00452718 1500
0.00471174 1500
0.00681257 1500
0.01180433 1500
0.00888890 1500
0.01741204 1500
0.00723750 1500
0.00930347 1500
0.00093640 1500
0.00793231 1500
0.00409127 1500
0.00782158 1500
0.00135276 1500
0.00741265 1500
0.00841442 1500
0.00988784 1500
0.00206402 1500
0.00080128 1500
0.00598119 1500
0.00963894 1500
0.01243994 1500
0.01158045 1500
0.00611900 1500
0.00722911 1500
0.00535103 1500
0.00197767 1500
0.00277633 1500
0.00328192 1500
0.00530872 1500
0.00216442 1500
0.01871865 1500
0.00470157 1500
0.00675863 1500
0.01403952 1500
0.00892074 1500
0.00386285 1500
0.01073578 1500
0.00196439 1500
0.00530742 1500
0.00077972 1500
0.00155771 1500
0.00748594 1500
0.01540540 1500
-0.00053861 1500
0.00692629 1500
0.00226320 1500
0.00274274 1500
0.01467903 1500
0.01062894 1500
0.00158830 1500
0.00947457 1500
0.00241161 1500
0.00102827 1500
0.02358672 1500
0.00724196 1500
0.00097873 1500
-0.00067850 1500
0.00902809 1500
0.00234840 1500
0.00281332 1500
0.00484207 1500
0.00950198 1500
0.00408896 1500
0.00090246 1500
0.00224746 1500
0.01004359 1500
0.00203779 1500
0.00574235 1500
0.00916935 1500
0.00169332 1500
0.00693700 1500
0.00240519 1500
0.01528831 1500
-0.00034701 1500
0.00209509 1500
0.01552030 1500
0.00537144 1500
0.00210884 1500
0.01091900 1500
0.01049861 1500
0.00747914 1500
0.01517120 1500
0.00399426 1500
0.00368258 1500
0.00765424 1500
0.00606427 1500
0.00129059 1500
0.00627758 1500
0.00660442 1500
0.00367777 1500
0.00400711 1500
0.01429784 1500
0.01440773 1500
0.00123157 1500
0.00510598 1500
0.00379529 1500
0.00193832 1500
0.01165436 1500
0.00585521 1500
0.00330320 1500
0.00121866 1500
0.00204762 1500
0.01027039 1500
0.00522764 1500
0.01507331 1500
0.00595830 1500
0.00419444 1500
0.00216322 1500
0.00463616 1500
0.00430313 1500
0.00975209 1500
0.00204221 1500
0.01087610 1500
0.00840945 1500
0.00344691 1500
0.00360870 1500
0.00085909 1500
0.01170043 1500
0.00484644 1500
0.00499704 1500
0.01390942 1500
0.01353884 1500
0.00372483 1500
0.00366899 1500
0.00686685 1500
0.00699790 1500
0.00648026 1500
0.01029320 1500
0.00562959 1500
0.00288647 1500
0.00448429 1500
0.00577771 1500
0.00698334 1500
0.00272276 1500
0.00295117 1500
0.00602285 1500
0.00112913 1500
0.00781969 1500
0.01188785 1500
0.00680151 1500
0.01063368 1500
0.00212323 1500
0.01745991 1500
0.00893921 1500
0.00655734 1500
0.00227828 1500
0.00272440 1500
0.00402724 1500
0.00435737 1500
0.00940618 1500
0.02185689 1500
0.00213739 1500
0.00817513 1500
0.00798527 1500
0.00858424 1500
-0.00035042 1500
0.00091492 1500
0.00367762 1500
0.00397183 1500
0.01431392 1500
0.01514012 1500
0.00176932 1500
0.00842690 1500
0.00590038 1500
0.00338081 1500
0.00020902 1500
0.00331359 1500
0.00831097 1500
0.00492522 1500
0.00314438 1500
0.01315374 1500
0.01142182 1500
0.00212705 1500
0.00867856 1500
0.00905874 1500
0.00389228 1500
0.00501060 1500
0.00575966 1500
0.00764617 1500
0.00068043 1500
0.01372651 1500
0.00900040 1500
0.00431125 1500
0.00481071 1500
0.01243096 1500
0.00113193 1500
0.00453545 1500
0.01221947 1500
0.00537663 1500
0.00141853 1500
0.00141372 1500
0.01195537 1500
0.00462849 1500
0.00885935 1500
0.01013579 1500
0.01054017 1500
0.00704028 1500
0.00006267 1500
0.00454032 1500
0.00118413 1500
0.00757803 1500
0.00543102 1500
0.00215578 1500
0.01049224 1500
0.00833112 1500
0.00410655 1500
0.00482746 1500
0.00870019 1500
0.00334075 1500
0.01908597 1500
0.00082150 1500
0.00313622 1500
0.00431551 1500
0.00732446 1500
0.00122196 1500
0.00576353 1500
0.00164798 1500
0.00750669 1500
0.00752178 1500
0.00699963 1500
0.00623899 1500
0.00421659 1500
0.00444881 1500
0.01467015 1500
0.00255742 1500
0.00588426 1500
0.00635803 1500
0.00694257 1500
0.01073038 1500
0.00448729 1500
0.01625745 1500
0.01165160 1500
0.00356668 1500
0.00675600 1500
0.00524551 1500
0.00101184 1500
0.00834401 1500
0.00365096 1500
0.00275245 1500
0.00651191 1500
0.00715093 1500
0.00647499 1500
0.00088944 1500
0.00879980 1500
0.00317240 1500
0.01619361 1500
0.00711468 1500
0.01073300 1500
0.00539875 1500
0.01190684 1500
0.00606126 1500
0.00421884 1500
0.00960522 1500
0.00844008 1500
0.01199979 1500
0.00779753 1500
0.00812216 1500
0.01967013 1500
0.00629322 1500
0.00875062 1500
0.00663857 1500
0.00596753 1500
0.00740369 1500
0.00600067 1500
0.00555958 1500
0.00918185 1500
0.00370717 1500
0.00661508 1500
0.00659590 1500
0.00349317 1500
0.01361684 1500
0.01060732 1500
0.00543062 1500
0.00214307 1500
0.00577025 1500
0.00704749 1500
0.00773177 1500
0.00276066 1500
0.00664808 1500
0.00689682 1500
0.00551755 1500
0.00156963 1500
0.00582805 1500
0.01454849 1500
0.01274265 1500
-0.00025695 1500
0.00881498 1500
0.00877718 1500
0.00453179 1500
0.00469285 1500
0.00549707 1500
0.01325898 1500
0.00092821 1500
0.00310120 1500
0.00018452 1500
-0.00054715 1500
0.00350338 1500
0.01182169 1500
0.00094131 1500
0.00466119 1500
0.00755069 1500
0.00756939 1500
0.00480063 1500
-0.00023082 1500
0.00445152 1500
0.00743687 1500
0.00777146 1500
0.00798355 1500
0.00357686 1500
0.00218876 1500
0.00595057 1500
0.00733825 1500
0.01057264 1500
0.00667508 1500
0.00181016 1500
0.00555071 1500
0.01328972 1500
0.00654565 1500
0.00918819 1500
0.01251533 1500
0.00181189 1500
0.00088635 1500
0.00314705 1500
0.00108810 1500
0.01215291 1500
0.00766308 1500
0.00365451 1500
-0.00041289 1500
0.00376673 1500
0.00152735 1500
0.00740459 1500
0.00924675 1500
0.00456056 1500
0.01448032 1500
0.00320782 1500
0.00367093 1500
0.00996653 1500
-0.00088522 1500
-0.00178403 1500
0.00566771 1500
0.00788545 1500
0.01429754 1500
0.01177118 1500
0.00425755 1500
0.00516933 1500
0.00318164 1500
0.01179206 1500
0.00896164 1500
0.00988428 1500
0.00877199 1500
0.00192015 1500
0.00133488 1500
0.00843923 1500
0.00315869 1500
0.01577517 1500
0.00918526 1500
0.00298949 1500
0.01189779 1500
0.00584966 1500
0.00760033 1500
0.01200401 1500
0.00795325 1500
0.01037581 1500
0.00555872 1500
0.01486359 1500
0.00463654 1500
0.00525318 1500
0.00463569 1500
0.00804619 1500
0.01287374 1500
0.00041767 1500
0.01203271 1500
0.00648302 1500
0.00451560 1500
0.00967237 1500
0.00536102 1500
0.00353119 1500
0.00285753 1500
0.00976254 1500
0.00386162 1500
0.00743376 1500
0.00281180 1500
0.01003344 1500
-0.00030901 1500
0.00847365 1500
0.01062586 1500
0.00793574 1500
0.00350767 1500
0.00615634 1500
0.00253704 1500
0.01133769 1500
0.00155929 1500
0.00856357 1500
0.00430582 1500
0.00139064 1500
0.00297194 1500
0.00203056 1500
-0.00034070 1500
0.00636358 1500
0.00063179 1500
0.00489493 1500
0.00469765 1500
0.00636771 1500
0.00823576 1500
0.00400556 1500
0.01106101 1500
0.00533141 1500
0.00230638 1500
0.00411757 1500
0.00080797 1500
0.00816457 1500
0.00345362 1500
0.00499965 1500
0.00231171 1500
0.00598806 1500
0.00614437 1500
0.01313349 1500
0.00177854 1500
0.00462159 1500
0.00059983 1500
-0.00328582 1500
0.01035147 1500
0.00551867 1500
0.01743385 1500
0.00211201 1500
0.00624219 1500
0.01736502 1500
0.02170637 1500
0.01369305 1500
-0.00014701 1500
0.00530818 1500
0.00817047 1500
0.00505145 1500
0.00895090 1500
0.00512823 1500
0.00035231 1500
0.00689152 1500
0.00864524 1500
0.00325942 1500
0.00482706 1500
-0.00023874 1500
-0.00200356 1500
0.00519248 1500
0.01052575 1500
0.00634416 1500
0.00527491 1500
0.00740801 1500
0.00578264 1500
0.00510188 1500
0.00807864 1500
0.01510141 1500
0.00233393 1500
0.00197330 1500
0.00504021 1500
0.00731358 1500
0.00138069 1500
0.01050695 1500
0.00044802 1500
0.00645455 1500
0.00239834 1500
0.00924304 1500
0.00451873 1500
0.01013280 1500
0.00382268 1500
0.00620852 1500
0.00984011 1500
0.00549486 1500
0.00739167 1500
0.00902682 1500
0.00990008 1500
0.01314116 1500
-0.00103740 1500
0.00493491 1500
0.00658464 1500
0.00430087 1500
0.00673341 1500
0.00497299 1500
0.00186122 1500
0.00358919 1500
0.00613302 1500
0.00596344 1500
0.00500237 1500
0.01990054 1500
0.00245178 1500
0.00592718 1500
0.00635117 1500
0.01019234 1500
0.00465987 1500
0.00523619 1500
0.00336770 1500
0.00937848 1500
0.00236516 1500
0.00465879 1500
0.00190340 1500
0.01340506 1500
0.01383909 1500
0.01047254 1500
0.01249580 1500
0.00457471 1500
0.00455903 1500
0.01638598 1500
0.00261062 1500
0.00757411 1500
0.00707947 1500
0.00724310 1500
-0.00243989 1500
0.01317881 1500
0.00779811 1500
0.00136687 1500
0.00352493 1500
0.01594869 1500
0.00152062 1500
0.00644652 1500
0.00381617 1500
0.01159963 1500
0.00568651 1500
0.00655028 1500
0.00458572 1500
0.00652919 1500
0.01064216 1500
0.00754775 1500
0.00493697 1500
0.00669018 1500
0.00419875 1500
0.00926354 1500
0.01017881 1500
0.00550261 1500
0.00828461 1500
0.00357978 1500
0.00503326 1500
0.00477725 1500
0.00325087 1500
0.01953959 1500
0.01437304 1500
0.01030110 1500
0.00809174 1500
0.00439647 1500
0.00842421 1500
0.00408512 1500
0.00543894 1500
0.00510266 1500
0.00424574 1500
0.00798075 1500
0.01201280 1500
0.00263236 1500
0.00221432 1500
0.00622790 1500
0.00709237 1500
0.01327898 1500
0.00688168 1500
0.00211543 1500
0.00988604 1500
0.00365101 1500
0.01068875 1500
0.01093627 1500
0.01087251 1500
0.00707773 1500
0.00545349 1500
0.00174273 1500
0.00865057 1500
0.01434179 1500
0.00388500 1500
0.01356499 1500
0.00375016 1500
0.00956485 1500
0.00558101 1500
0.00165187 1500
0.01091572 1500
0.00655163 1500
0.00480767 1500
0.00921089 1500
0.00730027 1500
0.01217015 1500
0.00435361 1500
0.00040752 1500
0.00697445 1500
0.00533308 1500
0.00566594 1500
0.00431315 1500
-0.00136646 1500
0.00620903 1500
0.00985812 1500
0.00881145 1500
0.00495391 1500
0.00109542 1500
0.00307420 1500
0.00398561 1500
0.01773363 1500
0.00602708 1500
0.00145083 1500
0.00747272 1500
0.00620719 1500
0.00362902 1500
0.00229027 1500
-0.00009614 1500
0.00523323 1500
0.00550467 1500
0.01720315 1500
0.00800657 1500
0.00284305 1500
0.00325664 1500
0.00440107 1500
-0.00082929 1500
0.00793701 1500
0.00723778 1500
0.03499987 1500
0.00778615 1500
0.00777162 1500
0.00503983 1500
0.00482253 1500
0.00874964 1500
0.00416126 1500
0.00305553 1500
0.00461906 1500
0.01181877 1500
0.00285511 1500
0.00058807 1500
0.02191788 1500
0.00936588 1500
0.01505792 1500
0.00392022 1500
0.00140868 1500
0.01598219 1500
0.02076356 1500
0.01042469 1500
0.00706544 1500
0.00742717 1500
0.00079750 1500
0.00243700 1500
-0.00276918 1500
0.00657403 1500
0.01043675 1500
0.00820104 1500
0.00582767 1500
0.00338692 1500
0.00669206 1500
0.01972914 1500
0.00318736 1500
0.00747667 1500
0.00449362 1500
0.00142264 1500
0.00767378 1500
0.00735453 1500
0.00328065 1500
0.00688460 1500
0.00162256 1500
0.00194866 1500
0.01602229 1500
0.01054939 1500
0.00686822 1500
0.00874792 1500
0.00365280 1500
0.00768330 1500
0.00440120 1500
0.00179642 1500
0.00486976 1500
-0.00046172 1500
0.00416333 1500
0.00493050 1500
0.00601591 1500
0.00794452 1500
0.00558380 1500
0.00567290 1500
0.00662640 1500
0.00339486 1500
0.00457757 1500
0.00639203 1500
0.00647273 1500
0.00064574 1500
0.00226654 1500
0.00615197 1500
0.00596557 1500
0.00517672 1500
0.00899388 1500
0.00091764 1500
0.00247457 1500
0.00352769 1500
0.00091209 1500
0.01951697 1500
0.00177484 1500
0.00385953 1500
0.00901970 1500
0.00782342 1500
0.00756021 1500
0.00201398 1500
0.00732416 1500
0.01995394 1500
0.00674559 1500
0.00733722 1500
0.00854095 1500
0.00773545 1500
0.00331392 1500
0.00281752 1500
0.00392406 1500
0.00157634 1500
0.01177044 1500
0.00627864 1500
0.00127142 1500
0.00677798 1500
0.02006075 1500
0.01079441 1500
0.01370915 1500
0.00166566 1500
0.00996619 1500
-0.00026971 1500
0.00775826 1500
0.00730699 1500
0.00115601 1500
0.00590565 1500
0.01081089 1500
0.01028955 1500
0.00373708 1500
0.00542414 1500
0.00634011 1500
0.01182711 1500
0.00430130 1500
0.00600323 1500
0.00067368 1500
0.00554072 1500
0.00244019 1500
0.00646351 1500
0.01179889 1500
0.00675540 1500
0.00208071 1500
0.00560729 1500
-0.00039462 1500
0.00903075 1500
0.00717851 1500
0.00050438 1500
0.00048393 1500
0.00554388 1500
0.00439288 1500
0.00367639 1500
0.01090313 1500
0.00663701 1500
0.01716398 1500
0.00880704 1500
0.00374445 1500
0.01515395 1500
0.01304866 1500
0.00512715 1500
0.00798217 1500
0.00366931 1500
0.00272392 1500
-0.00080289 1500
0.00596185 1500
0.00478038 1500
0.00758404 1500
0.00656673 1500
0.00238882 1500
0.00644748 1500
0.01352744 1500
0.00788170 1500
0.00330049 1500
0.00271599 1500
0.00494150 1500
0.01068465 1500
0.00836240 1500
0.00935191 1500
0.00075218 1500
0.00469016 1500
0.00607315 1500
0.00470274 1500
0.00609364 1500
0.00581550 1500
0.00592901 1500
0.00640802 1500
0.00520766 1500
0.00296291 1500
-0.00104259 1500
0.00767014 1500
0.00885812 1500
0.00689535 1500
0.00190448 1500
0.00762530 1500
0.00303334 1500
0.00814545 1500
0.01367758 1500
0.01473880 1500
0.00774797 1500
0.00046788 1500
0.00378207 1500
0.00960584 1500
0.01570553 1500
0.00604017 1500
0.00836089 1500
0.00538971 1500
0.01393951 1500
-0.00041830 1500
0.00422849 1500
0.00780668 1500
0.00436877 1500
0.00676828 1500
0.00478883 1500
0.00449945 1500
0.00086891 1500
0.01273121 1500
0.00831252 1500
0.00279366 1500
0.00704516 1500
0.00388665 1500
0.00713837 1500
0.00514784 1500
0.00556844 1500
0.00348714 1500
0.00779581 1500
0.00699810 1500
0.00472608 1500
0.00783323 1500
0.00130114 1500
0.00106166 1500
0.00461799 1500
0.00898294 1500
0.00959915 1500
0.01027897 1500
0.00454159 1500
0.01612112 1500
0.00426012 1500
0.00004583 1500
0.01153558 1500
0.00251779 1500
0.00455626 1500
0.00108766 1500
0.00283619 1500
0.00873022 1500
0.00833497 1500
0.00141887 1500
0.00225232 1500
0.01050080 1500
0.00320513 1500
0.00439110 1500
0.00725229 1500
0.00533667 1500
-0.00010807 1500
0.00924117 1500
0.00402644 1500
0.00410645 1500
0.01226474 1500
0.00976372 1500
0.01141618 1500
0.00354006 1500
0.00302273 1500
0.00264105 1500
0.00418800 1500
0.00894079 1500
0.00456088 1500
0.00806559 1500
0.01962907 1500
0.00800569 1500
0.00393146 1500
0.00709860 1500
0.01727555 1500
0.00257261 1500
0.00797458 1500
0.00879001 1500
0.01239305 1500
0.01336742 1500
0.00751765 1500
0.00382947 1500
-0.00323811 1500
-0.00045110 1500
0.00404852 1500
0.01450336 1500
0.01297598 1500
0.00935613 1500
0.00262232 1500
0.00390662 1500
0.00219024 1500
0.01198434 1500
0.00441846 1500
0.00252262 1500
0.00342651 1500
0.00096884 1500
0.01046083 1500
0.00453772 1500
0.00450406 1500
0.00383528 1500
0.00089077 1500
0.00148697 1500
0.00534706 1500
0.00393790 1500
0.00930700 1500
0.00394538 1500
0.00414164 1500
0.00804215 1500
0.00670694 1500
0.00512826 1500
0.00705666 1500
0.00152717 1500
0.00514522 1500
0.00369300 1500
0.01333445 1500
0.00868029 1500
0.00717807 1500
0.00600120 1500
0.00444367 1500
0.01162669 1500
0.01420254 1500
0.01049845 1500
0.01381268 1500
0.00840417 1500
0.00424485 1500
0.00416671 1500
0.00691632 1500
0.00576491 1500
0.00601088 1500
0.00760869 1500
0.00523760 1500
0.00457243 1500
0.00580973 1500
0.00622568 1500
0.01708922 1500
0.01177315 1500
0.00757314 1500
0.00578004 1500
0.00525260 1500
0.01094443 1500
0.00603814 1500
-0.00040037 1500
0.00644263 1500
0.00349436 1500
0.00545433 1500
0.00548505 1500
0.00340821 1500
0.00353413 1500
0.01099512 1500
0.00562379 1500
0.00429549 1500
0.00369790 1500
0.00533950 1500
0.00797994 1500
0.00536148 1500
0.00084099 1500
0.00186289 1500
0.01549249 1500
0.00263941 1500
0.00679505 1500
0.01275069 1500
0.00345410 1500
0.00190864 1500
0.00146953 1500
0.01667168 1500
0.01219080 1500
0.01675156 1500
0.00945400 1500
0.00099782 1500
0.00177500 1500
0.00996600 1500
0.00293302 1500
0.00897525 1500
0.01014542 1500
0.01057545 1500
0.00049897 1500
0.00203398 1500
0.00908958 1500
0.00766353 1500
0.00821952 1500
0.00140222 1500
0.00333750 1500
0.00460208 1500
0.00617586 1500
0.00888989 1500
0.01048313 1500
0.00277376 1500
0.00508455 1500
0.01243567 1500
-0.00071003 1500
0.01054874 1500
0.00755647 1500
0.00941591 1500
-0.00307273 1500
0.00256938 1500
0.00659999 1500
0.00567892 1500
0.00872977 1500
0.00263022 1500
0.00361782 1500
0.00358805 1500
0.00717231 1500
-0.00181594 1500
0.00861978 1500
0.00611457 1500
0.02089602 1500
0.00654787 1500
0.00409219 1500
0.01537823 1500
0.00397947 1500
0.00330653 1500
-0.00029616 1500
0.00713882 1500
0.00642065 1500
0.00748669 1500
0.00942190 1500
0.01494101 1500
0.00400434 1500
0.00112067 1500
0.00735927 1500
0.00132810 1500
0.00388562 1500
0.00350024 1500
0.01053557 1500
0.00147890 1500
0.00557680 1500
-0.00025956 1500
0.00462098 1500
0.00665278 1500
0.01365741 1500
0.00456291 1500
0.01500357 1500
0.00661807 1500
0.01555542 1500
0.00435757 1500
0.01334186 1500
0.00603977 1500
0.00355938 1500
0.01083086 1500
0.01501956 1500
0.00394428 1500
0.00629137 1500
0.00709665 1500
0.00102992 1500
-0.00038047 1500
0.01226124 1500
0.00392110 1500
0.00326886 1500
0.00735669 1500
0.00356807 1500
0.00745605 1500
0.00356653 1500
0.00095916 1500
0.00197775 1500
0.00554896 1500
0.00929662 1500
0.00539868 1500
0.01129587 1500
0.01197607 1500
0.00616091 1500
0.00370161 1500
0.00339122 1500
0.01063124 1500
0.00656003 1500
0.00713694 1500
0.00311817 1500
0.00544025 1500
0.00641704 1500
0.00156435 1500
0.00666561 1500
0.00504791 1500
0.00686505 1500
0.01800162 1500
0.00561147 1500
0.01160853 1500
0.01141729 1500
0.01024934 1500
0.00456618 1500
0.00802919 1500
0.00741331 1500
0.01020702 1500
0.00786656 1500
0.01076080 1500
0.00379044 1500
0.00411952 1500
0.00768454 1500
0.00932881 1500
0.00656703 1500
0.00518218 1500
0.01767439 1500
0.00654006 1500
0.00181614 1500
0.00919743 1500
0.00883041 1500
0.00309587 1500
0.00158029 1500
0.00916579 1500
0.00572233 1500
0.00471576 1500
0.00867819 1500
0.01147086 1500
0.00459396 1500
0.00088906 1500
0.00639352 1500
0.00217397 1500
0.00237815 1500
0.00272400 1500
0.00757593 1500
0.00296030 1500
0.01083710 1500
0.01294113 1500
0.00089154 1500
0.00431572 1500
0.00584656 1500
0.00297027 1500
0.00880355 1500
-0.00115430 1500
0.00501338 1500
0.00247036 1500
0.00579981 1500
0.00141401 1500
0.00523932 1500
0.00530785 1500
0.00879089 1500
-0.00226151 1500
0.00137838 1500
0.00339351 1500
0.00983445 1500
0.00551672 1500
0.00331208 1500
0.00256271 1500
0.01073597 1500
0.00732317 1500
0.00371129 1500
0.00170107 1500
0.00451605 1500
0.00322471 1500
0.00827479 1500
0.00191690 1500
0.00033788 1500
-0.00002439 1500
0.00629083 1500
0.00198734 1500
0.00576930 1500
0.00490272 1500
0.00272204 1500
0.02527392 1500
0.00992657 1500
0.00532320 1500
0.01321304 1500
0.00230404 1500
0.00293772 1500
0.01814243 1500
0.00678431 1500
0.00993960 1500
0.00099078 1500
0.00955860 1500
0.01090403 1500
0.00730913 1500
0.00641570 1500
0.00275160 1500
0.00971513 1500
0.00487710 1500
0.00332611 1500
0.01327491 1500
0.00987197 1500
0.00628755 1500
0.00311293 1500
0.00224972 1500
0.00470092 1500
0.00221972 1500
0.00604082 1500
0.00066253 1500
0.00305688 1500
0.00161287 1500
0.00213055 1500
0.00990094 1500
0.00694763 1500
0.00720361 1500
0.00884017 1500
0.00513750 1500
0.00396597 1500
0.00471238 1500
0.00668315 1500
0.00984813 1500
0.00772296 1500
0.00141453 1500
0.00935316 1500
0.01430300 1500
0.01314801 1500
0.00588895 1500
0.01110936 1500
0.00926745 1500
-0.00138859 1500
0.00705047 1500
0.00616093 1500
0.01072757 1500
0.00717956 1500
0.01020116 1500
0.00708899 1500
0.00796965 1500
0.00091409 1500
0.00505943 1500
0.00999334 1500
0.00172485 1500
0.00506854 1500
0.00904938 1500
0.01317335 1500
0.00855063 1500
0.00831797 1500
0.00488032 1500
0.01081593 1500
0.01292261 1500
0.00373714 1500
0.00519322 1500
0.00923425 1500
0.00424842 1500
0.00332837 1500
0.00912748 1500
-0.00190972 1500
0.00271957 1500
0.00268228 1500
0.00584249 1500
0.01145616 1500
0.00335021 1500
0.00246010 1500
0.00455626 1500
0.00004121 1500
-0.00230587 1500
0.01085127 1500
0.00412807 1500
0.00270572 1500
0.00328944 1500
0.00130411 1500
0.00325600 1500
0.00275413 1500
0.00755219 1500
0.00799397 1500
0.00170713 1500
0.00579626 1500
0.01061080 1500
-0.00007659 1500
0.00569634 1500
0.00030764 1500
0.00720801 1500
0.00810229 1500
0.00277670 1500
0.01217027 1500
0.00833441 1500
0.00722439 1500
0.00219278 1500
0.00590093 1500
0.00551603 1500
0.00280852 1500
0.01533256 1500
0.00472454 1500
0.01431623 1500
0.00094026 1500
0.00948562 1500
0.00556765 1500
0.00618655 1500
0.01047360 1500
0.00859355 1500
-0.00049884 1500
0.00589627 1500
0.00312010 1500
0.00288284 1500
0.00780358 1500
0.01179060 1500
0.00442868 1500
0.00542541 1500
0.00439692 1500
0.00728344 1500
0.01185274 1500
0.00486149 1500
0.01594327 1500
-0.00080810 1500
0.00415938 1500
0.01087690 1500
0.01589193 1500
0.00176650 1500
0.01287408 1500
0.01211065 1500
0.00431659 1500
0.00729383 1500
0.00149081 1500
0.00071924 1500
0.00482306 1500
0.00314891 1500
0.00293188 1500
0.00900561 1500
0.00489911 1500
0.01414146 1500
0.01635245 1500
0.00888045 1500
0.00586749 1500
0.00197240 1500
-0.00022037 1500
0.00393777 1500
0.01503698 1500
0.00267929 1500
0.00574642 1500
-0.00114513 1500
-0.00198020 1500
0.00669618 1500
0.01142198 1500
0.00119347 1500
0.00802353 1500
0.00436638 1500
0.00150439 1500
0.00793166 1500
-0.00013252 1500
0.01222387 1500
0.00545934 1500
0.00277590 1500
0.00446419 1500
0.01461700 1500
0.00993744 1500
0.01159301 1500
0.00272633 1500
0.01263390 1500
0.00919207 1500
0.00087506 1500
0.00829816 1500
0.00815749 1500
0.00848775 1500
0.00920693 1500
0.00056832 1500
0.00554003 1500
0.00388484 1500
0.00799923 1500
0.00736470 1500
0.00559721 1500
0.01130594 1500
-0.00011209 1500
0.01122112 1500
0.01154063 1500
0.01302334 1500
0.00431959 1500
0.00363790 1500
0.01095633 1500
0.00645364 1500
0.00635471 1500
0.00059500 1500
0.00384091 1500
0.00241038 1500
0.00403665 1500
0.00456553 1500
0.00661425 1500
0.00600986 1500
0.01314281 1500
0.00438533 1500
0.00947545 1500
0.01369101 1500
0.00048471 1500
0.01006750 1500
0.00271002 1500
0.00126834 1500
0.01468365 1500
0.00615246 1500
0.00478430 1500
0.00368663 1500
-0.00207573 1500
0.01133626 1500
0.00516781 1500
0.00595503 1500
0.00067610 1500
0.00605692 1500
0.00904608 1500
0.00123744 1500
0.00990323 1500
0.01177657 1500
0.01517582 1500
0.00413405 1500
0.00149246 1500
0.00590317 1500
0.00379958 1500
0.00724047 1500
0.00535293 1500
0.00392521 1500
0.00779368 1500
0.00866465 1500
-0.00070782 1500
0.00402922 1500
0.01302928 1500
0.00638219 1500
0.00870589 1500
0.02509714 1500
0.01044674 1500
0.01170592 1500
0.00205405 1500
0.00405859 1500
0.01321238 1500
0.00214567 1500
0.00855314 1500
0.00855962 1500
0.00702995 1500
0.00354961 1500
0.00224459 1500
0.00094658 1500
0.00383777 1500
0.00532385 1500
-0.00030278 1500
0.01097976 1500
0.00992922 1500
0.00756722 1500
0.00243914 1500
0.00628232 1500
0.00290574 1500
0.00308021 1500
0.00618076 1500
0.00607374 1500
0.00906846 1500
0.00759334 1500
0.00582053 1500
0.00782764 1500
0.00840786 1500
0.00714369 1500
0.00715367 1500
0.00738640 1500
-0.00094961 1500
0.00110034 1500
0.00394220 1500
0.00325617 1500
0.00387674 1500
0.00568524 1500
0.01291962 1500
0.00703894 1500
0.00701472 1500
0.00594174 1500
0.00319977 1500
0.00690430 1500
0.00099904 1500
0.00711124 1500
0.00908179 1500
0.00371110 1500
0.01929767 1500
0.00216550 1500
0.00656758 1500
0.00150985 1500
0.00123586 1500
0.01259049 1500
0.01319457 1500
0.00539793 1500
0.00150405 1500
0.00175913 1500
0.01359386 1500
0.00359961 1500
0.00277433 1500
-0.00051885 1500
0.00535306 1500
0.00633169 1500
0.00116568 1500
0.01010452 1500
0.00623036 1500
0.00767489 1500
0.00637301 1500
0.00953890 1500
0.00769772 1500
0.00462207 1500
0.00312721 1500
-0.00100577 1500
0.00354839 1500
-0.00005707 1500
0.00810566 1500
0.00693174 1500
0.00702456 1500
0.01001032 1500
0.01094891 1500
0.00320466 1500
0.00151157 1500
0.00693064 1500
0.00497837 1500
0.00745017 1500
-0.00088727 1500
0.01182275 1500
0.00249077 1500
0.01561473 1500
0.00417229 1500
0.00657790 1500
0.00584146 1500
0.00625563 1500
0.00462691 1500
0.00110937 1500
0.00619546 1500
0.00370035 1500
0.00789685 1500
0.01048921 1500
0.00343690 1500
0.00309606 1500
0.01186874 1500
0.00265584 1500
0.00873238 1500
0.00739047 1500
0.00027995 1500
0.00976929 1500
0.00654583 1500
0.01100452 1500
0.00472929 1500
0.00698584 1500
0.00419723 1500
0.00648699 1500
-0.00222692 1500
0.01173101 1500
0.01136450 1500
0.01046130 1500
0.00553042 1500
0.00318867 1500
0.00744557 1500
0.00249044 1500
0.01334042 1500
0.00076921 1500
0.00628733 1500
0.00684473 1500
0.00574786 1500
0.01084073 1500
0.00310637 1500
0.00585485 1500
0.00814584 1500
0.00820308 1500
0.00966084 1500
0.01117995 1500
0.01323288 1500
0.01213572 1500
0.00896123 1500
0.00478680 1500
0.00358580 1500
0.01058933 1500
0.00763814 1500
0.00400157 1500
0.01314774 1500
0.01692327 1500
0.00481410 1500
0.00976358 1500
0.00733506 1500
0.00271387 1500
0.00495538 1500
0.00495248 1500
0.00424874 1500
0.00307335 1500
0.01911413 1500
0.00641603 1500
0.00891938 1500
0.01299838 1500
0.00681217 1500
0.00259812 1500
0.00904804 1500
0.00331654 1500
0.00713107 1500
0.00543253 1500
0.01493214 1500
0.00610998 1500
0.00290473 1500
0.00451968 1500
0.00647688 1500
0.01052324 1500
0.00465817 1500
0.00126154 1500
0.00850215 1500
0.00328360 1500
0.00015708 1500
0.00105580 1500
0.00065329 1500
0.01088441 1500
0.00100112 1500
0.00557186 1500
0.00085228 1500
0.01228613 1500
0.00894442 1500
0.00926178 1500
0.00114773 1500
0.00227987 1500
0.00698287 1500
0.00733390 1500
0.00581188 1500
0.00240465 1500
0.00398575 1500
0.00665574 1500
0.00574564 1500
0.00878753 1500
0.00418669 1500
0.00629805 1500
0.00586725 1500
0.02140153 1500
0.00356196 1500
0.00599831 1500
0.00676714 1500
0.00497905 1500
0.00728345 1500
0.00346072 1500
0.02529578 1500
0.00428387 1500
0.00488075 1500
0.01178170 1500
0.00305511 1500
0.00670572 1500
0.00347387 1500
0.00654615 1500
0.00274362 1500
0.00778115 1500
0.00324514 1500
0.00577067 1500
0.01039126 1500
0.00441431 1500
0.01083174 1500
0.00602525 1500
0.00205607 1500
0.00805519 1500
0.01583224 1500
0.00349574 1500
0.00319123 1500
0.00278499 1500
0.01107604 1500
0.00055624 1500
0.00774804 1500
0.00146781 1500
0.00727258 1500
-0.00076026 1500
0.02312120 1500
0.00664885 1500
0.00159008 1500
0.00578523 1500
0.01314961 1500
0.01499982 1500
0.00940661 1500
0.00940903 1500
0.00166163 1500
0.00990050 1500
0.00504994 1500
0.00093766 1500
0.00904533 1500
0.02681538 1500
0.00359249 1500
0.00589110 1500
0.00466556 1500
0.00051234 1500
0.00252404 1500
0.00233544 1500
0.00141812 1500
0.01056149 1500
0.00584911 1500
0.00518662 1500
0.00981826 1500
0.00541923 1500
0.00486368 1500
0.01374149 1500
0.00358648 1500
0.00391886 1500
0.00511842 1500
0.00719476 1500
0.00848528 1500
0.01840350 1500
-0.00031109 1500
0.01465396 1500
0.00997600 1500
0.00129909 1500
0.00712100 1500
0.00273901 1500
0.00469720 1500
0.00538887 1500
0.01564485 1500
0.00861789 1500
0.00848714 1500
0.00310208 1500
0.01027906 1500
0.00462990 1500
0.01688409 1500
0.00227016 1500
0.01117891 1500
0.00557955 1500
0.00508183 1500
0.00573192 1500
0.00277970 1500
0.01025347 1500
-0.00004441 1500
0.00951301 1500
0.00861713 1500
0.00085350 1500
0.00796013 1500
0.00781074 1500
0.00802380 1500
0.00449160 1500
0.00509527 1500
-0.00014581 1500
0.00816343 1500
0.00309778 1500
0.00561106 1500
0.00758791 1500
0.01831932 1500
0.00622969 1500
0.00518418 1500
0.00722348 1500
0.00910086 1500
0.01032485 1500
0.01298325 1500
0.00685459 1500
0.00272948 1500
0.01470654 1500
0.00589385 1500
0.00098064 1500
0.00374682 1500
0.00893044 1500
0.00670780 1500
0.00157033 1500
0.00238802 1500
0.00134884 1500
0.00264095 1500
0.00072339 1500
0.03079957 1500
0.00418693 1500
0.01365768 1500
0.00536143 1500
0.01140980 1500
0.00218169 1500
0.00208068 1500
0.00201950 1500
0.00383684 1500
0.00478489 1500
0.00386799 1500
0.00274844 1500
0.00781735 1500
0.00320898 1500
0.00154985 1500
0.00524921 1500
0.00579471 1500
0.00853879 1500
0.00618064 1500
0.00881070 1500
0.00421910 1500
0.00456800 1500
0.00710235 1500
0.00314586 1500
0.01663762 1500
0.00255902 1500
0.00562603 1500
0.01037736 1500
0.00762022 1500
0.00555822 1500
0.00675732 1500
0.00808014 1500
0.00979506 1500
0.00907007 1500
0.01094168 1500
0.00535112 1500
0.00681230 1500
0.00315079 1500
0.00170243 1500
0.00618674 1500
0.00313072 1500
0.01036483 1500
0.00808918 1500
0.00318581 1500
0.00925109 1500
0.01230843 1500
0.01311291 1500
0.00544019 1500
0.00940585 1500
0.01370473 1500
0.00729687 1500
0.00532480 1500
0.00245955 1500
0.00760388 1500
0.00975235 1500
-0.00234541 1500
0.00019000 1500
-0.00027195 1500
0.00718992 1500
0.00500332 1500
0.00739136 1500
0.00574704 1500
0.00064862 1500
-0.00034324 1500
0.00447902 1500
0.00505944 1500
0.01372660 1500
0.00408779 1500
-0.00037237 1500
0.00938365 1500
0.00321834 1500
0.00464684 1500
0.01032509 1500
0.00121889 1500
0.00362129 1500
0.00669459 1500
0.01145762 1500
0.00457083 1500
0.00422320 1500
0.00415502 1500
0.00930806 1500
0.00099221 1500
0.00873863 1500
0.00659894 1500
0.00307954 1500
0.00957001 1500
0.00911408 1500
0.00516760 1500
0.00270211 1500
0.01097182 1500
0.00476442 1500
0.00326923 1500
0.00863054 1500
0.00650936 1500
0.00756924 1500
0.00048012 1500
0.00856599 1500
0.00597853 1500
0.00146592 1500
0.01212434 1500
0.00582034 1500
0.00571427 1500
0.00454625 1500
0.00376694 1500
0.00903787 1500
0.00473736 1500
-0.00112457 1500
0.00522048 1500
0.00831410 1500
0.00892789 1500
0.00401063 1500
0.00445243 1500
0.00144205 1500
0.00646717 1500
0.00761043 1500
0.00599264 1500
0.00933039 1500
0.00325401 1500
0.00545049 1500
0.00626575 1500
0.00778290 1500
0.00630648 1500
0.01150936 1500
0.01962541 1500
0.01068877 1500
0.00584588 1500
0.01494518 1500
0.00757251 1500
0.00324727 1500
0.01191737 1500
0.00209852 1500
0.00852223 1500
0.00393191 1500
0.00305890 1500
0.00221608 1500
0.00372350 1500
0.01931236 1500
0.00236649 1500
0.01067239 1500
0.00578092 1500
0.00558679 1500
0.00718608 1500
0.00235537 1500
0.00516974 1500
0.00522440 1500
0.01351313 1500
0.01508150 1500
0.00925384 1500
0.01329715 1500
0.00636720 1500
0.00360948 1500
0.01398758 1500
0.00346139 1500
0.01010136 1500
0.00241047 1500
-0.00157623 1500
0.00656434 1500
0.00422586 1500
0.00333780 1500
0.00112003 1500
0.01043382 1500
0.01147462 1500
0.00219101 1500
0.00639053 1500
0.01214458 1500
0.00723022 1500
0.01471874 1500
0.01098240 1500
0.00658045 1500
0.00734427 1500
0.00220240 1500
-0.00208466 1500
0.00543249 1500
0.00407273 1500
0.00055349 1500
0.00611823 1500
0.00878719 1500
0.00374989 1500
0.00452745 1500
0.00972526 1500
0.00018753 1500
0.00672768 1500
0.00531793 1500
0.00379252 1500
0.01290628 1500
0.00657190 1500
0.00215879 1500
0.00953799 1500
0.00674716 1500
0.01170722 1500
0.00372716 1500
0.00338599 1500
0.01422358 1500
0.00530249 1500
0.01704418 1500
0.00315642 1500
0.00522612 1500
0.00956588 1500
0.00490194 1500
0.00879051 1500
0.00263646 1500
0.01070389 1500
0.00863127 1500
0.02091302 1500
0.02016300 1500
0.00667541 1500
0.00652087 1500
0.00491722 1500
0.01038816 1500
0.01619247 1500
0.00184751 1500
0.01027718 1500
0.00529954 1500
0.00260634 1500
0.00444487 2250
0.00356174 2250
0.00178553 2250
0.00252861 2250
0.00285984 2250
0.00666742 2250
0.00195072 2250
0.00922576 2250
0.01378910 2250
0.00514826 2250
0.00464935 2250
0.00162526 2250
0.00312483 2250
0.00355892 2250
0.00382831 2250
0.00048570 2250
0.00638787 2250
0.00665787 2250
0.00347621 2250
-0.00083909 2250
0.00915870 2250
0.00155847 2250
0.00381369 2250
0.00262695 2250
0.00776432 2250
0.00341664 2250
0.00193333 2250
0.00316195 2250
-0.00054703 2250
0.00556611 2250
0.00323114 2250
0.00508227 2250
0.00571036 2250
0.00715717 2250
0.00221198 2250
0.00142040 2250
0.00317046 2250
0.00674534 2250
0.00582980 2250
0.00102637 2250
0.00523422 2250
0.00248831 2250
0.00029202 2250
-0.00134548 2250
0.00049649 2250
0.00863071 2250
0.00510676 2250
0.00102333 2250
0.00029714 2250
0.00495414 2250
0.00186245 2250
0.00380659 2250
0.00583015 2250
0.00069885 2250
0.00476230 2250
-0.00065922 2250
0.00629927 2250
0.00254242 2250
-0.00068713 2250
0.00060929 2250
0.00495518 2250
0.00559662 2250
0.00248745 2250
0.00103926 2250
0.00903018 2250
0.00197810 2250
0.00202840 2250
0.00419013 2250
0.00244023 2250
0.00123859 2250
0.00882512 2250
0.00725507 2250
0.00625537 2250
0.00149662 2250
0.00614723 2250
0.00647242 2250
0.00616572 2250
0.00267279 2250
0.00348271 2250
0.00446755 2250
0.00107099 2250
0.00877850 2250
-0.00002913 2250
0.00310140 2250
0.00186894 2250
0.00142551 2250
0.00627437 2250
0.00306027 2250
0.00268564 2250
0.00449063 2250
0.00007704 2250
0.00185244 2250
0.00672838 2250
0.00359928 2250
0.00775288 2250
-0.00015142 2250
0.00416048 2250
0.00187741 2250
0.00709847 2250
0.00195344 2250
0.00279045 2250
0.00725101 2250
-0.00239569 2250
0.00533297 2250
-0.00133479 2250
0.00659020 2250
0.00259162 2250
0.00526532 2250
0.00016940 2250
0.00911186 2250
0.00750604 2250
0.00137750 2250
0.00293240 2250
-0.00279499 2250
0.00184987 2250
-0.00003480 2250
0.00329609 2250
0.00580007 2250
0.00119883 2250
0.00164431 2250
0.00327521 2250
0.00308263 2250
0.00165634 2250
0.00109107 2250
0.00163119 2250
0.00294739 2250
0.00066802 2250
0.00287157 2250
0.00410390 2250
0.00134268 2250
0.00817164 2250
0.00183927 2250
0.00777208 2250
0.00291001 2250
0.00482939 2250
0.00280021 2250
0.00344282 2250
0.00122831 2250
0.00294966 2250
0.00294427 2250
0.00403629 2250
0.00318144 2250
0.00215922 2250
0.00372376 2250
-0.00233328 2250
0.00334814 2250
0.00105708 2250
0.00511925 2250
0.00465901 2250
0.00468482 2250
0.00195897 2250
0.00553174 2250
0.00105117 2250
-0.00319011 2250
0.00144711 2250
0.00397965 2250
0.00185592 2250
-0.00203489 2250
0.00657610 2250
0.00333467 2250
0.00691387 2250
0.00263197 2250
0.00979857 2250
0.00255648 2250
0.00355503 2250
0.00510639 2250
-0.00037438 2250
0.00460746 2250
0.01226691 2250
0.00762614 2250
0.00545743 2250
0.01210851 2250
0.00283611 2250
0.01100309 2250
0.00025358 2250
0.00274203 2250
0.00603483 2250
0.00741218 2250
0.00609161 2250
0.00247925 2250
-0.00024589 2250
0.00386042 2250
-0.00063493 2250
0.00215116 2250
0.00683285 2250
0.00068705 2250
0.00539427 2250
0.00204532 2250
0.00323641 2250
-0.00330820 2250
0.00958698 2250
0.01159143 2250
0.00500138 2250
0.00333518 2250
0.00518418 2250
0.00621135 2250
-0.00095687 2250
0.00152623 2250
0.00214262 2250
0.00021125 2250
0.00385071 2250
0.00036587 2250
0.00263553 2250
0.00251788 2250
0.00189138 2250
0.00015028 2250
0.00250137 2250
0.00159630 2250
0.00914643 2250
0.00027910 2250
-0.00038001 2250
0.00208371 2250
0.01228521 2250
0.00532313 2250
0.00461684 2250
0.00133723 2250
0.00349481 2250
0.01697154 2250
0.00227183 2250
0.01194788 2250
0.00341580 2250
0.00454336 2250
-0.00157482 2250
0.00454893 2250
0.00336842 2250
0.00835718 2250
0.00102383 2250
0.00561622 2250
-0.00009716 2250
0.00406894 2250
0.00148180 2250
0.00077331 2250
0.00098776 2250
0.00227323 2250
0.00756748 2250
0.01032665 2250
0.00656205 2250
0.00280257 2250
0.00363330 2250
0.00051616 2250
0.00245490 2250
-0.00020775 2250
-0.00117353 2250
0.00399350 2250
-0.00070034 2250
0.00255687 2250
0.00068816 2250
0.00218422 2250
0.00469872 2250
0.00266862 2250
0.00772027 2250
0.00240982 2250
0.00715550 2250
0.01264366 2250
0.00718601 2250
0.00356827 2250
0.00006102 2250
0.00229100 2250
0.00655565 2250
0.00340140 2250
0.00258274 2250
0.00347732 2250
0.00152550 2250
0.00413508 2250
0.00409860 2250
-0.00025873 2250
0.00598115 2250
0.00620683 2250
0.00215473 2250
0.00451948 2250
-0.00151922 2250
0.00181158 2250
0.00445303 2250
0.00298665 2250
0.00226829 2250
0.00835717 2250
0.00250575 2250
0.00543851 2250
0.00136693 2250
0.01099360 2250
0.00736550 2250
0.01371020 2250
0.00511896 2250
0.00375779 2250
0.00173393 2250
0.00785503 2250
0.00404946 2250
0.00374855 2250
0.00348293 2250
0.00385037 2250
0.00200543 2250
0.00568684 2250
0.00314270 2250
0.00855295 2250
0.00104471 2250
0.00658513 2250
0.00500821 2250
0.00315687 2250
-0.00164782 2250
-0.00111961 2250
-0.00008825 2250
0.00074453 2250
0.00544374 2250
0.00339622 2250
0.00201629 2250
0.00445537 2250
0.00142268 2250
0.00845382 2250
0.00121109 2250
0.00896946 2250
0.00469098 2250
0.00559215 2250
0.00460663 2250
-0.00141659 2250
0.00010088 2250
-0.00060436 2250
0.00196346 2250
0.00035208 2250
0.00212870 2250
0.00004579 2250
0.00845321 2250
0.00150476 2250
0.00005021 2250
0.00131630 2250
0.01775499 2250
0.00500833 2250
0.00171751 2250
0.00127440 2250
0.00976296 2250
0.01127003 2250
0.00355086 2250
0.00312444 2250
0.00369774 2250
0.00007644 2250
0.00181935 2250
0.00151782 2250
0.00257860 2250
0.00596906 2250
0.00116876 2250
0.00887739 2250
0.00252296 2250
0.00265021 2250
0.01657876 2250
0.00579167 2250
0.00839702 2250
0.00489343 2250
0.00262095 2250
0.00499920 2250
0.00551810 2250
0.00434742 2250
-0.00056543 2250
0.00220499 2250
0.00948031 2250
0.00039302 2250
-0.00049365 2250
0.00122298 2250
0.00020773 2250
0.00148234 2250
-0.00032567 2250
0.00081970 2250
-0.00392244 2250
0.00332103 2250
0.00576636 2250
0.00220703 2250
-0.00103894 2250
0.00646068 2250
-0.00063066 2250
-0.00077777 2250
0.00344740 2250
-0.00003769 2250
0.01439286 2250
0.00204573 2250
0.00336029 2250
0.00453536 2250
0.00414806 2250
0.00432096 2250
0.00234384 2250
0.00733805 2250
0.00846537 2250
-0.00133281 2250
0.01017410 2250
0.00179260 2250
0.00409247 2250
0.00210628 2250
0.00255518 2250
0.00769639 2250
0.00246911 2250
0.00065460 2250
0.00299042 2250
0.00366000 2250
0.00399568 2250
0.00216302 2250
0.00284156 2250
0.00276489 2250
-0.00184208 2250
0.00508572 2250
0.00399661 2250
0.00072936 2250
0.00234870 2250
0.00971751 2250
0.00238439 2250
0.00166923 2250
0.00108135 2250
0.00544605 2250
0.00598404 2250
0.00734637 2250
-0.00241188 2250
-0.00229545 2250
0.00509382 2250
-0.00089330 2250
0.00217019 2250
0.00362169 2250
-0.00015008 2250
0.00604949 2250
0.00311637 2250
0.00191303 2250
0.00270528 2250
-0.00101645 2250
0.00332320 2250
0.00551081 2250
0.00757980 2250
0.00298797 2250
0.01002943 2250
0.00862158 2250
0.00437513 2250
0.00690475 2250
0.00655062 2250
0.00822496 2250
-0.00193844 2250
0.00035087 2250
0.00022648 2250
0.01304666 2250
0.00162826 2250
0.00757785 2250
0.00858580 2250
0.00488405 2250
0.00017247 2250
0.00357765 2250
0.00986783 2250
0.00368907 2250
0.00525762 2250
0.00214975 2250
0.00385804 2250
0.00349206 2250
0.00347752 2250
0.01065860 2250
0.00377263 2250
0.00372212 2250
0.00448061 2250
0.00144724 2250
0.01108163 2250
0.00603248 2250
0.00614580 2250
0.00162856 2250
0.00121849 2250
0.00199274 2250
0.00984329 2250
0.00400222 2250
-0.00135714 2250
0.00633472 2250
0.00209596 2250
0.00679981 2250
0.00192756 2250
-0.00036543 2250
0.00210218 2250
0.00500320 2250
0.00757561 2250
-0.00186311 2250
0.00728241 2250
-0.00005961 2250
0.00170595 2250
0.00527914 2250
0.00693041 2250
0.00627788 2250
0.00196274 2250
0.00815172 2250
0.00383423 2250
0.00245253 2250
0.00303302 2250
0.00281324 2250
0.00454587 2250
0.00302253 2250
0.00253902 2250
0.00596479 2250
-0.00065330 2250
0.00436249 2250
0.00627803 2250
0.00174647 2250
0.00758607 2250
0.00514850 2250
0.00855551 2250
0.00043782 2250
0.00343675 2250
0.00329547 2250
0.00565387 2250
0.00529158 2250
0.00451540 2250
0.00211658 2250
0.00559510 2250
0.00228053 2250
0.00473438 2250
0.00627040 2250
-0.00124999 2250
-0.00155368 2250
0.00116664 2250
0.00179216 2250
0.00078589 2250
0.00259281 2250
0.00704416 2250
0.00565043 2250
0.00010337 2250
0.00290361 2250
0.00121809 2250
0.00398713 2250
0.00208600 2250
0.00507563 2250
0.00686591 2250
0.00637759 2250
0.00646135 2250
0.00241184 2250
0.00346420 2250
0.00866674 2250
0.00588663 2250
-0.00236993 2250
0.00495573 2250
0.00440719 2250
0.00050268 2250
0.00308392 2250
0.00290149 2250
0.00181539 2250
0.01127470 2250
0.00546880 2250
0.00120285 2250
0.00346389 2250
0.00306783 2250
-0.00058880 2250
0.00155442 2250
0.00478269 2250
0.00128738 2250
0.00050670 2250
0.00402100 2250
0.01234153 2250
0.00255621 2250
0.00364733 2250
0.00159085 2250
0.00438353 2250
0.00582753 2250
0.00408601 2250
0.00262153 2250
0.00427064 2250
0.00227304 2250
0.00832733 2250
-0.00233856 2250
0.00784703 2250
0.00802029 2250
0.00097999 2250
0.00589830 2250
-0.00029376 2250
0.01387111 2250
0.00458044 2250
0.00442809 2250
0.00377924 2250
-0.00123882 2250
0.00043554 2250
0.00279565 2250
0.00010783 2250
0.00197302 2250
-0.00292000 2250
-0.00124177 2250
0.00254337 2250
0.00698895 2250
-0.00167391 2250
0.00355728 2250
0.00332922 2250
0.00472779 2250
0.01529513 2250
0.00161226 2250
0.00809473 2250
0.00209280 2250
0.00546671 2250
0.00311505 2250
0.00216518 2250
0.00350072 2250
0.00203242 2250
0.00544659 2250
0.00273833 2250
0.00543838 2250
-0.00002521 2250
0.00101231 2250
0.00342609 2250
0.00747407 2250
0.00195852 2250
0.00213669 2250
0.00856843 2250
0.00649737 2250
0.00236002 2250
0.00296890 2250
0.00279988 2250
0.00580871 2250
0.00532358 2250
0.00560539 2250
0.00331143 2250
-0.00076416 2250
0.00777679 2250
0.00415781 2250
0.00627038 2250
0.00284732 2250
0.00273374 2250
0.00619840 2250
0.00199635 2250
0.00569596 2250
0.00365117 2250
0.00529179 2250
0.00698650 2250
-0.00051692 2250
0.00394516 2250
0.00395367 2250
0.00403572 2250
0.00426078 2250
0.00008545 2250
0.00041539 2250
0.00469052 2250
0.00026339 2250
0.00259105 2250
0.00340700 2250
0.00582913 2250
0.00092417 2250
-0.00271993 2250
0.00169283 2250
0.00369277 2250
0.01126508 2250
0.00491625 2250
0.00151934 2250
0.00329632 2250
0.00044659 2250
0.00738154 2250
0.00333791 2250
0.00204443 2250
0.00129498 2250
0.00534227 2250
0.00359845 2250
-0.00220460 2250
0.00639455 2250
0.00534918 2250
0.00114558 2250
0.00330877 2250
0.01327314 2250
-0.00035362 2250
0.00130597 2250
0.00310883 2250
0.00618310 2250
0.00129403 2250
0.00299426 2250
0.00696404 2250
0.01315688 2250
0.00237618 2250
0.00932941 2250
0.00308071 2250
0.00026694 2250
0.00340895 2250
-0.00053557 2250
0.00324279 2250
0.00819398 2250
0.00391938 2250
0.00782343 2250
0.00481510 2250
0.00811460 2250
0.00302447 2250
0.01107286 2250
0.00525804 2250
0.00474210 2250
0.00106493 2250
0.01072058 2250
0.00694940 2250
0.00040178 2250
0.00478163 2250
0.00846715 2250
0.00403651 2250
0.00317571 2250
0.00245433 2250
0.00505619 2250
0.00116793 2250
0.00130671 2250
-0.00008487 2250
0.01074967 2250
0.01224808 2250
0.00269797 2250
0.00697065 2250
0.00125465 2250
0.00075443 2250
0.00236505 2250
0.00330890 2250
0.00543921 2250
0.01754751 2250
0.01429072 2250
0.00299497 2250
0.00136105 2250
0.00358890 2250
0.01164992 2250
0.00763369 2250
0.00426084 2250
0.00819462 2250
0.00411380 2250
0.00812265 2250
0.00246509 2250
-0.00010391 2250
0.00334741 2250
0.00428274 2250
0.00198953 2250
0.00245515 2250
0.00101906 2250
-0.00053810 2250
0.00905451 2250
-0.00027063 2250
0.00979350 2250
0.00075739 2250
0.01150604 2250
0.00412234 2250
0.00230802 2250
0.01290610 2250
0.00010057 2250
0.00953858 2250
0.00326486 2250
0.00166519 2250
0.01075461 2250
0.00829733 2250
0.00530191 2250
0.00960532 2250
0.01429904 2250
0.00510881 2250
0.00762625 2250
0.00138895 2250
-0.00122327 2250
0.00050510 2250
0.00203346 2250
0.01259691 2250
0.00272121 2250
0.00557481 2250
0.00576345 2250
0.00208175 2250
0.00594007 2250
0.00344137 2250
0.00860784 2250
0.00053882 2250
0.00793824 2250
0.00177341 2250
0.00098086 2250
0.00639001 2250
0.00494362 2250
-0.00127387 2250
0.00077291 2250
0.00220698 2250
0.00231304 2250
0.00692742 2250
0.00192659 2250
0.00707279 2250
0.00352558 2250
-0.00024646 2250
0.00365411 2250
0.00083855 2250
0.00041119 2250
0.00308492 2250
0.00398543 2250
0.00072423 2250
0.00743682 2250
-0.00124682 2250
0.00483798 2250
0.00325475 2250
0.00062113 2250
0.00559318 2250
0.00337831 2250
0.00075192 2250
0.00277601 2250
0.00803227 2250
0.00319891 2250
0.00230980 2250
0.00131271 2250
0.00319788 2250
0.00435746 2250
0.00119947 2250
0.00402686 2250
0.00271532 2250
0.00685538 2250
0.00065322 2250
0.00390800 2250
0.00796957 2250
0.00537062 2250
0.00316762 2250
0.00662168 2250
0.00234926 2250
-0.00305460 2250
0.00331057 2250
0.00678753 2250
0.00673071 2250
-0.00115646 2250
0.00390967 2250
0.01312793 2250
0.00523594 2250
-0.00317693 2250
0.00695508 2250
0.00205006 2250
0.00555753 2250
0.00472597 2250
0.00320192 2250
0.00927260 2250
0.00097363 2250
0.00542484 2250
0.00277490 2250
0.00479405 2250
0.00493694 2250
0.00957920 2250
0.00413089 2250
0.00316792 2250
0.00015685 2250
0.00084689 2250
0.00452094 2250
-0.00167999 2250
0.00193745 2250
0.00048222 2250
0.00432569 2250
-0.00074497 2250
0.00089638 2250
0.00820481 2250
0.00429960 2250
0.00123278 2250
0.01657775 2250
0.00083635 2250
0.00540254 2250
-0.00024732 2250
0.00341857 2250
0.00589064 2250
0.01150479 2250
0.00419547 2250
0.00004205 2250
0.00357516 2250
0.00296092 2250
0.00473134 2250
0.00383139 2250
0.00146028 2250
0.00068617 2250
0.00022296 2250
-0.00143899 2250
0.00353464 2250
0.00391756 2250
0.00018379 2250
0.00936328 2250
0.00239374 2250
0.00195935 2250
0.00397074 2250
0.00258217 2250
0.00257170 2250
0.00060210 2250
0.00300746 2250
-0.00194403 2250
0.00383527 2250
-0.00292383 2250
0.00339599 2250
0.00372065 2250
0.00411566 2250
0.00982388 2250
0.00590465 2250
0.00782865 2250
0.00523645 2250
0.00057283 2250
0.01213639 2250
0.00052337 2250
0.00242373 2250
0.00588777 2250
0.00329694 2250
0.00408657 2250
0.00634568 2250
0.00911133 2250
0.00584764 2250
0.00591729 2250
0.00017562 2250
0.00604926 2250
0.00243231 2250
-0.00018088 2250
0.00536724 2250
0.00354995 2250
0.00332144 2250
0.00126442 2250
0.00774697 2250
0.00274112 2250
0.00823403 2250
0.00847963 2250
0.00418541 2250
0.00255188 2250
0.00454833 2250
0.00538033 2250
0.00452014 2250
0.00221250 2250
0.00654599 2250
0.00182532 2250
0.00840109 2250
0.00765290 2250
0.01424023 2250
0.00242284 2250
0.00725357 2250
0.00156921 2250
-0.00050479 2250
-0.00046988 2250
0.00110388 2250
0.00698024 2250
0.00452806 2250
0.00158433 2250
0.00465732 2250
0.00435110 2250
0.00268616 2250
0.00117907 2250
0.00057882 2250
0.00839414 2250
0.00282806 2250
-0.00047111 2250
0.00136935 2250
0.00328260 2250
0.00334639 2250
0.00572444 2250
0.00904983 2250
0.00199047 2250
-0.00149226 2250
-0.00016378 2250
0.00517935 2250
0.00283922 2250
0.00105916 2250
0.00368277 2250
-0.00102407 2250
0.00395851 2250
0.00854143 2250
-0.00152721 2250
-0.00192745 2250
0.00253367 2250
0.00700664 2250
0.00809228 2250
0.00850184 2250
0.00184159 2250
0.00564298 2250
0.00030661 2250
0.00460269 2250
0.00200891 2250
0.00595753 2250
0.01531553 2250
0.00312099 2250
0.01203680 2250
0.00413151 2250
0.00261354 2250
0.00384981 2250
0.00253657 2250
0.00475227 2250
-0.00055327 2250
0.00162219 2250
0.00169201 2250
0.00323836 2250
0.00529382 2250
0.00327391 2250
0.00304835 2250
0.00729897 2250
0.00137950 2250
0.00804717 2250
0.00327030 2250
0.00726132 2250
0.00270245 2250
0.00385223 2250
0.00771955 2250
0.00269219 2250
0.00962601 2250
0.00183608 2250
0.00243797 2250
0.00280185 2250
0.00782259 2250
0.00434445 2250
0.00565518 2250
0.00362003 2250
0.00280867 2250
0.00124201 2250
0.00352129 2250
0.00170729 2250
0.00090121 2250
0.00994368 2250
0.00357140 2250
0.00576994 2250
0.00366051 2250
-0.00077030 2250
-0.00220971 2250
0.00409721 2250
0.00022320 2250
0.01137388 2250
0.00746034 2250
0.00373966 2250
0.00540870 2250
0.00569251 2250
0.00623666 2250
0.00989985 2250
0.00038875 2250
0.00281930 2250
-0.00010586 2250
0.00659067 2250
0.00312831 2250
0.00584462 2250
0.00263151 2250
0.00248723 2250
0.00618365 2250
0.00185568 2250
0.00490685 2250
0.00077976 2250
0.00501141 2250
0.00197532 2250
0.00945910 2250
0.00620668 2250
0.00701136 2250
0.00323156 2250
-0.00062267 2250
0.00125651 2250
0.00179526 2250
0.00402913 2250
0.00180712 2250
0.00243940 2250
0.00358693 2250
0.00750827 2250
0.00365841 2250
0.00660565 2250
0.00032322 2250
0.00396910 2250
0.00626034 2250
0.00459830 2250
-0.00028421 2250
0.00123765 2250
0.00318890 2250
0.00152734 2250
0.00562223 2250
0.00702438 2250
0.00982679 2250
0.00963779 2250
0.00276203 2250
0.00572485 2250
0.00113666 2250
0.00306429 2250
0.00439259 2250
0.00256821 2250
0.00391048 2250
0.00021166 2250
0.00158783 2250
0.00302721 2250
0.00442901 2250
0.00346637 2250
0.00339041 2250
-0.00142225 2250
0.00466854 2250
0.00675679 2250
0.00961270 2250
0.00545918 2250
0.00178966 2250
0.00315808 2250
0.00130097 2250
0.00387432 2250
0.00088391 2250
-0.00152372 2250
0.00718431 2250
0.00188957 2250
0.00303862 2250
0.00266275 2250
0.00281644 2250
0.01020352 2250
0.00079333 2250
-0.00000245 2250
0.00159586 2250
-0.00216344 2250
0.00154904 2250
0.00232929 2250
0.00325308 2250
0.00259020 2250
0.00229324 2250
0.00367496 2250
0.00236921 2250
0.00513994 2250
0.00721852 2250
0.00354719 2250
0.00164656 2250
0.00202807 2250
0.00091445 2250
0.01042118 2250
0.00228193 2250
0.00668688 2250
0.00709223 2250
0.00281021 2250
0.00312295 2250
0.00238895 2250
0.00167734 2250
0.00321842 2250
0.00701584 2250
0.00168516 2250
0.00959655 2250
0.00257323 2250
0.00141748 2250
0.00259913 2250
0.00386713 2250
-0.00315827 2250
-0.00197008 2250
0.00200841 2250
0.00125256 2250
0.00302078 2250
0.00075715 2250
0.00560317 2250
0.00017103 2250
-0.00057949 2250
0.00681125 2250
0.00046227 2250
0.00027975 2250
0.00066244 2250
0.00214014 2250
0.00428277 2250
0.00614792 2250
0.00686432 2250
0.00388722 2250
0.00893577 2250
0.00436600 2250
0.00977031 2250
0.00482635 2250
0.00317321 2250
0.00371283 2250
0.00354748 2250
0.00356641 2250
0.00234150 2250
0.01057472 2250
0.00022057 2250
0.00059638 2250
-0.00071210 2250
0.00297665 2250
0.00797422 2250
0.00375778 2250
0.00253891 2250
0.00467850 2250
0.00303634 2250
0.00162879 2250
0.00192602 2250
-0.00159066 2250
0.00115998 2250
0.00332798 2250
0.00056673 2250
0.00221638 2250
0.00302918 2250
0.00019103 2250
0.00382302 2250
0.00046558 2250
0.00171872 2250
0.00601956 2250
0.00266100 2250
0.00047517 2250
0.01466322 2250
0.00163634 2250
-0.00073500 2250
0.00351572 2250
0.00798467 2250
0.00524397 2250
0.01341036 2250
0.00975038 2250
-0.00137415 2250
0.00059309 2250
-0.00308861 2250
0.00681109 2250
0.00368051 2250
0.00214573 2250
0.00109431 2250
0.00922381 2250
0.00856683 2250
0.00096134 2250
0.00380483 2250
0.00446195 2250
0.00407915 2250
0.00120758 2250
0.00031688 2250
0.00197769 2250
0.00332812 2250
0.01133309 2250
0.00741173 2250
0.00269546 2250
0.00203633 2250
0.00304473 2250
0.00659443 2250
0.00799816 2250
0.00416305 2250
0.00385571 2250
0.00284195 2250
0.00494933 2250
0.01151871 2250
0.00127120 2250
0.00212404 2250
0.00511172 2250
0.00242061 2250
0.00474130 2250
0.00294116 2250
0.00498871 2250
0.00680268 2250
0.00240030 2250
0.00902040 2250
0.00269705 2250
0.00163941 2250
0.01053444 2250
0.00250013 2250
0.00129930 2250
0.00389896 2250
0.00258350 2250
-0.00079989 2250
0.00063760 2250
0.00186048 2250
0.00145493 2250
0.00309905 2250
0.00440449 2250
0.00541567 2250
0.00005252 2250
0.00169010 2250
0.00132020 2250
0.00092591 2250
0.00640406 2250
-0.00058740 2250
0.00630039 2250
-0.00084946 2250
0.00491588 2250
0.00847278 2250
0.00821298 2250
0.00135653 2250
0.00479290 2250
0.00463714 2250
0.00123108 2250
0.00533067 2250
0.00370940 2250
0.00167811 2250
0.01034378 2250
-0.00050837 2250
0.00026073 2250
0.00294510 2250
0.00871991 2250
-0.00026530 2250
0.00228978 2250
0.00563442 2250
0.00411500 2250
0.00088088 2250
0.00979803 2250
0.00754449 2250
-0.00134628 2250
0.01010846 2250
0.00215737 2250
0.00161862 2250
0.00142218 2250
0.00091074 2250
0.00157849 2250
0.00010577 2250
0.00289628 2250
-0.00056514 2250
0.00580918 2250
0.01096901 2250
0.00673152 2250
0.00686002 2250
0.00031732 2250
0.00024143 2250
0.00537846 2250
0.00394276 2250
0.00510585 2250
0.00123828 2250
0.00839268 2250
0.00171438 2250
0.01160891 2250
0.00461207 2250
0.00495923 2250
0.00556305 2250
0.00107947 2250
0.00068756 2250
0.00719219 2250
0.00217369 2250
0.00335460 2250
0.00551767 2250
0.00084830 2250
0.00725127 2250
0.00655732 2250
0.00140743 2250
0.00518254 2250
0.01046722 2250
-0.00057635 2250
0.00647410 2250
0.01140624 2250
0.00210027 2250
0.00043034 2250
0.00589443 2250
0.01106838 2250
0.00355199 2250
0.00320250 2250
0.00380443 2250
0.00576092 2250
0.00444799 2250
0.00521997 2250
0.00404933 2250
0.00685627 2250
0.00153899 2250
0.00208418 2250
0.00224119 2250
0.00158434 2250
0.00041612 2250
0.00519371 2250
0.00365805 2250
-0.00150334 2250
-0.00073501 2250
0.00659787 2250
0.00487742 2250
0.00065632 2250
0.00187252 2250
0.00142703 2250
0.00987574 2250
0.00250881 2250
0.00521848 2250
0.00234766 2250
0.00511515 2250
0.00067771 2250
0.00145753 2250
0.00286231 2250
0.00135284 2250
0.00602616 2250
0.00318022 2250
0.00406531 2250
0.00229463 2250
0.00151698 2250
0.00683568 2250
0.00143651 2250
0.00117049 2250
0.00564981 2250
0.01944709 2250
0.01091519 2250
0.00241191 2250
0.00597953 2250
0.01012042 2250
0.00154889 2250
0.00259882 2250
0.00154115 2250
0.00272193 2250
0.00690418 2250
0.00313997 2250
0.00120990 2250
-0.00023619 2250
0.00185817 2250
0.00550121 2250
0.01365912 2250
0.00369089 2250
0.00117221 2250
0.00153974 2250
-0.00392817 2250
0.00146383 2250
0.00287547 2250
0.01112995 2250
0.00139415 2250
0.00658511 2250
0.00568415 2250
0.00304051 2250
0.00786515 2250
0.00828869 2250
0.00112727 2250
0.00517370 2250
0.00285894 2250
0.00121732 2250
0.00123074 2250
0.00064976 2250
0.00192695 2250
0.00142592 2250
0.00122459 2250
0.00134204 2250
0.00820614 2250
0.00193805 2250
-0.00076357 2250
0.01022889 2250
0.00271758 2250
0.00599314 2250
0.01362595 2250
0.00394441 2250
0.00082467 2250
0.00526843 2250
0.00583962 2250
0.00206131 2250
0.00072106 2250
0.00159696 2250
0.01066783 2250
0.00417039 2250
0.00836853 2250
0.00575254 2250
0.00139948 2250
0.00308068 2250
0.00010755 2250
0.01353287 2250
0.01565675 2250
0.00290656 2250
-0.00032498 2250
0.00306698 2250
0.00907074 2250
0.01148981 2250
0.00274047 2250
0.00539945 2250
0.00221562 2250
0.00090626 2250
0.00663298 2250
0.00681240 2250
0.00792138 2250
0.00697934 2250
0.00219622 2250
0.00067702 2250
0.00014084 2250
0.01350943 2250
0.00046628 2250
0.00832338 2250
0.00240757 2250
0.00115864 2250
0.00282175 2250
0.00477375 2250
-0.00293298 2250
0.00627371 2250
0.00302789 2250
-0.00065498 2250
0.00550946 2250
0.00666443 2250
0.00972597 2250
0.00519883 2250
0.00253421 2250
0.00191941 2250
0.00083930 2250
0.00224978 2250
0.00175457 2250
0.01238393 2250
0.00481943 2250
0.00082639 2250
0.00498826 2250
0.00579512 2250
0.00761896 2250
0.00121285 2250
0.00221162 2250
0.00625428 2250
0.00912097 2250
0.00504448 2250
0.00671300 2250
0.00508465 2250
0.00833797 2250
0.00783630 2250
0.00307114 2250
0.00384119 2250
0.00026280 2250
0.00210433 2250
-0.00026654 2250
0.00250036 2250
0.00964999 2250
0.00070443 2250
0.00252055 2250
-0.00088142 2250
0.00324902 2250
-0.00209890 2250
0.00472401 2250
0.00153949 2250
-0.00033191 2250
0.00262951 2250
0.00418060 2250
0.00668324 2250
0.00407509 2250
0.00724649 2250
0.00687172 2250
0.01044695 2250
0.01625790 2250
0.00735162 2250
0.00255543 2250
0.00230355 2250
0.00195513 2250
-0.00083984 2250
-0.00112627 2250
0.00405963 2250
0.00538616 2250
0.00114778 2250
0.00425356 2250
0.00059240 2250
0.00265240 2250
0.00722194 2250
0.00048525 2250
0.00311549 2250
0.00101822 2250
0.00091385 2250
0.01072515 2250
0.00230036 2250
0.00074368 2250
-0.00173497 2250
-0.00010082 2250
0.00409721 2250
-0.00105212 2250
0.00690974 2250
0.00811358 2250
0.00427176 2250
0.00102540 2250
0.00577365 2250
0.00305344 2250
-0.00073515 2250
0.00135345 2250
0.00086427 2250
0.00890372 2250
-0.00111808 2250
0.00982557 2250
0.01785194 2250
0.00130417 2250
0.00453591 2250
-0.00069620 2250
0.00438769 2250
0.00318398 2250
0.00302410 2250
0.00599239 2250
0.00803094 2250
0.00082103 2250
0.00232935 2250
0.00857997 2250
0.00021940 2250
0.00854078 2250
0.00526825 2250
-0.00076781 2250
0.00290633 2250
0.00144849 2250
0.00362715 2250
0.00257556 2250
0.00138736 2250
0.00515480 2250
0.00342125 2250
0.00109527 2250
0.00151168 2250
0.00008600 2250
0.00328115 2250
0.00211803 2250
0.00649682 2250
0.00671908 2250
-0.00082345 2250
0.00137871 2250
-0.00043423 2250
0.00670027 2250
0.00161021 2250
0.00415585 2250
0.00738151 2250
-0.00135809 2250
0.00309608 2250
0.00688566 2250
0.00332242 2250
0.00332589 2250
0.00147031 2250
0.00735455 2250
0.00163369 2250
0.00517841 2250
0.00488077 2250
0.00345757 2250
0.00772600 2250
0.01417093 2250
0.00574407 2250
0.00240766 2250
0.00535766 2250
0.00957770 2250
0.00625309 2250
0.00461269 2250
0.00149302 2250
0.00337810 2250
0.00265539 2250
0.00256992 2250
0.00494198 2250
0.00497898 2250
0.00146579 2250
0.00239344 2250
0.00571949 2250
0.00448793 2250
0.00191548 2250
-0.00231707 2250
0.00649109 2250
0.00179296 2250
0.00177124 2250
0.00463611 2250
-0.00015422 2250
0.00137423 2250
0.00242598 2250
0.00282524 2250
-0.00105939 2250
0.00075413 2250
0.00617146 2250
0.00308791 2250
0.00105475 2250
-0.00065662 2250
0.01098029 2250
0.00145323 2250
0.00264191 2250
0.00476726 2250
0.00081536 2250
0.00397676 2250
0.00770940 2250
0.00258938 2250
0.00291211 2250
0.00503503 2250
0.00965545 2250
0.00073604 2250
0.00143507 2250
0.00058310 2250
0.00341175 2250
0.00094781 2250
-0.00146486 2250
0.00062950 2250
0.00028177 2250
0.00256189 2250
0.00617678 2250
0.00367510 2250
0.00416378 2250
0.00306132 2250
0.00217665 2250
0.00028847 2250
0.00769584 2250
0.00444216 2250
0.00494793 2250
0.00328107 2250
0.00452032 2250
0.00377806 2250
0.00179645 2250
0.00025194 2250
0.00014830 2250
0.00439096 2250
0.00011981 2250
0.00430528 2250
0.00300796 2250
0.00924593 2250
0.00709280 2250
0.00297445 2250
0.00666579 2250
0.00502192 2250
0.00125619 2250
-0.00047185 2250
0.00705241 2250
0.00100319 2250
0.00395412 2250
0.00877072 2250
0.00192102 2250
0.00356526 2250
0.00177069 2250
-0.00170882 2250
0.00325995 2250
0.01013555 2250
0.00292080 2250
-0.00015398 2250
0.00347791 2250
0.00344267 2250
0.00315649 2250
0.00380663 2250
0.00214966 2250
0.00395283 2250
0.00094381 2250
0.00747138 2250
0.00252437 2250
-0.00098191 2250
0.00308927 2250
0.00480332 2250
0.00129409 2250
0.00334986 2250
0.00453359 2250
0.00652160 2250
0.00217004 2250
0.00291228 2250
0.00236443 2250
0.00275470 2250
0.00404390 2250
-0.00149689 2250
0.00429336 2250
0.00304482 2250
0.00046434 2250
-0.00056813 2250
0.00371395 2250
0.00342633 2250
0.00411003 2250
0.00470830 2250
0.00375716 2250
0.00439980 2250
0.00211176 2250
0.00368093 2250
0.00295513 2250
0.01016592 2250
0.00638176 2250
0.00423772 2250
0.00517499 2250
0.00209547 2250
0.00372447 2250
0.00344723 2250
0.00911131 2250
0.00259540 2250
0.00327418 2250
0.00313430 2250
0.00305760 2250
-0.00135151 2250
0.00137562 2250
0.00576756 2250
0.00296035 2250
0.00563499 2250
0.00413857 2250
0.00235964 2250
0.00312098 2250
0.00142571 2250
0.00305674 2250
0.01403951 2250
0.00686394 2250
0.00295893 2250
0.00757933 2250
0.00453530 2250
0.00580002 2250
0.00470051 2250
0.00143292 2250
0.00328791 2250
0.00568251 2250
0.00386007 2250
0.00903373 2250
0.00095289 2250
0.00213204 2250
0.00496149 2250
0.00205758 2250
0.00174021 2250
0.00253110 2250
0.00867364 2250
0.00303300 2250
0.00122891 2250
0.00470247 2250
0.00334665 2250
0.00351133 2250
0.00158306 2250
0.00622397 2250
0.00608772 2250
0.00170949 2250
0.00809750 2250
0.00369658 2250
0.00630491 2250
0.00635814 2250
0.00171695 2250
0.00507116 2250
0.00063763 2250
0.00854641 2250
0.00505906 2250
0.00313473 2250
0.00351723 2250
0.00553714 2250
0.00753576 2250
0.00576651 2250
0.00055363 2250
0.00245201 2250
0.00862794 2250
0.00014250 2250
-0.00002473 2250
0.00230607 2250
0.00600939 2250
-0.00011453 2250
-0.00020948 2250
0.00314584 2250
0.00155071 2250
0.00382398 2250
0.00194398 2250
0.00201684 2250
0.00721611 2250
0.00247634 2250
0.00496212 2250
0.00749267 2250
0.00308976 2250
0.00200145 2250
0.00798746 2250
0.00466824 2250
0.00230488 2250
0.00358234 2250
0.00310214 2250
0.00224108 2250
0.00414500 2250
0.00166870 2250
0.00207304 2250
0.00528298 2250
0.00217825 2250
0.00558235 2250
0.01008377 2250
0.00578033 2250
0.01023195 2250
0.00549558 2250
0.00387069 2250
0.00492607 2250
0.00160377 2250
-0.00013992 2250
-0.00111453 2250
0.00394532 2250
0.00194453 2250
0.00947380 2250
0.00197130 2250
-0.00011485 2250
0.00414561 2250
0.00306923 2250
0.00032031 2250
0.00397690 2250
0.00239826 2250
0.00071265 2250
0.00665145 2250
0.00412399 2250
0.00607768 2250
0.00692164 2250
0.00286496 2250
0.00513615 2250
0.00067219 2250
0.00543238 2250
0.00683011 2250
0.00007592 2250
0.00419373 2250
0.00182802 2250
0.00525982 2250
0.00514035 2250
-0.00180552 2250
-0.00286280 2250
0.00230775 2250
0.00841778 2250
-0.00220352 2250
-0.00017270 2250
0.00320761 2250
0.00550543 2250
0.00306178 2250
0.00316611 2250
-0.00137365 2250
0.00250948 2250
0.00155033 2250
0.00495593 2250
0.00773936 2250
-0.00068683 2250
0.00452898 2250
0.00200716 2250
0.00104158 2250
0.00599713 2250
-0.00016232 2250
0.00591374 2250
0.00054187 2250
0.00481058 2250
0.00299173 2250
0.00652405 2250
0.00102577 2250
0.00188000 2250
0.00539660 2250
-0.00129953 2250
0.00255148 2250
0.00227433 2250
0.01268982 2250
0.00328253 2250
0.00578157 2250
0.00477221 2250
0.00337704 2250
-0.00068199 2250
0.00354043 2250
0.00800832 2250
0.00295068 2250
0.00182979 2250
0.00281817 2250
0.00123392 2250
0.00778666 2250
0.01138142 2250
0.00564989 2250
0.00728493 2250
-0.00034637 2250
0.00176155 2250
0.00045852 2250
0.00358398 2250
0.01052847 2250
0.00476030 2250
0.00356692 2250
0.00624956 2250
0.00743089 2250
0.00284700 2250
0.00628807 2250
0.00004282 2250
0.00493842 2250
0.00689305 2250
0.00340961 2250
0.00160194 2250
0.00100507 2250
0.00422022 2250
0.00710355 2250
-0.00128009 2250
0.00119336 2250
0.00769649 2250
0.00505072 2250
0.00157849 2250
0.00189810 2250
0.01171787 2250
-0.00012818 2250
0.00302204 2250
0.00094717 2250
0.01048290 2250
0.00099863 2250
0.00369196 2250
0.00458991 2250
0.00067532 2250
0.00748458 2250
0.00730921 2250
0.00200203 2250
0.00110801 2250
0.00222290 2250
0.00166548 2250
0.00411394 2250
0.01693258 2250
0.00699946 2250
0.00211640 2250
0.00329884 2250
0.00563472 2250
-0.00099343 2250
-0.00076457 2250
0.00157423 2250
0.00418203 2250
-0.00088042 2250
0.00990461 2250
-0.00009648 2250
0.00045425 2250
0.00161425 2250
0.00311852 2250
0.00275587 2250
0.00327144 2250
0.00076006 2250
0.00689094 2250
-0.00150849 2250
-0.00262322 2250
-0.00049853 2250
0.00618742 2250
0.00403269 2250
0.00560901 2250
0.01029504 2250
0.00337959 2250
0.00109040 2250
0.00603980 2250
0.00395628 2250
0.00191106 2250
0.00699154 2250
-0.00344606 2250
0.00366656 2250
0.00486918 2250
0.00471730 2250
0.00069972 2250
0.00735548 2250
0.00429689 2250
0.00316819 2250
0.00783800 2250
0.00342593 2250
0.00034691 2250
0.00242069 2250
0.00039065 2250
0.00237551 2250
0.00061328 2250
0.00283495 2250
0.00890562 2250
0.00414046 2250
0.00368140 2250
0.00336192 2250
0.00326798 2250
0.00443372 2250
0.01404343 2250
0.00274594 2250
0.00740955 2250
0.00725821 2250
0.00016174 2250
-0.00060228 2250
0.00196121 2250
0.00589454 2250
0.00532214 2250
0.00109352 2250
0.00692182 2250
0.00049011 2250
0.00534269 2250
0.00216049 2250
-0.00059868 2250
0.00317246 2250
0.00337613 2250
0.00062680 2250
0.00575939 2250
0.01002075 2250
0.00626151 2250
0.00347532 2250
0.00029772 2250
0.00564999 2250
0.00963864 2250
0.00269917 2250
0.00552064 2250
0.00106037 2250
0.00341428 2250
0.00071416 2250
0.00419252 2250
0.00183871 2250
-0.00098272 2250
0.01185000 2250
0.00353485 2250
0.00573768 2250
0.00609491 2250
0.00354862 2250
0.00058240 2250
0.00081924 2250
0.00404374 2250
0.00729543 2250
0.00334483 2250
0.00245022 2250
0.00053836 2250
0.00063540 2250
0.00495292 2250
0.00418713 2250
0.00345106 2250
-0.00125395 2250
0.00187817 2250
0.00290489 2250
0.00605964 2250
0.01107631 2250
0.00027343 2250
-0.00027311 2250
0.00816435 2250
0.00223234 2250
0.00810026 2250
0.00573877 2250
0.01563183 2250
-0.00110468 2250
0.00009208 2250
0.00343170 2250
0.00431433 2250
0.00179511 2250
0.00033557 2250
0.00452821 2250
0.00505352 2250
0.00058629 2250
0.00501796 2250
0.00070021 2250
0.00909345 2250
0.01267174 2250
0.00931941 2250
0.00395943 2250
0.00859495 2250
-0.00097614 2250
0.00119594 2250
0.00061381 2250
0.00110156 2250
0.00807579 2250
0.00069031 2250
0.00380414 2250
0.00785536 2250
0.00406162 2250
0.00047073 2250
0.01027769 2250
-0.00054837 2250
0.00284069 2250
0.00396975 2250
-0.00004887 2250
0.00499101 2250
-0.00056573 2250
0.00035285 2250
0.00378925 2250
0.00352549 2250
0.00374678 2250
0.00048147 2250
0.00118621 2250
-0.00078820 2250
0.00566322 2250
0.01363690 2250
0.00627645 2250
0.00219580 2250
0.00090844 2250
0.00907372 2250
0.00331788 2250
0.00307623 2250
0.01259774 2250
0.00799102 2250
0.00379361 2250
0.00556292 2250
0.00812427 2250
0.00364667 2250
0.00329011 2250
0.00727250 2250
0.00224417 2250
0.00131983 2250
0.00789442 2250
0.00834181 2250
-0.00144400 2250
0.00443107 2250
0.00378557 2250
-0.00168847 2250
0.00553535 2250
0.00410055 2250
0.00629200 2250
0.01032445 2250
0.00134519 2250
0.00150752 2250
0.00449280 2250
0.00822846 2250
0.00164296 2250
0.00435761 2250
0.00187428 2250
0.00055603 2250
0.00696937 2250
0.00647761 2250
-0.00080598 2250
0.00545868 2250
0.00272443 2250
0.00047564 2250
0.00015941 2250
-0.00086382 2250
0.00539362 2250
0.00256579 2250
0.00272092 2250
0.00097122 2250
-0.00000131 2250
0.00541708 2250
0.00532706 2250
0.00359611 2250
0.00333893 2250
0.00555779 2250
0.00007690 2250
0.00594523 2250
0.00271874 2250
0.00776959 2250
0.00126559 2250
0.00303030 2250
0.00092293 2250
0.00289946 2250
0.00148177 2250
0.00752514 2250
0.00586014 2250
-0.00034998 2250
0.00233881 2250
0.00050999 2250
0.00120135 2250
0.00496729 2250
0.00071782 2250
0.00425462 2250
0.00168111 2250
-0.00048695 2250
0.01115560 2250
0.00565670 2250
0.01117569 2250
-0.00027667 2250
0.00646185 2250
0.00372804 2250
0.00020612 2250
0.00441374 2250
0.00127754 2250
0.00610006 2250
0.00124392 2250
0.00201319 2250
0.00400685 2250
0.00627765 2250
-0.00055479 2250
0.00139181 2250
0.00235445 2250
0.00411477 2250
0.01242211 2250
0.00732521 2250
0.00712198 2250
0.00215886 2250
0.00924344 2250
0.00419783 2250
0.00910010 2250
0.00537752 2250
0.00163415 2250
0.00464542 2250
0.00067686 2250
0.00140313 2250
0.00284668 2250
0.00154738 2250
0.00252443 2250
0.00413318 2250
-0.00001359 2250
0.00703258 2250
0.00615162 2250
0.00644320 2250
0.00146267 2250
0.00155840 2250
0.00399336 2250
0.00705929 2250
0.00462348 2250
0.00135614 2250
0.00593034 2250
0.00605553 2250
0.00176030 2250
0.00374108 2250
0.00285162 2250
0.00503481 2250
0.00218082 2250
0.00542721 2250
0.00156205 2250
0.00091893 2250
0.00211066 2250
0.00069952 2250
0.01285980 2250
0.00571901 2250
0.01876576 2250
0.00432242 2250
0.00119045 2250
0.00513365 2250
0.00021105 2250
0.00504592 2250
0.00284026 2250
0.00202140 2250
-0.00001915 2250
0.00546230 2250
0.00267150 2250
0.00517762 2250
0.01231568 2250
0.00849215 2250
0.00167774 2250
0.00490820 2250
0.00512924 2250
0.00184399 2250
0.00157776 2250
0.00469261 2250
0.00351011 2250
0.00398431 2250
0.00613376 2250
0.00016750 2250
0.00157725 2250
0.00160851 2250
0.00173751 2250
-0.00015012 2250
0.00375700 2250
0.00771535 2250
0.00798618 2250
0.01029763 2250
0.00079323 2250
0.00389256 2250
-0.00060663 2250
0.00094951 2250
0.00600272 2250
0.00588738 2250
-0.00096340 2250
-0.00056700 2250
0.00235819 2250
0.00055709 2250
0.00287109 2250
0.00825103 2250
0.00369208 2250
0.00136152 2250
0.00793994 2250
0.00250535 2250
0.00624919 2250
0.00795673 2250
0.00340729 2250
0.00170233 2250
0.00443304 2250
0.00700873 2250
-0.00097773 2250
0.00443936 2250
0.00414149 2250
0.00487502 2250
0.00234446 2250
0.00197761 2250
0.00150926 2250
0.00466101 2250
0.00599368 2250
0.00041630 2250
0.00126634 2250
-0.00230646 2250
0.00354902 2250
0.00541367 2250
0.00482067 2250
0.00209534 2250
0.00674568 2250
0.00168652 2250
0.00486661 2250
0.00348500 2250
0.00186499 2250
0.00213973 2250
0.00265215 2250
0.00328897 2250
0.00864891 2250
0.00552590 2250
-0.00141629 2250
0.01046003 2250
0.00002089 2250
0.00198423 2250
0.00322442 2250
-0.00123550 2250
0.00071215 2250
0.00010741 2250
0.00225628 2250
0.00711231 2250
0.00683952 2250
0.00679842 2250
0.00024405 2250
0.00084481 2250
0.00477101 2250
0.00973131 2250
-0.00137995 2250
0.00632560 2250
0.00152696 2250
0.00439615 2250
0.00396030 2250
0.00293878 2250
0.00312956 2250
0.00259692 2250
0.00216198 2250
0.00327706 2250
0.00089690 2250
0.00284099 2250
0.01023570 2250
0.00275004 2250
0.00406291 2250
0.00195330 2250
0.00877104 2250
0.00140392 2250
0.00191364 2250
0.00122600 2250
0.00112092 2250
0.00535113 2250
0.00614289 2250
-0.00021674 2250
0.00691791 2250
-0.00159768 2250
0.00195003 2250
0.00465552 2250
0.00576047 2250
0.00290397 2250
0.00643114 2250
0.00261887 2250
0.00233349 2250
0.00155728 2250
0.00746784 2250
-0.00197519 2250
0.00852315 2250
0.00069583 2250
0.00473189 2250
0.00306031 2250
0.00235211 2250
0.00226556 2250
0.00419861 2250
0.00981864 2250
0.00257034 2250
0.00045259 2250
0.00748972 2250
0.00034559 2250
0.00627879 2250
0.00411470 2250
0.00666631 2250
0.00909680 2250
0.00527939 2250
-0.00130958 2250
0.00428685 2250
0.00118354 2250
0.00064134 2250
0.00688780 2250
0.00543043 2250
0.00170619 2250
0.00249907 2250
0.00190004 2250
0.00661256 2250
0.00617530 2250
0.00113240 2250
0.01114953 2250
-0.00040892 2250
-0.00058558 2250
0.00388937 2250
0.00942971 2250
0.00188627 2250
-0.00262805 2250
0.00308866 2250
0.00353005 2250
0.00291082 2250
-0.00147264 2250
0.00582665 2250
0.00661760 2250
0.00153340 2250
-0.00216212 2250
0.00086530 2250
0.00995388 2250
0.00516564 2250
0.00588445 2250
0.00391980 2250
0.00510235 2250
0.00272969 2250
0.00660588 2250
-0.00136955 2250
0.00070788 2250
0.00943272 2250
0.00234003 2250
0.00612654 2250
0.00356764 2250
0.00225320 2250
0.00340616 2250
0.00653860 2250
0.00419961 2250
0.00127123 2250
0.00036971 2250
0.00577449 2250
0.00306370 2250
0.00692972 2250
0.00038305 2250
0.00770453 2250
0.00055903 2250
-0.00620035 2250
-0.00254882 2250
0.00328002 2250
0.00209240 2250
-0.00008319 2250
0.00451897 2250
0.00957436 2250
-0.00389146 2250
0.00387249 2250
0.00074993 2250
0.00323239 2250
0.00395952 2250
0.01097686 2250
0.00566129 2250
0.00158936 2250
0.00171943 2250
0.00346473 2250
0.00088239 2250
0.00270933 2250
0.00582106 2250
0.00773092 2250
0.00137887 2250
0.00014745 2250
0.00067060 2250
0.00322199 2250
0.00456053 2250
-0.00336821 2250
0.00334586 2250
0.00320609 2250
0.00334461 2250
-0.00152876 2250
0.00412980 2250
0.00164866 2250
0.00186484 2250
0.00573856 2250
0.00450563 2250
0.00194833 2250
-0.00060686 2250
0.00523659 2250
-0.00037439 2250
0.00377119 2250
0.00581536 2250
0.00112073 2250
0.00598520 2250
0.00442173 2250
-0.00084771 2250
0.00579960 2250
0.00769653 2250
0.00335735 2250
0.00885333 2250
0.00304553 2250
0.01181279 2250
0.00372743 2250
0.00434400 2250
0.00295054 2250
0.00157003 2250
-0.00304815 2250
-0.00111291 2250
0.00123626 2250
-0.00171261 2250
0.00487428 2250
0.00245905 2250
0.00735516 2250
0.00578842 2250
0.00224901 2250
-0.00052047 2250
0.00348303 2250
0.00405931 2250
0.00477339 2250
0.00946576 2250
0.00338441 2250
0.00339750 2250
0.00191209 2250
0.00060243 2250
0.00058633 2250
0.00506625 2250
0.00983248 2250
0.00005915 2250
0.00576879 2250
0.00799982 2250
0.00966710 2250
-0.00000810 2250
0.00541816 2250
0.01025262 2250
-0.00156815 2250
0.00657400 2250
-0.00101521 2250
0.00107486 2250
0.00876468 2250
0.00271610 2250
0.00122982 2250
0.00152310 2250
-0.00100739 2250
0.00182762 2250
0.00284895 2250
-0.00036811 2250
0.00929747 2250
-0.00337927 2250
0.01507343 2250
0.00146821 2250
0.00264440 2250
0.00118102 2250
0.00190675 2250
0.00297645 2250
-0.00046504 2250
0.00104110 2250
0.00041854 2250
-0.00007371 2250
0.01063388 2250
-0.00000503 2250
0.00208535 2250
-0.00246652 2250
0.00424407 2250
0.01255575 2250
-0.00028169 2250
0.00172220 2250
0.00683362 2250
0.00551731 2250
0.00500102 2250
0.00711944 2250
0.00292210 2250
0.00454803 2250
0.00329005 2250
0.00406412 2250
0.00377417 2250
0.00820006 2250
-0.00072526 2250
0.00571279 2250
0.00266416 2250
0.00153968 2250
0.00419364 2250
0.00206815 2250
0.00521649 2250
0.00201412 2250
0.00153386 2250
0.00239800 2250
0.00163704 2250
0.00206827 2250
0.00659758 2250
0.00291944 2250
-0.00207489 2250
0.00367443 2250
0.01354828 2250
0.00300771 2250
0.00341618 2250
0.00350848 2250
0.00513868 2250
0.00158520 2250
0.00995260 2250
0.00254185 2250
0.00248854 2250
0.00205613 2250
0.00066591 2250
0.00160300 2250
0.00626791 2250
0.00584784 2250
0.00443199 2250
-0.00032816 2250
0.00248563 2250
0.00111089 2250
0.00238180 2250
0.00258637 2250
-0.00055266 2250
0.00235680 2250
0.00652986 2250
0.00208169 2250
0.00172518 2250
0.00639771 2250
0.00425051 2250
0.00184616 2250
0.00506523 2250
0.00187150 2250
0.00070223 2250
0.00083189 2250
0.00043985 2250
0.00668353 2250
-0.00002475 2250
0.00190090 2250
-0.00145200 2250
0.00237396 2250
0.00801220 2250
0.00377790 2250
0.00487274 2250
-0.00321827 2250
0.00355840 2250
0.00365797 2250
-0.00062866 2250
0.00143311 2250
-0.00121020 2250
0.00096933 2250
0.00127752 2250
-0.00004458 2250
0.00680531 2250
0.00960223 2250
0.00125160 2250
0.00384465 2250
-0.00045751 2250
0.00590708 2250
0.00369016 2250
0.00248815 2250
0.00093027 2250
0.00461500 2250
0.00534281 2250
0.00433975 2250
0.00290231 2250
0.01332614 2250
0.00361964 2250
0.00436216 2250
0.00290273 2250
0.00301465 2250
0.00174086 2250
-0.00205617 2250
0.00141030 2250
0.00235110 2250
0.00113050 2250
-0.00066868 2250
0.01301350 2250
0.00460970 2250
0.00084015 2250
0.00597729 2250
0.00261349 2250
0.00567881 2250
0.00056901 2250
0.00247880 2250
0.00405757 2250
0.00296367 2250
0.00148057 2250
0.00670757 2250
0.00284467 2250
0.00480274 2250
0.00289164 2250
0.00352555 2250
0.00339232 2250
0.00178962 2250
0.00447822 2250
0.00370011 2250
0.00758608 2250
0.00885512 2250
0.00011581 2250
0.00451068 2250
0.00790370 2250
0.00837155 2250
0.00254767 2250
0.00203728 2250
0.00742864 2250
0.00421576 2250
0.00132831 2250
0.00427374 2250
0.00688383 2250
0.00278203 2250
-0.00013072 2250
0.00187234 2250
0.00091807 2250
0.00645670 2250
0.00394893 2250
0.00696893 2250
0.00859412 2250
0.00101462 2250
0.00187085 2250
0.00171031 2250
0.00215810 2250
0.00503537 2250
0.00857138 2250
0.00052725 2250
0.01463036 2250
0.00256158 2250
0.00562756 2250
0.01340058 2250
0.00342633 2250
0.00444938 2250
0.00592610 2250
0.00633588 2250
0.00537185 2250
0.00527672 2250
0.00277851 2250
0.00089743 2250
0.00545871 2250
0.00348185 2250
0.00153513 2250
0.00353353 2250
0.00534536 2250
0.00840012 2250
0.00469272 2250
0.00399398 2250
0.00129817 2250
-0.00087475 2250
0.00695844 2250
0.00586109 2250
0.00430757 2250
0.00224140 2250
-0.00046864 2250
0.00357973 2250
0.00642925 2250
0.00284357 2250
0.00295646 2250
0.00006186 2250
0.00642736 2250
0.00828456 2250
0.00377353 2250
0.00014448 2250
0.00551949 2250
0.00265017 2250
-0.00062233 2250
0.00971120 2250
0.00183394 2250
0.00659718 2250
0.00159692 2250
0.00910296 2250
0.00179581 2250
0.00442350 2250
0.00556705 2250
0.00382984 2250
0.00012600 2250
0.00700530 2250
0.00616279 2250
0.00254605 2250
0.00331576 2250
0.00026517 2250
0.00760946 2250
0.00922891 2250
0.00346491 2250
0.00470453 2250
0.00405287 2250
0.00004202 2250
0.00256659 2250
0.00693746 2250
0.00093959 2250
0.00126191 2250
0.00087930 2250
0.00814586 2250
0.00070204 2250
0.00526736 2250
0.00742016 2250
-0.00003034 2250
0.00134358 2250
0.00146359 2250
0.00149274 2250
0.00175276 2250
0.00262937 2250
0.00131940 2250
0.00476066 2250
0.00402100 2250
-0.00000467 2250
0.00731323 2250
0.00071827 2250
0.00507822 2250
0.00130099 2250
0.00706263 2250
-0.00165146 2250
0.00614618 2250
0.00328487 2250
0.00731070 2250
0.00322230 2250
0.00234467 2250
0.00463861 2250
0.00111729 2250
0.00577197 2250
0.00368393 2250
0.00268395 2250
0.00396659 2250
0.00331030 2250
0.00553517 2250
0.00149926 2250
0.00698534 2250
0.00596215 2250
-0.00240555 2250
0.00198943 2250
0.00890738 2250
0.00808783 2250
0.00562009 2250
0.00777858 2250
0.00376737 2250
0.01098082 2250
0.00214421 2250
0.00114379 2250
0.00530038 2250
0.00274506 2250
0.01019802 2250
0.00530338 2250
0.00603170 2250
0.00475825 2250
0.00539972 2250
-0.00246969 2250
0.00044490 2250
0.00321500 2250
0.00588505 2250
0.00438683 2250
0.00072965 2250
0.00467465 2250
0.00076152 2250
-0.00059850 2250
0.01254739 2250
0.00086737 2250
0.00154460 2250
0.00737446 2250
0.00316577 2250
0.00441066 2250
0.00801635 2250
0.00405271 2250
0.01024265 2250
0.00333381 2250
0.00428458 2250
-0.00057834 2250
0.00931986 2250
0.00119190 2250
-0.00053293 2250
0.00169859 2250
0.00034612 2250
0.00076944 2250
0.00701233 2250
-0.00024469 2250
0.00312697 2250
0.00229833 2250
0.00220262 2250
0.00318205 2250
0.01502566 2250
0.00629625 2250
0.00789776 2250
-0.00341588 2250
0.00587533 2250
0.00594891 2250
0.00115142 2250
0.00466375 2250
0.00565867 2250
0.00048480 2250
0.00143955 2250
0.00511170 2250
0.00171559 2250
0.00122872 2250
0.00073078 2250
0.00566873 2250
0.00839230 2250
-0.00018465 2250
0.00577075 2250
0.00410468 2250
0.00652472 2250
0.00390263 2250
0.00215502 2250
0.00576129 2250
0.00835966 2250
0.00519288 2250
0.00462836 2250
0.00392782 2250
0.00225721 2250
0.01044418 2250
0.00292286 2250
0.00922677 2250
0.00849329 2250
0.00320415 2250
0.00832195 2250
0.00279911 2250
0.01252095 2250
0.00385536 2250
0.00405090 2250
-0.00079041 2250
0.00292585 2250
0.00039399 2250
0.00168903 2250
0.00022752 2250
0.00351018 2250
0.00094962 2250
0.00452376 2250
0.00387356 2250
-0.00041415 2250
0.00531939 2250
0.00582729 2250
0.00205153 2250
0.00336398 2250
0.00183569 2250
0.00431060 2250
0.00410864 2250
0.00764671 2250
0.00682032 2250
0.00414999 2250
0.00163180 2250
0.00396684 2250
0.00578576 2250
0.00630275 2250
0.00822056 2250
0.00090151 2250
0.00670286 2250
0.00745149 2250
0.00366621 2250
0.00203005 2250
0.00645577 2250
0.00202837 2250
0.00410083 2250
0.00523546 2250
0.00313276 2250
0.00822536 2250
0.00232791 2250
-0.00033018 2250
0.00748723 2250
-0.00023009 2250
0.00723637 2250
0.00657375 2250
0.00921552 2250
-0.00076620 2250
0.00211739 2250
0.00637135 2250
0.00243725 2250
0.00671832 2250
0.00690364 2250
0.00361384 2250
0.00409052 2250
0.00377423 2250
0.00105421 2250
0.00200362 2250
0.00456411 2250
0.00487571 2250
0.00120921 2250
0.00152342 2250
0.00450740 2250
0.00297492 2250
0.00217724 2250
0.00133029 2250
0.00342427 2250
-0.00137775 2250
0.00130757 2250
0.00049128 2250
0.00100728 2250
0.00100554 2250
0.00435475 2250
0.00207197 2250
0.00651816 2250
0.00022302 2250
0.01440471 2250
0.00187312 2250
0.00065133 2250
0.00280291 2250
0.00005391 2250
0.00244593 2250
0.00920514 2250
0.00594347 2250
0.00498100 2250
-0.00164118 2250
0.00660910 2250
0.00310031 2250
0.00428489 2250
0.00210864 2250
0.00447349 2250
0.00210220 2250
0.00491804 2250
0.00591163 2250
0.00425387 2250
0.00349011 2250
-0.00084040 2250
-0.00147027 2250
0.00024778 2250
0.00169545 2250
0.00416904 2250
0.00719106 2250
0.00478687 2250
0.00108428 2250
0.00564369 2250
0.00101420 2250
0.00737120 2250
0.00005329 2250
0.00309624 2250
0.00703191 2250
0.00173158 2250
0.00259056 2250
0.00352104 2250
0.00753225 2250
0.00628997 2250
0.00080577 2250
0.00647609 2250
-0.00043824 2250
0.00268070 2250
0.00114570 2250
0.01198597 2250
0.00955598 2250
0.00080095 2250
0.00579345 2250
0.00076729 2250
0.00313746 2250
0.00178952 2250
0.00446055 2250
0.00472626 2250
0.00388573 2250
0.00320323 2250
0.00143548 2250
0.00756875 2250
0.00279308 2250
0.00673958 2250
0.00782870 2250
0.00140147 2250
0.00367775 2250
0.00231233 2250
0.00417203 2250
0.00381735 2250
0.00119588 2250
0.00459997 2250
0.00351772 2250
0.00264890 2250
0.00083653 2250
0.00011122 2250
0.00459523 2250
0.00428986 2250
-0.00032871 2250
0.00350584 2250
0.00327764 2250
-0.00063281 2250
0.00879666 2250
0.00393881 2250
0.00231939 2250
0.00157372 2250
0.00559929 2250
0.00840215 2250
0.00694261 2250
0.00309790 2250
0.00371151 2250
0.00125725 2250
0.00454910 2250
0.00346115 2250
0.00337049 2250
0.00140875 2250
0.00113436 2250
0.00524645 2250
0.00086889 2250
0.00100279 2250
0.00504631 2250
0.00072910 2250
-0.00040598 2250
0.00598985 2250
0.00307420 2250
0.00824180 2250
0.00233921 2250
0.00578650 2250
0.00839574 2250
0.00416098 2250
0.00253230 2250
0.00305583 2250
-0.00129793 2250
0.01103952 2250
0.00421819 2250
0.00043902 2250
0.00659686 2250
0.00234136 2250
-0.00033501 2250
-0.00061943 2250
0.00687854 2250
0.00798969 2250
0.00034181 2250
0.00450456 2250
0.01588497 2250
0.00052247 2250
0.00330873 2250
0.00252124 2250
0.00139980 2250
0.00446116 2250
0.00895456 2250
0.00307264 2250
0.00063495 2250
0.00098114 2250
0.00595185 2250
0.00082756 2250
0.00825145 2250
0.01175847 2250
0.00392148 2250
0.00129091 2250
0.00207500 2250
0.01580136 2250
0.00821288 2250
0.00684334 2250
0.01424120 2250
0.00195719 2250
0.00371869 2250
0.00123343 2250
0.00471789 2250
0.00407713 2250
0.00225062 2250
0.00151946 2250
-0.00026748 2250
0.00569284 2250
0.00823087 2250
0.00014560 2250
0.01184519 2250
-0.00183159 2250
0.00045883 2250
0.00719538 2250
0.00727806 2250
0.00648167 2250
0.00360244 2250
0.00284290 2250
0.00306003 2250
0.00196260 2250
0.00192817 2250
-0.00073863 2250
0.00420523 2250
0.00669663 2250
0.00424354 2250
0.00348285 2250
0.00057370 2250
0.00562284 2250
0.00521409 2250
0.00248094 2250
0.00368515 2250
-0.00312627 2250
-0.00002977 2250
0.00050040 2250
0.00178392 2250
0.00838974 2250
-0.00036485 2250
-0.00059726 2250
0.00439160 2250
0.00427079 2250
0.00396057 2250
0.00773923 2250
0.00086335 2250
0.00233225 2250
-0.00313322 2250
-0.00060197 2250
0.00800839 2250
0.00329839 2250
0.00568018 2250
0.00228451 2250
0.00252611 2250
0.00340496 2250
0.00162005 2250
0.00433122 2250
0.00485823 2250
0.00290781 2250
0.00172892 2250
-0.00138629 2250
0.00065680 2250
0.01271265 2250
0.00117639 2250
0.00578144 2250
0.00174461 2250
0.00604955 2250
0.00003411 2250
0.00025057 2250
0.00480433 2250
0.00344633 2250
-0.00021896 2250
0.00119129 2250
0.00561875 2250
0.00461332 2250
0.00376642 2250
-0.00069325 2250
0.00167124 2250
0.00497511 2250
0.00895772 2250
0.00116591 2250
0.00588560 2250
0.00062104 2250
0.00651596 2250
0.00810576 2250
0.01196114 2250
0.00659049 2250
0.00842273 2250
0.00072769 2250
0.00078801 2250
0.00092531 2250
0.00626636 2250
0.00446190 2250
0.00129466 2250
0.00087377 2250
0.00275782 2250
0.00886421 2250
0.00179948 2250
0.00028391 2250
0.00497676 2250
-0.00084408 2250
-0.00065984 2250
0.00299182 2250
0.00774375 2250
0.00552449 2250
0.00907699 2250
0.00116841 2250
0.00366772 2250
0.00697580 2250
0.00175542 2250
0.00563141 2250
0.00662751 2250
0.00357348 2250
0.00147873 2250
0.00653338 2250
0.00048459 2250
0.00322433 2250
0.00115939 2250
0.00267066 2250
0.00321049 2250
0.00092177 2250
0.00466166 2250
0.00111545 2250
0.00064648 2250
0.00881469 2250
0.00069864 2250
0.00360738 2250
0.00460789 2250
0.00307263 2250
0.00888240 2250
0.00185607 2250
0.00271035 2250
0.00941323 2250
0.00237969 2250
0.00339879 2250
0.00380575 2250
0.00173811 2250
0.00687280 2250
0.00450603 2250
-0.00230721 2250
-0.00105084 2250
0.00463516 2250
0.00248729 2250
0.00334548 2250
-0.00131914 2250
0.00503741 2250
0.00193618 2250
0.00517909 2250
0.00732691 2250
0.00152566 2250
-0.00165059 2250
0.00704663 2250
0.00034620 2250
0.00357771 2250
0.00026814 2250
0.00308413 2250
0.00289417 2250
0.00280031 2250
0.00011527 2250
0.00299679 2250
0.00102496 2250
0.00576349 2250
0.00623373 2250
0.00132194 2250
0.00356584 2250
0.00724324 2250
0.00819010 2250
0.00264458 2250
0.00085427 2250
0.00488850 2250
0.00263951 2250
0.00927452 2250
-0.00120808 2250
0.00437796 2250
0.01138749 2250
0.00741134 2250
0.00024829 2250
0.00707169 2250
0.00145361 2250
0.00376496 2250
0.00064138 2250
0.00055511 2250
-0.00283911 2250
0.00172881 2250
0.00062904 2250
0.00882949 2250
0.00494251 2250
0.00313601 2250
0.00214960 2250
0.00354977 2250
-0.00091766 2250
0.00977386 2250
0.00074366 2250
0.00282935 2250
0.00281135 2250
0.00412409 2250
0.00121186 2250
0.00045229 2250
0.01151330 2250
0.00724604 2250
0.00317535 2250
0.00417533 2250
0.00233760 2250
-0.00016918 2250
0.00443047 2250
0.00226094 2250
-0.00068212 2250
0.00714678 2250
0.00401951 2250
0.00353394 2250
0.00049287 2250
0.00368111 2250
0.00740180 2250
0.00935627 2250
0.00363859 2250
0.00265181 2250
0.00747035 2250
0.00305846 2250
0.00148806 2250
0.01170996 2250
0.00128041 2250
0.00205400 2250
0.00694997 2250
0.00405842 2250
0.00467811 2250
0.00503257 2250
0.00659693 2250
0.00138158 2250
0.00533484 2250
0.00190538 2250
0.00121743 2250
0.00282842 2250
0.00363220 2250
0.00808489 2250
0.00071915 2250
0.00520162 2250
0.01098696 2250
0.00510861 2250
0.00562204 2250
0.00959509 2250
0.00078699 2250
0.00175153 2250
0.00371750 2250
0.00065942 2250
0.00979544 2250
0.00004361 2250
0.00719790 2250
0.00302183 2250
0.00691124 2250
0.00200643 2250
0.00056266 2250
0.00250204 2250
0.00104195 2250
0.00551622 2250
0.00045669 2250
0.00411093 2250
0.00151282 2250
-0.00296079 2250
0.00240799 2250
0.00298328 2250
0.00301641 2250
0.00430212 2250
0.00134746 2250
0.00308725 2250
0.00352715 2250
0.00535653 2250
0.00083765 2250
0.00329769 2250
0.00516192 2250
0.00086874 2250
0.00076542 2250
0.00447088 2250
0.00187594 2250
0.00534909 2250
0.00661594 2250
0.00055454 2250
0.00256385 2250
0.00372024 2250
0.00209341 2250
0.00070648 2250
0.00215195 2250
-0.00124217 2250
0.00619883 2250
0.00507452 2250
-0.00206433 2250
0.00128307 2250
0.00697309 2250
0.00206871 2250
0.00356665 2250
0.00225769 2250
0.00285013 2250
0.01828730 2250
0.00401190 2250
0.00490230 2250
0.00614246 2250
-0.00030368 2250
0.00537863 2250
0.00342723 2250
0.00160415 2250
0.00723612 2250
0.00583814 2250
0.00087338 2250
0.00343222 2250
0.00255879 2250
0.00288284 2250
0.01260608 2250
0.00265239 2250
0.00887841 2250
0.00813152 2250
0.00052335 2250
0.00846894 2250
0.00258370 2250
0.00482371 2250
0.00772564 2250
-0.00083936 2250
0.00295152 2250
0.00974465 2250
0.00188186 2250
0.00498941 2250
-0.00029567 2250
0.00419254 2250
0.00399143 2250
0.00422127 2250
0.00114090 2250
0.00793002 2250
0.00436916 2250
0.00377202 2250
0.00473068 2250
0.00946118 2250
0.00700789 2250
0.00383474 2250
0.00128887 2250
0.00270587 2250
0.00293891 2250
0.00028613 2250
0.00852755 2250
0.00428682 2250
-0.00158916 2250
0.00420292 2250
0.00473713 2250
0.01089463 2250
0.00328753 2250
0.00235504 2250
0.00177921 2250
0.00281799 2250
-0.00059478 2250
0.00351139 2250
0.00431374 2250
0.00559370 2250
0.00670931 2250
0.00382120 2250
0.00212448 2250
0.00565010 2250
0.00247429 2250
-0.00058897 2250
0.00164993 2250
0.00224452 2250
0.00618121 2250
0.00366885 2250
-0.00105416 2250
0.00126389 2250
0.00453146 2250
0.00229114 2250
0.01256032 2250
0.00343120 2250
-0.00038930 2250
-0.00183369 2250
0.00219534 2250
-0.00004666 2250
0.00774980 2250
0.00465288 2250
0.00749096 2250
0.00388628 2250
0.00316399 2250
0.01218642 2250
0.00167167 2250
0.00102460 2250
0.01440867 2250
0.00233219 2250
0.00578597 2250
0.00871249 2250
-0.00081368 2250
0.00403219 2250
0.01351023 2250
0.01198059 2250
0.00206473 2250
0.00088340 2250
-0.00035101 2250
0.00536473 2250
0.00201959 2250
0.02303804 2250
0.00561913 2250
0.00388369 2250
0.00125830 2250
0.01184845 2250
0.00029654 2250
0.00099594 2250
0.00475297 2250
0.01033962 2250
0.01147648 2250
0.00181757 2250
-0.00219286 2250
0.00659692 2250
0.00694916 2250
0.00941755 2250
0.00176112 2250
0.00387723 2250
0.00561007 2250
0.00031075 2250
0.00242808 2250
0.00613331 2250
0.00347503 2250
0.00951020 2250
-0.00081042 2250
-0.00221380 2250
0.00251124 2250
0.00197099 2250
0.00120227 2250
0.00430951 2250
0.00136829 2250
0.00234151 2250
0.00130380 2250
0.00401216 2250
0.00294324 2250
0.00243842 2250
-0.00269381 2250
0.00208655 2250
0.00803461 2250
0.00261037 2250
0.00090396 2250
0.00477198 2250
0.00253248 2250
0.00326735 2250
0.00125555 2250
0.00472367 2250
0.00136810 2250
0.00078065 2250
0.00765498 2250
0.00253371 2250
0.00325252 2250
0.00203543 2250
0.00685513 2250
0.00121468 2250
0.01027826 2250
0.00253369 2250
0.00067158 2250
0.00901727 2250
0.00697104 2250
0.00329851 2250
0.00454951 2250
0.00626133 2250
0.00148972 2250
0.00731872 2250
0.00235534 2250
0.00883674 2250
0.00219225 2250
0.00563433 2250
0.00065161 2250
0.00085479 2250
0.01125638 2250
0.00163893 2250
0.00432971 2250
0.00377680 2250
0.01206406 2250
0.00404977 2250
0.00265482 2250
0.00524185 2250
-0.00023588 2250
0.00215030 2250
0.00099090 2250
0.00451793 2250
-0.00011549 2250
0.00321861 2250
0.00048351 2250
-0.00295504 2250
0.00191846 2250
0.00501501 2250
0.00220774 2250
0.01119085 2250
0.00238641 2250
0.00135646 2250
-0.00044089 2250
0.00143589 2250
0.00141202 2250
0.00194784 2250
0.00036995 2250
0.00441908 2250
0.01119474 2250
0.00557888 2250
0.00893527 2250
0.00470275 2250
0.00331688 2250
0.00291630 2250
0.00543679 2250
0.00467921 2250
0.00794002 2250
-0.00056071 2250
0.00273613 2250
0.00272526 2250
0.00761069 2250
0.00639747 2250
0.00363339 2250
0.00283079 2250
0.00568101 2250
0.00717060 2250
-0.00015245 2250
0.00170267 2250
0.00310128 2250
0.00293720 2250
0.00879232 2250
0.00225547 2250
0.00299056 2250
0.00101771 2250
0.00483003 2250
0.00623527 2250
0.00132547 2250
0.00587623 2250
0.00801695 2250
0.00251701 2250
0.00890976 2250
0.00412905 2250
0.00935451 2250
0.01048991 2250
0.00350838 2250
-0.00119837 2250
0.00360175 2250
0.00383365 2250
0.01296778 2250
0.00543847 2250
0.00007553 2250
0.00342091 2250
0.00610130 2250
0.00226975 2250
0.00678212 2250
0.00676884 2250
0.00256480 2250
0.00284146 2250
0.00568856 2250
0.00230697 2250
0.01024863 2250
0.00540757 2250
-0.00033167 2250
0.00227879 2250
0.00641431 2250
-0.00002289 2250
0.00485371 2250
0.00162898 2250
0.00031700 2250
0.00270645 2250
0.00553925 2250
0.00183616 2250
0.00392862 2250
0.00516716 2250
0.00412970 2250
0.00878948 2250
0.00199496 2250
0.00325200 2250
0.00526871 2250
0.00139192 2250
0.00213681 2250
0.00234505 2250
0.00958430 2250
0.00126779 2250
0.00322070 2250
0.00505612 2250
0.00068556 2250
0.00776498 2250
0.00345167 2250
0.00120190 2250
0.00751111 2250
0.00117199 2250
0.00742665 2250
-0.00056134 2250
0.00542633 2250
0.00152945 2250
0.00297707 2250
0.00575488 2250
0.00059494 2250
0.00795427 2250
0.00742472 2250
0.00396651 2250
0.00367519 2250
0.00291810 2250
0.00093479 2250
0.00633187 2250
0.00388992 2250
-0.00042294 2250
0.00817440 2250
0.00056529 2250
-0.00076455 2250
0.00271755 2250
0.00668249 2250
0.00493923 2250
0.00271419 2250
0.00226238 2250
0.00494390 2250
0.00478947 2250
0.00009136 2250
0.00307702 2250
-0.00084370 2250
0.00412578 2250
0.00555483 2250
0.00604878 2250
0.00118821 2250
0.00233773 2250
0.00227189 2250
0.00987624 2250
0.00290698 2250
0.01002897 2250
-0.00060454 2250
-0.00399903 2250
0.00545327 2250
0.00173467 2250
-0.00008822 2250
0.00492444 2250
0.00289063 2250
0.00381405 2250
0.00519154 2250
-0.00177508 2250
0.00132708 2250
0.00164043 2250
0.00511976 2250
0.00307517 2250
0.00679931 2250
0.00325675 2250
0.00117872 2250
0.00519213 2250
0.00411142 2250
0.00950539 2250
0.00592834 2250
0.00777702 2250
0.00233678 2250
0.00245462 2250
-0.00204793 2250
-0.00335136 2250
0.00450982 2250
0.00224483 2250
-0.00050725 2250
0.00058464 2250
0.00637495 2250
0.00599834 2250
0.00417917 2250
0.00413095 2250
0.00720483 2250
-0.00197259 2250
0.00196601 2250
0.00186375 2250
0.00597205 2250
0.00587934 2250
0.00674975 2250
0.00703059 2250
0.00377135 2250
-0.00040042 2250
-0.00096907 2250
0.01028818 2250
0.00282187 2250
0.00261386 2250
0.00139772 2250
0.00350420 2250
0.00362665 2250
0.00232609 2250
0.00963210 2250
0.01015752 2250
0.00382209 2250
0.00166475 2250
0.00179726 2250
-0.00003412 2250
0.00309646 2250
0.00202993 2250
0.00212552 2250
0.00584033 2250
0.00011730 2250
0.00607546 2250
0.00182217 2250
0.00630644 2250
0.00392875 2250
0.00505332 2250
0.00819139 2250
0.00546222 2250
0.00813445 2250
-0.00008876 2250
0.00528604 2250
0.00230827 2250
0.00505273 2250
0.00546775 2250
0.00418874 2250
0.00843518 2250
0.00325930 2250
0.00554989 2250
0.00355668 2250
0.00722085 2250
0.00221891 2250
0.00460610 2250
0.00431604 2250
0.00268395 2250
0.00481219 2250
0.00470482 2250
0.00215473 2250
0.00085979 2250
-0.00359691 2250
0.00297976 2250
-0.00119239 2250
0.00392150 2250
0.00683680 2250
0.00596486 2250
0.00591845 2250
0.00311655 2250
0.00059649 2250
0.00286687 2250
-0.00147869 2250
0.00485976 2250
0.00080367 2250
0.00611137 2250
0.00469244 2250
-0.00139306 2250
-0.00043018 2250
-0.00057674 2250
0.00260019 2250
0.00882021 2250
0.00771671 2250
0.00161886 2250
0.00073014 2250
0.00084205 2250
-0.00215115 2250
0.00238230 2250
0.00421510 2250
0.00027798 2250
0.00603703 2250
0.00362824 2250
0.00791698 2250
0.00893058 2250
0.00232965 2250
0.00651239 2250
0.00126755 2250
0.00847394 2250
0.01004045 2250
0.00149651 2250
-0.00243901 2250
0.01163275 2250
0.00828280 2250
-0.00010545 2250
0.00471155 2250
0.00436117 2250
0.00318851 2250
0.00339928 2250
0.00114076 2250
0.00396429 2250
0.00253495 2250
-0.00102430 2250
0.00641262 2250
0.00424059 2250
0.00331402 2250
0.00329330 2250
0.00248956 2250
-0.00076792 2250
0.00437868 2250
0.00457343 2250
0.00532461 2250
0.00250983 2250
0.00100532 2250
0.00485890 2250
0.00715215 2250
0.00685842 2250
0.00081760 2250
0.00395815 2250
0.00033644 2250
0.00305391 2250
0.00869148 2250
0.00945645 2250
0.00159593 2250
0.00202406 2250
0.01312682 2250
0.00333622 2250
0.00344341 2250
0.00216554 2250
0.00141743 2250
0.00283945 2250
0.00512449 2250
0.00491144 2250
0.00508266 2250
0.00143305 2250
0.00902532 2250
0.00747557 2250
0.00585262 2250
-0.00214679 2250
0.00192543 2250
0.00788291 2250
0.00219780 2250
0.01068014 2250
0.00375106 2250
0.00098358 2250
0.01059813 2250
0.00161268 2250
0.00489285 2250
0.00094361 2250
0.00361901 2250
0.00261781 2250
0.00289725 2250
0.00059701 2250
0.01226778 2250
0.00654030 2250
0.00094654 2250
0.00416368 2250
0.00044177 2250
0.00289635 2250
0.00382404 2250
0.00149182 2250
0.00300390 2250
0.00314746 2250
0.01033001 2250
0.00562559 2250
0.00438058 2250
0.00036865 2250
0.00942123 2250
0.00138924 2250
0.00510509 2250
0.00659003 2250
-0.00225850 2250
0.00113450 2250
0.00226705 2250
0.00660842 2250
-0.00227926 2250
0.00104028 2250
0.00420136 2250
0.00659415 2250
0.00000569 2250
0.00235010 2250
0.00162787 2250
0.00275568 2250
0.01118895 2250
0.00194543 2250
0.00443299 2250
0.00065773 2250
0.00002825 2250
0.00867331 2250
0.00102773 2250
0.00375086 2250
-0.00109443 2250
0.00091917 2250
0.00107950 2250
0.00297454 2250
0.00069147 2250
0.01240971 2250
0.01069211 2250
0.00436863 2250
0.00721978 2250
0.00236624 2250
0.00403530 2250
0.00445659 2250
0.00340188 2250
0.00763644 2250
0.00371160 2250
0.00316859 2250
0.01017222 2250
0.00151660 2250
0.00298046 2250
0.00755624 2250
-0.00107125 2250
0.00345658 2250
0.00870413 2250
0.00080846 2250
0.00204963 2250
0.00697120 2250
0.00074001 2250
0.00919224 2250
0.00380583 2250
0.00986380 2250
0.00127632 2250
0.00770618 2250
0.00381073 2250
0.00620080 2250
0.00714112 2250
0.00474533 2250
0.00647417 2250
0.01031512 2250
0.00576187 2250
0.00267908 2250
-0.00001828 2250
0.00228179 2250
-0.00010559 2250
0.00307804 2250
0.00502860 2250
0.00614384 2250
0.00367550 2250
0.00408250 2250
0.00906448 2250
0.00626367 2250
0.00316488 2250
0.00448220 2250
0.00396901 2250
0.01522016 2250
0.00146153 2250
0.00666292 2250
0.00190716 2250
-0.00207217 2250
0.00348970 2250
0.00435233 2250
0.00355834 2250
0.00741600 2250
0.00158860 2250
0.00435486 2250
0.00466045 2250
0.00071503 2250
0.00388385 2250
0.00436928 2250
0.00810338 2250
0.00474224 2250
0.00110638 2250
0.00351731 2250
0.00261337 2250
0.00356475 2250
0.00078651 2250
0.00572299 2250
0.00596138 2250
0.00407468 2250
0.00611699 2250
0.00151184 2250
0.00458874 2250
0.00225852 2250
0.00204714 2250
0.00772580 2250
0.00570732 2250
0.00308417 2250
0.00303934 2250
0.00243234 2250
0.00179285 2250
0.01358484 2250
-0.00174528 2250
0.00388752 2250
0.01272521 2250
0.00536305 2250
0.00347841 2250
0.00357118 2250
0.00090246 2250
0.00159904 2250
0.00055518 2250
0.00171083 2250
0.01060295 2250
0.00881433 2250
-0.00085309 2250
0.00557685 2250
0.00702102 2250
0.00603042 2250
0.00254638 2250
0.00206522 2250
0.00261545 2250
0.00302789 2250
0.00073209 2250
0.00032387 2250
0.00604536 2250
-0.00081424 2250
0.00104645 2250
0.00675631 2250
0.00739686 2250
0.00353911 2250
0.00122032 2250
0.00917746 2250
0.00936741 2250
0.00318783 2250
0.00266194 2250
0.00234087 2250
0.00246806 2250
0.00487320 2250
0.00149408 2250
0.00442022 2250
0.00311841 2250
-0.00526071 2250
0.00511858 2250
0.01032694 2250
0.00207784 2250
0.00463797 2250
0.00347034 2250
0.00947748 2250
0.00765103 2250
0.00373048 2250
0.00412987 2250
0.00267774 2250
0.00546171 2250
0.00084694 2250
0.00013339 2250
0.00676625 2250
0.00042158 3000
-0.00130016 3000
0.00213042 3000
-0.00028541 3000
0.00231574 3000
0.00015578 3000
0.00288318 3000
0.00002579 3000
0.00010488 3000
0.00088557 3000
0.00320000 3000
-0.00105593 3000
0.00066983 3000
0.00194104 3000
0.00658810 3000
0.00623524 3000
0.00427761 3000
0.00277724 3000
0.00364923 3000
0.00161098 3000
0.00232722 3000
-0.00009121 3000
0.00456400 3000
0.00370774 3000
-0.00233990 3000
-0.00014573 3000
-0.00083708 3000
0.00073269 3000
0.00130180 3000
0.00224299 3000
0.00030040 3000
0.00742612 3000
0.00349604 3000
0.00340474 3000
-0.00014325 3000
0.00150651 3000
0.00253222 3000
0.00452075 3000
0.01304071 3000
0.00626175 3000
0.00225725 3000
0.00349622 3000
0.00409389 3000
-0.00221670 3000
0.00167592 3000
0.00108019 3000
0.00207165 3000
0.00118892 3000
-0.00220523 3000
0.00344394 3000
0.00045467 3000
-0.00203683 3000
0.00037521 3000
0.00293485 3000
-0.00098984 3000
0.00231374 3000
0.00412068 3000
0.00858728 3000
-0.00031079 3000
0.00293700 3000
0.00277331 3000
0.00300851 3000
0.00268204 3000
-0.00035013 3000
0.00519327 3000
0.00978055 3000
0.00482476 3000
0.00367479 3000
-0.00095160 3000
0.00358252 3000
0.00102278 3000
-0.00042487 3000
0.00126946 3000
0.00032588 3000
0.00190922 3000
-0.00043410 3000
-0.00000150 3000
0.00071053 3000
0.00195946 3000
0.00146625 3000
0.00341797 3000
0.00200491 3000
-0.00041651 3000
-0.00031566 3000
-0.00019726 3000
0.00133530 3000
0.00575682 3000
0.00412944 3000
0.00000619 3000
0.00764377 3000
0.00389951 3000
0.00129991 3000
0.00111101 3000
0.00208327 3000
-0.00014121 3000
0.00670225 3000
0.00292743 3000
0.00159202 3000
0.00006555 3000
0.00403750 3000
0.00235947 3000
0.00439093 3000
0.00242832 3000
-0.00120448 3000
0.00294142 3000
-0.00000229 3000
0.00399627 3000
0.00674343 3000
0.00212085 3000
0.00569922 3000
0.00057389 3000
0.00348831 3000
0.00347188 3000
0.00336748 3000
0.00027511 3000
0.00019899 3000
0.00029792 3000
0.00182840 3000
-0.00138338 3000
0.00292797 3000
0.00792092 3000
0.00253933 3000
0.00469788 3000
0.00787006 3000
0.00631936 3000
0.00317840 3000
0.00269961 3000
0.00190985 3000
0.00322686 3000
0.00783107 3000
-0.00090872 3000
0.00479451 3000
0.00385260 3000
0.00318963 3000
0.00049826 3000
0.00075578 3000
0.00269607 3000
0.00191461 3000
0.00508483 3000
0.00072617 3000
0.00349126 3000
0.00079376 3000
0.00211218 3000
-0.00182778 3000
0.00157619 3000
0.00060161 3000
0.00391358 3000
0.00679797 3000
-0.00179428 3000
0.00394466 3000
0.00413442 3000
0.00158828 3000
0.00011241 3000
0.00609489 3000
0.00622738 3000
0.00322255 3000
-0.00171898 3000
0.00103482 3000
-0.00001992 3000
-0.00039565 3000
0.00104787 3000
0.00062105 3000
0.00067767 3000
0.00289011 3000
-0.00094409 3000
0.00009221 3000
0.00093887 3000
0.00257773 3000
0.00077029 3000
0.00190094 3000
0.00586449 3000
0.00193081 3000
0.00122961 3000
0.00521949 3000
0.00293361 3000
0.00208140 3000
0.00168400 3000
0.00816203 3000
0.00188521 3000
0.00520968 3000
0.00053343 3000
0.00509919 3000
0.00394999 3000
-0.00265983 3000
0.00332644 3000
0.00291182 3000
0.00339888 3000
-0.00012846 3000
0.00234950 3000
-0.00061922 3000
0.00368757 3000
0.00103122 3000
0.00481168 3000
-0.00226694 3000
0.00822177 3000
0.00394225 3000
0.00278826 3000
0.00125097 3000
0.00809389 3000
-0.00169490 3000
0.00749215 3000
0.00385416 3000
-0.00084907 3000
-0.00040728 3000
0.00029292 3000
0.00343820 3000
0.00282326 3000
0.00111351 3000
-0.00047087 3000
0.01084661 3000
0.00393507 3000
-0.00110350 3000
0.00151316 3000
0.00345529 3000
0.00364195 3000
0.00140250 3000
0.00066327 3000
-0.00101202 3000
0.00195443 3000
0.00444088 3000
0.00212913 3000
0.00950105 3000
0.00153453 3000
0.00554717 3000
0.00382016 3000
0.00090405 3000
-0.00076707 3000
0.00463204 3000
0.00367015 3000
0.00258304 3000
0.00452636 3000
-0.00086651 3000
-0.00002200 3000
0.00174576 3000
0.00233721 3000
0.00370581 3000
0.00043415 3000
0.00157387 3000
0.00630344 3000
0.01638388 3000
-0.00034130 3000
0.00237355 3000
0.00401988 3000
0.00347692 3000
0.00378865 3000
0.00013801 3000
-0.00064559 3000
0.00713012 3000
0.00419209 3000
0.00217276 3000
-0.00202484 3000
0.00439005 3000
0.00101949 3000
0.00056275 3000
-0.00170703 3000
0.00365165 3000
0.00233248 3000
0.00904942 3000
0.00206539 3000
0.00113265 3000
0.00563473 3000
0.00393567 3000
-0.00012903 3000
0.00212119 3000
0.00198892 3000
0.00455557 3000
0.00473622 3000
0.00023746 3000
0.00041336 3000
0.00262202 3000
0.00204828 3000
0.00079431 3000
0.00804787 3000
0.00385865 3000
0.00787237 3000
0.00261516 3000
0.00123109 3000
0.00166169 3000
0.00491905 3000
0.00173978 3000
0.00759696 3000
-0.00160673 3000
0.00310513 3000
0.00094618 3000
-0.00027822 3000
0.00072748 3000
0.00392669 3000
0.00243114 3000
0.00232442 3000
0.00450271 3000
0.00132848 3000
0.00079435 3000
0.00267241 3000
-0.00034910 3000
0.00007242 3000
0.00286895 3000
0.00279667 3000
0.00232766 3000
0.00097880 3000
0.00085642 3000
0.00377948 3000
0.00236657 3000
0.00107948 3000
-0.00036215 3000
0.00114019 3000
0.00107505 3000
0.00057282 3000
-0.00201054 3000
0.00366787 3000
0.00331204 3000
0.00162443 3000
0.00579629 3000
0.00785106 3000
-0.00016063 3000
0.00277916 3000
0.00053686 3000
0.00060366 3000
-0.00146374 3000
-0.00565169 3000
0.00281538 3000
0.00159371 3000
-0.00105445 3000
0.00493347 3000
0.00007017 3000
0.00149414 3000
-0.00072408 3000
0.00430521 3000
0.00352803 3000
0.00381994 3000
0.00182020 3000
0.00447873 3000
0.00486680 3000
-0.00272846 3000
0.00275435 3000
0.00717725 3000
0.00056224 3000
0.00720696 3000
0.00005498 3000
0.00315428 3000
0.00410003 3000
0.00098540 3000
0.00291634 3000
0.00136883 3000
0.00047275 3000
-0.00214353 3000
0.00561698 3000
0.00123124 3000
-0.00071637 3000
0.00161839 3000
0.00342630 3000
0.00063702 3000
0.00367100 3000
0.00674736 3000
-0.00028839 3000
0.00085389 3000
0.00215755 3000
0.01037065 3000
0.00168755 3000
0.00278968 3000
0.00420376 3000
0.00220288 3000
-0.00262106 3000
-0.00121474 3000
0.00162988 3000
0.00009793 3000
-0.00024599 3000
0.00275689 3000
-0.00042806 3000
0.00432339 3000
-0.00074245 3000
0.00038028 3000
0.00560130 3000
0.00335818 3000
0.00067751 3000
0.01048661 3000
0.00312825 3000
0.00476309 3000
0.00331667 3000
0.00742112 3000
-0.00125676 3000
-0.00155050 3000
0.00441560 3000
0.00564090 3000
-0.00028470 3000
0.00785159 3000
0.00271532 3000
0.00215694 3000
0.00148672 3000
0.00628370 3000
0.00004248 3000
0.00431703 3000
0.00410579 3000
0.00203154 3000
0.01094796 3000
-0.00214693 3000
0.00272438 3000
0.00250211 3000
0.00242059 3000
0.00022445 3000
-0.00230470 3000
0.00786829 3000
0.00441531 3000
0.00337815 3000
0.00084662 3000
0.00059809 3000
0.00076976 3000
0.00349494 3000
0.00495007 3000
0.00025853 3000
0.00445236 3000
0.01111856 3000
0.00094972 3000
0.00269590 3000
-0.00020700 3000
-0.00010902 3000
-0.00235587 3000
-0.00058606 3000
0.00043394 3000
0.00052056 3000
-0.00119106 3000
0.00952355 3000
0.00465720 3000
-0.00098055 3000
0.00045849 3000
-0.00127384 3000
0.00560654 3000
-0.00088806 3000
0.00130895 3000
0.00084995 3000
0.00327267 3000
0.00381469 3000
0.00278253 3000
0.00007081 3000
-0.00087834 3000
0.00367772 3000
0.00048119 3000
0.00385320 3000
0.00340652 3000
0.00137654 3000
0.00069704 3000
0.00111012 3000
0.00279328 3000
0.00248614 3000
0.00362338 3000
0.00598222 3000
0.00817484 3000
0.00096064 3000
0.00851420 3000
0.00664549 3000
-0.00244447 3000
0.01882713 3000
0.00229130 3000
-0.00020562 3000
0.00070510 3000
0.00116761 3000
-0.00043984 3000
0.00363132 3000
0.00221419 3000
0.00472139 3000
0.00550792 3000
0.00612245 3000
-0.00228147 3000
0.00202067 3000
0.00169513 3000
0.00476480 3000
0.01421024 3000
0.00023708 3000
0.00046754 3000
0.00158623 3000
0.00557449 3000
-0.00110583 3000
-0.00104237 3000
0.00037357 3000
0.00016385 3000
-0.00140548 3000
0.00355092 3000
0.00117728 3000
0.00494634 3000
-0.00126441 3000
0.00677871 3000
-0.00193754 3000
0.00037837 3000
0.00117796 3000
0.00273284 3000
0.00714259 3000
0.00232811 3000
0.00131781 3000
0.00682096 3000
0.00540334 3000
0.00508552 3000
0.00246235 3000
0.00493640 3000
-0.00063517 3000
0.00057298 3000
0.00219443 3000
0.00348152 3000
0.00149682 3000
0.00187059 3000
0.00155414 3000
-0.00051308 3000
0.00164251 3000
-0.00030748 3000
-0.00024007 3000
-0.00134125 3000
0.00267874 3000
0.00185419 3000
0.00277866 3000
0.00749360 3000
-0.00092057 3000
0.00363284 3000
0.00356037 3000
0.00189709 3000
0.00108600 3000
0.00353397 3000
0.00253575 3000
0.00000635 3000
0.00417798 3000
0.00952749 3000
0.00247640 3000
0.00180080 3000
0.00285116 3000
-0.00315070 3000
0.00243062 3000
0.00091340 3000
0.00101552 3000
0.00179013 3000
0.00707396 3000
0.00300578 3000
0.00213373 3000
-0.00018518 3000
0.00499524 3000
0.00184926 3000
0.00569501 3000
0.00408824 3000
0.00287513 3000
0.00050469 3000
0.00127222 3000
0.00029207 3000
0.00892410 3000
0.00112369 3000
0.00235422 3000
-0.00005297 3000
0.00484490 3000
0.00273048 3000
-0.00135256 3000
0.00001485 3000
0.00347253 3000
-0.00092070 3000
0.00280254 3000
-0.00130655 3000
0.00036203 3000
0.00126448 3000
-0.00154368 3000
0.00088564 3000
0.00050681 3000
0.00162847 3000
0.00320272 3000
-0.00067937 3000
0.00678014 3000
0.00149484 3000
0.00383228 3000
0.00250513 3000
0.00105618 3000
0.00040433 3000
0.00640088 3000
-0.00120147 3000
-0.00127854 3000
0.00298109 3000
0.00614045 3000
0.00225680 3000
-0.00207881 3000
0.00154008 3000
0.00421901 3000
0.00469668 3000
0.00239827 3000
-0.00199517 3000
-0.00075081 3000
0.00237847 3000
0.00357058 3000
-0.00210638 3000
0.00011030 3000
-0.00511710 3000
-0.00021250 3000
-0.00085080 3000
0.00126391 3000
0.00063385 3000
0.00619859 3000
0.00207959 3000
0.00306514 3000
0.00187921 3000
0.00698457 3000
0.00887606 3000
0.00153735 3000
0.00430340 3000
0.00060336 3000
0.00475471 3000
0.00208083 3000
0.00417101 3000
0.00038211 3000
0.00141857 3000
-0.00347672 3000
0.00179791 3000
0.00479384 3000
0.00370419 3000
-0.00008462 3000
0.00187215 3000
-0.00154040 3000
-0.00054572 3000
0.00228658 3000
0.00594268 3000
0.00342290 3000
0.00212530 3000
0.00550385 3000
-0.00045559 3000
0.00769050 3000
0.00036944 3000
-0.00131891 3000
0.00248551 3000
0.00413154 3000
0.00324076 3000
0.00112753 3000
0.00215717 3000
0.00535076 3000
0.00422074 3000
0.00129306 3000
0.00204867 3000
0.00019771 3000
0.00862366 3000
0.00214349 3000
0.00208420 3000
0.00132780 3000
0.00014455 3000
0.00201745 3000
0.00361655 3000
0.00483690 3000
0.00066337 3000
-0.00218885 3000
0.00091678 3000
0.01149430 3000
-0.00133223 3000
0.00181325 3000
0.00434020 3000
0.00241118 3000
0.00124030 3000
0.00323072 3000
-0.00033117 3000
-0.00061529 3000
-0.00032902 3000
0.00199384 3000
-0.00028691 3000
0.00104192 3000
-0.00280267 3000
0.00364102 3000
0.00416125 3000
0.00587783 3000
0.00516414 3000
0.00239384 3000
0.00617743 3000
0.00547166 3000
0.00038851 3000
-0.00062283 3000
0.00475867 3000
0.00586740 3000
0.00086333 3000
-0.00146840 3000
0.00022670 3000
-0.00109887 3000
-0.00003701 3000
0.00307757 3000
0.00171737 3000
0.00197125 3000
-0.00071327 3000
-0.00150739 3000
-0.00002161 3000
0.00130461 3000
0.00106930 3000
0.00240173 3000
0.00400963 3000
0.00758855 3000
0.00343173 3000
-0.00109802 3000
0.00047432 3000
0.00675622 3000
0.00260231 3000
0.00429268 3000
0.00112640 3000
0.00128937 3000
0.00264089 3000
0.00394178 3000
0.00228461 3000
0.00043866 3000
0.00536984 3000
0.00608303 3000
0.00329081 3000
0.01014819 3000
-0.00092586 3000
0.00379924 3000
0.00190297 3000
0.00178822 3000
0.00671623 3000
-0.00002266 3000
0.00350285 3000
-0.00059161 3000
-0.00047933 3000
-0.00064945 3000
0.00190386 3000
-0.00044699 3000
0.00681254 3000
0.00331768 3000
-0.00129008 3000
0.00105349 3000
0.00162494 3000
0.00635587 3000
0.00143762 3000
0.00227131 3000
0.00331411 3000
-0.00085602 3000
0.00501210 3000
0.00051056 3000
0.00061869 3000
0.00212662 3000
0.00308683 3000
0.00413744 3000
0.00338709 3000
0.00395239 3000
0.00299289 3000
0.00239776 3000
0.00048805 3000
0.00159257 3000
0.00309760 3000
0.00061678 3000
0.00167501 3000
0.00135826 3000
0.00019238 3000
-0.00120466 3000
0.00598035 3000
0.00352163 3000
-0.00296110 3000
0.00056162 3000
0.00125956 3000
0.00213759 3000
0.00288379 3000
0.00038205 3000
0.00660316 3000
0.00052399 3000
0.00071994 3000
0.00192168 3000
0.00367617 3000
-0.00321218 3000
0.00079740 3000
0.00638954 3000
0.00213584 3000
-0.00026808 3000
-0.00286446 3000
0.00049705 3000
0.00471499 3000
-0.00157447 3000
0.00119088 3000
0.00419016 3000
0.00249710 3000
0.00452736 3000
0.00371313 3000
0.00426604 3000
0.00383719 3000
0.00290308 3000
0.00558226 3000
0.00298310 3000
0.00202199 3000
-0.00397267 3000
0.00231552 3000
0.00156770 3000
0.00067558 3000
-0.00007472 3000
0.00478767 3000
0.00201155 3000
0.00206295 3000
-0.00090071 3000
0.00162733 3000
0.00187956 3000
0.00649635 3000
0.00690091 3000
0.00132316 3000
0.00162999 3000
0.00296824 3000
0.00280943 3000
0.00655236 3000
0.00240882 3000
-0.00252445 3000
0.00332778 3000
0.00424298 3000
0.00023883 3000
0.00270325 3000
-0.00346812 3000
0.00005503 3000
-0.00181638 3000
-0.00000103 3000
0.00720691 3000
-0.00230743 3000
-0.00088522 3000
0.00225984 3000
0.00389023 3000
0.00066053 3000
-0.00181160 3000
0.00135523 3000
-0.00046134 3000
-0.00038222 3000
0.00014512 3000
0.00627807 3000
0.00008992 3000
0.00339489 3000
0.00746272 3000
0.00266693 3000
0.00611064 3000
-0.00099891 3000
-0.00026317 3000
0.00561487 3000
0.00447192 3000
0.00564297 3000
-0.00044505 3000
0.00121760 3000
0.00308106 3000
0.00312796 3000
0.00373956 3000
0.00319428 3000
0.00355149 3000
0.00437723 3000
0.00959946 3000
0.00717159 3000
0.00356219 3000
0.00535275 3000
-0.00162069 3000
0.00413319 3000
0.00568103 3000
0.00017132 3000
-0.00053263 3000
-0.00126312 3000
0.00578562 3000
0.00096910 3000
0.00584726 3000
0.00154296 3000
0.00259099 3000
0.00000083 3000
0.00246628 3000
0.00669950 3000
0.00412428 3000
0.00151109 3000
0.00330772 3000
-0.00049155 3000
0.00470271 3000
0.00289783 3000
0.00142009 3000
0.00689123 3000
-0.00101069 3000
0.00402231 3000
0.00114754 3000
-0.00025602 3000
0.00513569 3000
0.00136899 3000
0.00012403 3000
0.00260960 3000
0.00174616 3000
0.00567619 3000
0.00217291 3000
0.00078730 3000
0.00533561 3000
0.00514955 3000
0.00057291 3000
0.00714851 3000
0.00174725 3000
0.00210570 3000
0.00215642 3000
0.00591518 3000
0.00368623 3000
0.00153106 3000
-0.00051228 3000
0.00083914 3000
-0.00021455 3000
0.00502466 3000
-0.00058502 3000
-0.00184096 3000
0.00464336 3000
0.00369799 3000
-0.00086555 3000
0.00978480 3000
0.00226864 3000
0.00447131 3000
0.00346243 3000
0.00234666 3000
-0.00154865 3000
0.00430032 3000
-0.00025987 3000
0.00054631 3000
0.00078266 3000
0.00396843 3000
0.00459821 3000
-0.00101129 3000
0.00645027 3000
0.00177912 3000
0.00404576 3000
0.00880470 3000
0.00130730 3000
0.00159288 3000
0.00196869 3000
0.01369372 3000
0.00519187 3000
-0.00316883 3000
-0.00017579 3000
-0.00170437 3000
0.00080328 3000
0.00265931 3000
0.00283621 3000
0.00302830 3000
0.00300950 3000
0.00006963 3000
0.00361215 3000
0.00206761 3000
-0.00034761 3000
0.00257505 3000
0.00203355 3000
0.00746838 3000
0.00020951 3000
0.00593786 3000
0.00418414 3000
0.00741274 3000
0.00315291 3000
0.00223962 3000
0.00504090 3000
-0.00038214 3000
0.00131401 3000
0.00305465 3000
-0.00385739 3000
-0.00071251 3000
0.00125644 3000
0.00222064 3000
0.00541473 3000
-0.00334526 3000
0.00562669 3000
0.00541633 3000
0.00364767 3000
0.00002237 3000
0.00387209 3000
0.00156622 3000
0.00722892 3000
0.00115832 3000
0.00066770 3000
0.00891574 3000
0.00258554 3000
0.00148516 3000
-0.00014785 3000
0.00279342 3000
0.00341566 3000
0.00159391 3000
0.00477372 3000
0.00300220 3000
0.00100215 3000
0.00126413 3000
-0.00068883 3000
0.00007910 3000
0.00127774 3000
0.00599986 3000
0.00267189 3000
-0.00127388 3000
0.00284892 3000
0.00133165 3000
-0.00146674 3000
0.00248557 3000
0.00067135 3000
0.00487069 3000
0.00044406 3000
0.00451659 3000
0.00136921 3000
0.00072117 3000
0.00115917 3000
0.00856687 3000
0.00089628 3000
0.00536600 3000
0.00547966 3000
0.00980701 3000
0.00111313 3000
0.00109467 3000
0.00427727 3000
-0.00164805 3000
0.00214770 3000
0.00393342 3000
0.00170702 3000
0.00183316 3000
-0.00165806 3000
0.00127567 3000
0.00547421 3000
0.00481393 3000
0.00076483 3000
-0.00268140 3000
0.00278419 3000
0.00390311 3000
0.00113364 3000
0.00705396 3000
0.00086394 3000
0.00011792 3000
0.00347351 3000
0.00323866 3000
0.00291286 3000
0.00727789 3000
0.00751993 3000
0.00270582 3000
0.00112946 3000
0.00304098 3000
0.00271193 3000
0.00260558 3000
0.00289562 3000
0.00656981 3000
0.00208590 3000
0.00309371 3000
0.00594474 3000
0.00541969 3000
0.00215327 3000
0.00151470 3000
0.00654256 3000
0.00346148 3000
0.00145007 3000
0.00338502 3000
0.00400451 3000
0.00008898 3000
0.00402675 3000
0.00479107 3000
0.00106301 3000
-0.00157134 3000
0.01382620 3000
0.00100142 3000
0.00142939 3000
0.00337235 3000
-0.00162720 3000
0.00579874 3000
0.00565643 3000
0.00153054 3000
0.00227947 3000
0.00375884 3000
0.00537556 3000
0.00175878 3000
0.00258735 3000
0.00163849 3000
0.00205596 3000
0.00391628 3000
0.00531308 3000
0.00481589 3000
0.01216647 3000
0.00116507 3000
0.00050605 3000
0.00330180 3000
-0.00038069 3000
0.00097995 3000
0.00119988 3000
0.00280070 3000
0.00062652 3000
0.00132299 3000
0.00324671 3000
0.00261326 3000
0.00371730 3000
-0.00098764 3000
-0.00184164 3000
0.00096810 3000
-0.00032573 3000
0.00501262 3000
0.00137088 3000
0.00566613 3000
0.00489714 3000
-0.00417154 3000
0.00001865 3000
0.00304539 3000
0.00484081 3000
-0.00042495 3000
0.00286490 3000
0.00514468 3000
-0.00162756 3000
0.00118032 3000
-0.00112094 3000
0.00013241 3000
0.00076943 3000
0.00771039 3000
0.00051344 3000
0.00136180 3000
0.00045098 3000
0.00245685 3000
0.00316269 3000
0.00069873 3000
0.00137817 3000
0.00001986 3000
-0.00005642 3000
0.00552077 3000
0.00136767 3000
-0.00010619 3000
0.00510938 3000
0.00453699 3000
0.00197015 3000
0.00073584 3000
0.00217630 3000
0.00078202 3000
-0.00096293 3000
0.00488473 3000
-0.00096438 3000
0.00413110 3000
0.01337132 3000
0.00081797 3000
0.00063361 3000
0.00359786 3000
0.00715012 3000
0.00439020 3000
-0.00214215 3000
0.00310634 3000
-0.00044886 3000
0.00108016 3000
0.00143513 3000
-0.00206639 3000
0.00176221 3000
0.00431527 3000
0.00408712 3000
0.00407584 3000
-0.00239137 3000
0.00320771 3000
-0.00035755 3000
-0.00077376 3000
0.00742406 3000
0.00066402 3000
0.00297172 3000
0.00142504 3000
0.00378358 3000
-0.00066756 3000
0.00832962 3000
0.00476112 3000
0.00052224 3000
-0.00040449 3000
0.00236809 3000
0.00372087 3000
0.00124013 3000
0.00235336 3000
-0.00043136 3000
0.00252283 3000
0.00297198 3000
0.00435335 3000
0.00308316 3000
0.00043316 3000
0.00141559 3000
0.00244858 3000
0.00404997 3000
0.00252375 3000
0.00639784 3000
0.00444580 3000
-0.00095404 3000
0.00154837 3000
0.00145571 3000
0.00303918 3000
0.00084087 3000
0.00655179 3000
0.00299526 3000
0.00144707 3000
0.00199585 3000
0.00244981 3000
0.00032188 3000
0.00112030 3000
0.00271620 3000
0.00296772 3000
0.00334243 3000
0.00094538 3000
0.00029823 3000
0.00404956 3000
0.00083231 3000
0.00148241 3000
0.00576401 3000
0.00715745 3000
-0.00264877 3000
0.00355090 3000
0.00756911 3000
0.00830167 3000
0.00240098 3000
-0.00062806 3000
0.00060772 3000
-0.00265790 3000
0.00600038 3000
0.00375579 3000
0.00419510 3000
0.00744557 3000
0.00528154 3000
0.00440883 3000
0.00107581 3000
0.00203508 3000
0.00072232 3000
-0.00476910 3000
0.00236495 3000
-0.00384450 3000
0.00273564 3000
0.01105290 3000
0.01092625 3000
0.00108379 3000
0.00269216 3000
0.00443595 3000
-0.00350243 3000
0.00102588 3000
0.00305550 3000
0.00601731 3000
0.00235770 3000
0.00306085 3000
0.00501039 3000
0.00070262 3000
0.00131031 3000
0.00418124 3000
0.00249277 3000
0.00072982 3000
0.00272244 3000
0.00139361 3000
0.00586874 3000
0.00175073 3000
0.00159088 3000
0.00189550 3000
0.00071641 3000
-0.00002274 3000
-0.00174897 3000
0.00096791 3000
0.00226024 3000
0.00030134 3000
-0.00346565 3000
0.00252352 3000
0.00007899 3000
0.00282211 3000
0.00285927 3000
0.00792724 3000
0.00199136 3000
0.00001752 3000
-0.00147059 3000
0.00197176 3000
0.00004606 3000
0.00244676 3000
0.00351450 3000
0.00674538 3000
0.00645090 3000
0.00213523 3000
0.00278390 3000
0.00203784 3000
0.00116303 3000
0.00260764 3000
-0.00097599 3000
0.00419358 3000
-0.00075434 3000
0.00597428 3000
-0.00088366 3000
-0.00050069 3000
0.00442082 3000
0.00146992 3000
0.00546795 3000
0.00569440 3000
0.00022791 3000
0.00296217 3000
0.00257101 3000
-0.00050157 3000
-0.00003839 3000
0.00275506 3000
0.00335171 3000
0.00212838 3000
0.00350132 3000
0.00116783 3000
-0.00199228 3000
0.00300291 3000
0.00146756 3000
0.00549960 3000
0.00324773 3000
0.00367056 3000
-0.00036193 3000
0.00545619 3000
0.00473616 3000
0.00190053 3000
0.00040923 3000
-0.00222711 3000
0.00119675 3000
-0.00105989 3000
0.00040164 3000
0.00491246 3000
0.00416872 3000
0.00064753 3000
0.00130597 3000
0.00200835 3000
-0.00142392 3000
0.00436787 3000
0.00085549 3000
0.00347479 3000
0.00385056 3000
-0.00073469 3000
0.00000689 3000
0.00657039 3000
0.00369742 3000
0.00168214 3000
0.00090061 3000
0.00048673 3000
0.00709511 3000
0.00381643 3000
0.00159361 3000
0.00671621 3000
-0.00092603 3000
0.00238068 3000
0.00409668 3000
0.00231065 3000
-0.00205246 3000
0.00367179 3000
0.00074371 3000
0.00640171 3000
-0.00016086 3000
0.00200723 3000
-0.00216110 3000
0.00661559 3000
0.00084080 3000
-0.00001107 3000
0.00220269 3000
0.00369570 3000
0.00185377 3000
0.00178168 3000
0.00937790 3000
0.00292310 3000
0.00109293 3000
0.00223248 3000
0.00355698 3000
-0.00220055 3000
0.00102088 3000
0.00564079 3000
0.00623806 3000
0.00090886 3000
0.00248470 3000
0.00021592 3000
0.00300646 3000
-0.00261385 3000
0.00182960 3000
0.00292929 3000
0.00472351 3000
0.00070484 3000
0.00482316 3000
0.00138508 3000
-0.00014635 3000
0.00136470 3000
-0.00138798 3000
0.00009496 3000
0.00181522 3000
0.00093098 3000
0.00220731 3000
0.00017213 3000
0.00427996 3000
0.00048628 3000
0.00322317 3000
-0.00046843 3000
0.00435777 3000
-0.00144334 3000
0.00467721 3000
0.00132873 3000
0.00598760 3000
-0.00006683 3000
0.00350043 3000
0.00347626 3000
0.00594071 3000
0.00312911 3000
0.00113228 3000
0.00139123 3000
0.01506638 3000
0.00508196 3000
0.00081903 3000
0.00044033 3000
0.00029873 3000
0.00748430 3000
0.00090465 3000
0.00563421 3000
0.00215430 3000
0.01369996 3000
-0.00000477 3000
0.00108859 3000
0.00310082 3000
-0.00297518 3000
0.00099097 3000
0.00186741 3000
0.00047071 3000
0.00738606 3000
0.00213569 3000
-0.00220282 3000
0.00043016 3000
0.00444008 3000
-0.00070976 3000
0.00056239 3000
0.00180725 3000
0.00005354 3000
0.00442317 3000
0.00116439 3000
-0.00075408 3000
0.00377406 3000
0.00377755 3000
0.00278506 3000
0.00322398 3000
0.00210303 3000
0.00130067 3000
0.00352652 3000
0.00127783 3000
0.00189478 3000
0.00390388 3000
0.00020684 3000
0.00402967 3000
0.00272064 3000
0.00380078 3000
0.00047947 3000
0.00131628 3000
0.00275222 3000
0.00344532 3000
0.00281329 3000
0.00154390 3000
0.00307865 3000
0.00349832 3000
0.00155516 3000
0.00228256 3000
0.00060228 3000
0.00023380 3000
0.00029467 3000
0.00045528 3000
-0.00133542 3000
-0.00264479 3000
0.00465584 3000
0.00066343 3000
0.00099589 3000
0.00157582 3000
0.00145321 3000
0.00002584 3000
0.00270029 3000
0.00085068 3000
0.00056094 3000
-0.00001223 3000
0.00085273 3000
-0.00170495 3000
0.00288984 3000
0.00223268 3000
0.00144754 3000
0.00135225 3000
0.00434067 3000
0.00058566 3000
-0.00083801 3000
-0.00228414 3000
0.00479843 3000
0.00164109 3000
0.00433650 3000
0.00324757 3000
0.00248049 3000
0.00127106 3000
-0.00012956 3000
-0.00074098 3000
-0.00329633 3000
0.00377558 3000
0.00473163 3000
0.00100500 3000
0.00308540 3000
-0.00007666 3000
0.00193599 3000
0.00729861 3000
0.00245142 3000
0.00115443 3000
0.00220170 3000
0.00358718 3000
0.00439992 3000
-0.00175714 3000
-0.00061291 3000
-0.00034714 3000
0.00308501 3000
0.00422089 3000
0.00297699 3000
0.00169032 3000
0.00351595 3000
-0.00024725 3000
0.00250654 3000
-0.00047769 3000
0.00171966 3000
0.00134458 3000
-0.00005749 3000
0.00307462 3000
0.00092164 3000
0.00064674 3000
0.00413700 3000
0.00286615 3000
-0.00285284 3000
0.00505983 3000
0.00425446 3000
0.00074782 3000
0.00712334 3000
0.00089552 3000
0.00189157 3000
0.00659669 3000
0.00617830 3000
0.00273833 3000
0.00129941 3000
0.00581509 3000
-0.00016311 3000
0.00366568 3000
0.00128185 3000
0.00180889 3000
0.00068181 3000
-0.00191749 3000
0.00108967 3000
0.00082165 3000
0.00528001 3000
0.00343176 3000
0.00354449 3000
0.00169961 3000
0.00029533 3000
-0.00028753 3000
0.00387737 3000
0.00284998 3000
0.00133542 3000
0.00845146 3000
0.00345183 3000
0.00571667 3000
0.00982218 3000
0.00291700 3000
-0.00062069 3000
0.00407567 3000
0.00509541 3000
0.00245768 3000
0.00214605 3000
0.00156294 3000
-0.00095048 3000
-0.00153800 3000
-0.00030813 3000
0.00560922 3000
0.00347610 3000
0.00291917 3000
0.00411977 3000
0.00222422 3000
0.00166835 3000
0.00297693 3000
0.00230720 3000
-0.00067230 3000
0.00542357 3000
0.00465129 3000
0.00661675 3000
0.00065840 3000
0.00149131 3000
0.00309695 3000
-0.00076445 3000
0.00207082 3000
0.00269496 3000
0.00940565 3000
0.00326457 3000
0.00433938 3000
0.00163263 3000
0.00167124 3000
0.00464134 3000
0.00503738 3000
0.00438093 3000
-0.00160465 3000
-0.00278951 3000
0.00646700 3000
0.00140286 3000
0.00420943 3000
0.00217874 3000
-0.00182535 3000
0.00416698 3000
0.00393818 3000
0.00391005 3000
0.00154700 3000
0.00024543 3000
0.00196579 3000
0.00862507 3000
0.00130040 3000
0.00512174 3000
0.00371198 3000
0.00107407 3000
0.00097736 3000
-0.00034610 3000
0.00133289 3000
0.00622694 3000
0.00362143 3000
-0.00041002 3000
-0.00082630 3000
0.00308938 3000
0.00661491 3000
-0.00027679 3000
0.00206558 3000
0.00185958 3000
0.00251567 3000
0.00158876 3000
-0.00031292 3000
0.00214632 3000
0.00158096 3000
0.00498078 3000
0.00344651 3000
0.00160196 3000
0.00018044 3000
0.00437801 3000
0.00283894 3000
-0.00052625 3000
0.00332322 3000
-0.00009009 3000
0.00099187 3000
0.00707242 3000
-0.00017357 3000
0.00066807 3000
0.00543760 3000
-0.00125102 3000
0.00063456 3000
0.00377973 3000
0.00679532 3000
-0.00051169 3000
-0.00125649 3000
0.00068151 3000
0.00531783 3000
0.00259759 3000
0.00802308 3000
0.00579900 3000
0.00135434 3000
0.00581016 3000
0.00310520 3000
-0.00238989 3000
0.00128643 3000
0.00038630 3000
0.00315316 3000
0.00418175 3000
0.00445746 3000
0.00644194 3000
0.00590629 3000
0.00088259 3000
0.00542380 3000
0.00129397 3000
0.00461033 3000
0.00306159 3000
0.00217114 3000
-0.00154357 3000
-0.00048480 3000
0.00372171 3000
0.01846158 3000
0.00410635 3000
0.00218535 3000
0.00553195 3000
-0.00046767 3000
0.00420067 3000
0.00315994 3000
0.00400969 3000
-0.00270352 3000
0.00757886 3000
0.00161974 3000
0.00153428 3000
0.00740476 3000
0.00424694 3000
0.00031264 3000
0.00037693 3000
0.00340105 3000
0.00376958 3000
0.00132464 3000
0.00165601 3000
0.00354874 3000
0.00408128 3000
0.00161379 3000
0.00003156 3000
0.00279509 3000
0.00802849 3000
0.00193041 3000
-0.00110136 3000
0.00035395 3000
-0.00074876 3000
0.00529635 3000
0.00202257 3000
0.00237367 3000
0.00126211 3000
0.00602221 3000
0.00044361 3000
0.00339727 3000
0.00154965 3000
0.01346055 3000
0.00333815 3000
0.00048585 3000
0.00216818 3000
0.00074296 3000
0.00137829 3000
0.00042088 3000
0.00138002 3000
0.00881605 3000
0.00266749 3000
0.00195051 3000
0.00020098 3000
0.00674595 3000
0.00691443 3000
0.00176952 3000
-0.00052764 3000
-0.00050243 3000
0.00211483 3000
0.00208446 3000
0.00093805 3000
0.00189990 3000
0.00412697 3000
0.00365034 3000
-0.00101105 3000
0.00174555 3000
-0.00036083 3000
0.00185924 3000
0.00147913 3000
0.00167085 3000
0.00256987 3000
0.00099551 3000
0.00387110 3000
-0.00443933 3000
-0.00075189 3000
-0.00090941 3000
0.00365914 3000
-0.00111271 3000
0.00643288 3000
-0.00000342 3000
0.00231117 3000
0.00568377 3000
0.00299404 3000
0.00325547 3000
0.00530553 3000
-0.00085222 3000
0.00400332 3000
0.00254457 3000
0.00221818 3000
0.00039282 3000
-0.00144293 3000
-0.00026661 3000
0.00614914 3000
0.00304436 3000
0.00249869 3000
0.00579717 3000
0.00378294 3000
0.00938601 3000
0.00195868 3000
0.00068162 3000
0.00297276 3000
0.00288147 3000
0.00410585 3000
-0.00025368 3000
0.00525556 3000
0.00237851 3000
0.00873674 3000
0.00371216 3000
0.00036387 3000
0.00629865 3000
0.00208131 3000
0.00403113 3000
0.00009353 3000
0.00509862 3000
0.00079437 3000
-0.00166043 3000
0.00082763 3000
-0.00079128 3000
0.00281953 3000
0.00068714 3000
0.00078537 3000
0.01002594 3000
0.00231093 3000
0.00065934 3000
0.00392439 3000
0.00320218 3000
-0.00354521 3000
0.00408794 3000
0.00336796 3000
0.00085060 3000
0.00340401 3000
0.00059125 3000
0.00389954 3000
0.00294676 3000
0.00055856 3000
-0.00014112 3000
0.00043577 3000
0.00226554 3000
0.00159090 3000
0.00231805 3000
0.00348973 3000
0.00241801 3000
0.00735071 3000
0.00034662 3000
0.00348211 3000
0.00629430 3000
0.00605766 3000
0.00350950 3000
0.00419509 3000
-0.00006520 3000
0.00252841 3000
0.00629499 3000
0.00595030 3000
0.00894395 3000
0.00013701 3000
0.00447898 3000
0.00251761 3000
0.00651128 3000
0.00491794 3000
-0.00026277 3000
0.00752886 3000
0.00490208 3000
0.00039870 3000
0.00415996 3000
0.00435493 3000
0.00111151 3000
0.00304861 3000
0.00220224 3000
0.00573730 3000
0.00150669 3000
0.00550352 3000
0.00408949 3000
-0.00097164 3000
0.00568337 3000
0.00579686 3000
0.00191368 3000
0.00104414 3000
0.00005924 3000
0.00234052 3000
0.00423618 3000
-0.00141669 3000
0.00537026 3000
0.00275739 3000
-0.00312250 3000
0.00827294 3000
0.00388964 3000
0.00321249 3000
0.00129647 3000
0.00433373 3000
0.00363145 3000
0.00127278 3000
-0.00100689 3000
0.00148709 3000
0.00460767 3000
0.00272708 3000
0.00004321 3000
0.00573454 3000
0.00479201 3000
0.00163771 3000
-0.00038901 3000
-0.00050956 3000
-0.00164510 3000
0.00035831 3000
0.00257167 3000
0.00902061 3000
0.00125485 3000
0.00000010 3000
0.00194577 3000
-0.00361576 3000
0.00062645 3000
0.00100883 3000
0.00560736 3000
0.00109958 3000
-0.00177030 3000
0.00103727 3000
0.00465238 3000
0.00310009 3000
0.00358559 3000
0.00193580 3000
-0.00178193 3000
0.00772620 3000
-0.00109866 3000
0.00323943 3000
0.00112743 3000
0.00557271 3000
0.00393028 3000
0.00280568 3000
0.00273760 3000
-0.00136666 3000
0.00307800 3000
0.00194323 3000
-0.00152527 3000
0.00638398 3000
0.00194297 3000
0.00886665 3000
0.00275664 3000
0.00524245 3000
0.00091129 3000
-0.00308645 3000
0.00137581 3000
0.00093011 3000
-0.00004991 3000
0.00310551 3000
0.00014879 3000
0.00258564 3000
0.00660932 3000
0.00150271 3000
0.00094976 3000
0.00258485 3000
0.00384587 3000
0.00656380 3000
0.00157893 3000
0.00423718 3000
0.00454637 3000
-0.00148344 3000
0.00366192 3000
0.00598939 3000
0.00049132 3000
0.00220519 3000
0.00087250 3000
0.00035524 3000
0.00407507 3000
0.00415647 3000
0.00412549 3000
0.00951432 3000
0.00264620 3000
0.00162927 3000
0.00626846 3000
0.00037145 3000
0.00507099 3000
0.00543779 3000
0.00579275 3000
-0.00039993 3000
0.00395635 3000
0.00891748 3000
0.00123479 3000
0.00011361 3000
0.00283959 3000
0.00601508 3000
0.00151653 3000
0.00008929 3000
0.01031367 3000
0.00153417 3000
0.00019617 3000
0.00155580 3000
0.00336766 3000
-0.00059298 3000
-0.00162911 3000
0.00161034 3000
0.00606853 3000
-0.00078526 3000
0.01107176 3000
0.00712071 3000
0.00161710 3000
0.00025077 3000
0.00184347 3000
0.00212991 3000
0.00232937 3000
0.00369149 3000
0.00115160 3000
0.00358583 3000
0.00350880 3000
0.00248257 3000
0.00523100 3000
0.00279687 3000
-0.00073295 3000
0.00136175 3000
0.00345168 3000
0.00076256 3000
0.00380173 3000
0.01114523 3000
0.00274760 3000
0.00541531 3000
-0.00183222 3000
0.00089007 3000
0.00536627 3000
0.00214239 3000
-0.00039232 3000
0.00386533 3000
-0.00009398 3000
-0.00211278 3000
0.00010166 3000
-0.00069374 3000
0.00485890 3000
0.00173620 3000
0.00585405 3000
0.00206679 3000
0.00222569 3000
0.00271402 3000
0.00140652 3000
0.00060672 3000
0.00219158 3000
0.00361127 3000
0.00134264 3000
-0.00065826 3000
0.00430298 3000
0.00233853 3000
-0.00167724 3000
0.00135114 3000
0.00039394 3000
-0.00208883 3000
0.00387837 3000
0.00099652 3000
0.00086780 3000
0.00353301 3000
0.00672674 3000
0.00066031 3000
0.00135458 3000
0.00357419 3000
0.00674601 3000
0.00091972 3000
-0.00016242 3000
-0.00148280 3000
0.00137737 3000
0.00402858 3000
0.00019658 3000
0.00316252 3000
0.00420579 3000
0.00112359 3000
0.00084067 3000
-0.00031327 3000
0.00288781 3000
-0.00058733 3000
0.00434935 3000
0.00851411 3000
0.00585459 3000
0.00226277 3000
0.00147378 3000
0.00621914 3000
0.00311113 3000
-0.00119691 3000
0.00238291 3000
0.00354358 3000
0.00091520 3000
0.00113131 3000
0.00181777 3000
0.00222959 3000
-0.00131987 3000
0.00200154 3000
0.00305559 3000
0.00352572 3000
0.00199112 3000
0.00016581 3000
0.00347065 3000
-0.00063492 3000
0.00123656 3000
0.00036074 3000
0.00025406 3000
0.00076371 3000
0.00356853 3000
0.00229385 3000
0.00001533 3000
0.00041619 3000
0.00425132 3000
0.00577706 3000
0.00257784 3000
0.00051192 3000
0.00293377 3000
-0.00115601 3000
0.00702501 3000
0.00185037 3000
0.00531632 3000
0.00541798 3000
-0.00024067 3000
0.00013097 3000
0.00609541 3000
0.00287736 3000
0.00192659 3000
0.00008671 3000
0.00396826 3000
-0.00115565 3000
0.00075945 3000
0.00290410 3000
0.00566650 3000
0.00058966 3000
0.00018898 3000
-0.00141214 3000
-0.00020225 3000
0.00212946 3000
0.00005649 3000
-0.00138721 3000
0.00012082 3000
0.00398038 3000
-0.00422888 3000
0.00453692 3000
0.00098824 3000
0.00238743 3000
-0.00490169 3000
0.00110263 3000
0.00149870 3000
-0.00092446 3000
0.00319628 3000
0.00127041 3000
0.00137954 3000
0.00532149 3000
0.00003093 3000
0.00382423 3000
0.00224966 3000
0.00720308 3000
0.00500880 3000
0.00783907 3000
0.00379982 3000
0.00146886 3000
-0.00063624 3000
0.00007217 3000
0.00030143 3000
0.00278089 3000
0.00055749 3000
0.00326858 3000
0.00095796 3000
0.00146843 3000
0.00554725 3000
0.00294049 3000
0.00187695 3000
0.00138866 3000
0.00214493 3000
0.00770490 3000
0.00279253 3000
-0.00298219 3000
-0.00106546 3000
0.00013020 3000
0.00348596 3000
0.00277466 3000
0.00167678 3000
-0.00169789 3000
0.00614460 3000
0.00542761 3000
0.00115889 3000
0.00079539 3000
0.00070731 3000
0.00212208 3000
0.00382165 3000
0.00287478 3000
0.00419759 3000
0.00291649 3000
0.00386293 3000
0.00019049 3000
0.00275118 3000
0.00468205 3000
0.00129754 3000
0.00101444 3000
0.00579201 3000
0.00452163 3000
0.00286624 3000
0.00231190 3000
0.00362437 3000
-0.00116962 3000
-0.00049789 3000
0.00142020 3000
0.00135958 3000
0.00112026 3000
0.00697904 3000
0.00846762 3000
0.00274061 3000
0.00466810 3000
-0.00323553 3000
0.01212007 3000
0.00143316 3000
0.00503334 3000
0.00191534 3000
-0.00009755 3000
0.00901294 3000
0.00379399 3000
0.00096891 3000
0.00355636 3000
0.00139562 3000
0.00081103 3000
0.00341344 3000
0.00085441 3000
0.00016847 3000
0.00028437 3000
0.00132737 3000
0.00092845 3000
0.00132315 3000
0.00448340 3000
0.00345293 3000
-0.00083740 3000
0.00488892 3000
0.00913640 3000
-0.00043748 3000
0.00018390 3000
0.00052660 3000
0.00312961 3000
0.00322139 3000
0.00429064 3000
0.00045297 3000
0.00218034 3000
0.00076340 3000
0.00106569 3000
0.00410932 3000
0.00409774 3000
-0.00025692 3000
0.00018571 3000
0.00413302 3000
0.00137649 3000
0.00404608 3000
0.00053405 3000
0.00816327 3000
0.00255643 3000
0.00315747 3000
0.00369427 3000
-0.00209898 3000
0.00627809 3000
0.00482851 3000
0.00213888 3000
-0.00363166 3000
0.00138273 3000
0.00134593 3000
0.00680781 3000
0.00669813 3000
0.00177983 3000
0.00056707 3000
0.00414051 3000
0.00269670 3000
0.00166828 3000
0.00023644 3000
0.00514960 3000
0.00090953 3000
0.00202001 3000
0.00541052 3000
-0.00010266 3000
0.00079078 3000
0.00586215 3000
0.00654580 3000
0.00141907 3000
0.00264956 3000
0.00644139 3000
-0.00059698 3000
0.00556432 3000
-0.00177007 3000
0.00178569 3000
0.00492806 3000
0.00082808 3000
0.00228843 3000
0.00071481 3000
0.00485193 3000
0.01112126 3000
0.00262803 3000
0.00279255 3000
0.00077690 3000
0.00631217 3000
0.00037749 3000
0.00186748 3000
0.01357619 3000
0.00274589 3000
0.01252995 3000
0.00080128 3000
0.00979020 3000
0.00909091 3000
0.00220678 3000
0.00099218 3000
0.00145332 3000
0.00212192 3000
0.00471582 3000
0.00277037 3000
0.00116864 3000
0.00023338 3000
0.00099621 3000
0.00512925 3000
0.00287716 3000
0.00196950 3000
0.00107602 3000
0.00409884 3000
0.00248798 3000
0.00573732 3000
0.00340905 3000
0.00226170 3000
0.00393367 3000
0.00154336 3000
-0.00251906 3000
-0.00047877 3000
0.00591739 3000
0.00566851 3000
0.00327431 3000
0.00834927 3000
-0.00027243 3000
0.00375598 3000
0.00229084 3000
0.00506454 3000
-0.00039212 3000
0.00197197 3000
-0.00012551 3000
0.00540065 3000
0.00725748 3000
0.00706587 3000
-0.00126218 3000
0.00134263 3000
0.00346029 3000
0.00476393 3000
0.00232428 3000
0.00541739 3000
0.00149167 3000
0.00463457 3000
-0.00213566 3000
-0.00212641 3000
0.00311504 3000
0.00295746 3000
0.00243712 3000
-0.00021366 3000
0.00223933 3000
0.00319038 3000
0.00433529 3000
0.00523366 3000
0.00063604 3000
0.00312356 3000
0.00211845 3000
-0.00093737 3000
0.00233073 3000
0.00159754 3000
0.00347978 3000
0.00689528 3000
0.00360144 3000
0.00016620 3000
0.00331653 3000
0.00620843 3000
0.00649398 3000
0.00402444 3000
0.00095060 3000
0.00110376 3000
0.00743571 3000
0.00162953 3000
0.00396720 3000
0.00167422 3000
0.00082019 3000
-0.00178374 3000
0.00086115 3000
0.00455362 3000
-0.00053145 3000
-0.00048124 3000
0.00656935 3000
0.00767244 3000
0.00295311 3000
0.00298513 3000
-0.00034387 3000
0.00182677 3000
-0.00133212 3000
0.00206340 3000
0.00134123 3000
0.00095180 3000
-0.00062569 3000
0.00121372 3000
0.00352185 3000
0.00133325 3000
0.00454594 3000
0.00330498 3000
0.00998081 3000
0.00247639 3000
0.00146760 3000
0.00116581 3000
0.00470070 3000
-0.00247451 3000
0.00241676 3000
0.00058448 3000
0.00071247 3000
0.00391408 3000
-0.00358549 3000
-0.00031058 3000
-0.00036850 3000
0.00140626 3000
-0.00077293 3000
0.00206811 3000
0.00017361 3000
-0.00107444 3000
0.00114502 3000
0.00309239 3000
-0.00033518 3000
0.00116636 3000
0.00262631 3000
-0.00008727 3000
-0.00281849 3000
0.00098021 3000
0.00685887 3000
0.00675395 3000
0.00392967 3000
-0.00299058 3000
-0.00060601 3000
0.00397102 3000
0.00086481 3000
0.00400414 3000
0.00019489 3000
0.00654158 3000
0.00066149 3000
0.00703152 3000
0.00108218 3000
0.00446222 3000
0.00040215 3000
-0.00017162 3000
0.00049305 3000
0.00364628 3000
0.00488247 3000
0.00096073 3000
0.00199812 3000
0.00080017 3000
0.00387975 3000
-0.00139884 3000
0.00577078 3000
-0.00088104 3000
0.00461043 3000
0.00303087 3000
0.00320061 3000
0.00228640 3000
0.00143414 3000
0.00717706 3000
0.00774744 3000
0.00340590 3000
0.00209865 3000
0.00246535 3000
0.00643860 3000
0.00351273 3000
0.00456739 3000
0.00356911 3000
0.00341093 3000
-0.00034051 3000
0.00254557 3000
-0.00342631 3000
0.00113597 3000
0.00094941 3000
-0.00280949 3000
0.00338766 3000
0.00261623 3000
0.00843345 3000
0.00103330 3000
0.00143547 3000
0.00148258 3000
0.00392630 3000
0.00921327 3000
-0.00209205 3000
0.00050504 3000
0.00112514 3000
0.00358785 3000
0.00071440 3000
0.00368864 3000
0.00336026 3000
0.00144816 3000
0.00085475 3000
0.00135247 3000
-0.00053739 3000
0.00202518 3000
0.00249063 3000
0.00829284 3000
0.00067117 3000
0.00258888 3000
0.00540117 3000
0.00072481 3000
0.00313429 3000
-0.00267861 3000
-0.00048341 3000
0.00360634 3000
0.00150165 3000
0.00095174 3000
0.00233907 3000
0.00091261 3000
0.00132598 3000
0.00482374 3000
0.00865951 3000
0.00096070 3000
0.00163601 3000
0.00533920 3000
0.00678694 3000
0.00058164 3000
-0.00003401 3000
-0.00123368 3000
0.00258750 3000
-0.00073308 3000
0.00190866 3000
0.00455649 3000
0.00298973 3000
0.00544943 3000
0.00084134 3000
-0.00020933 3000
0.00165421 3000
-0.00102712 3000
-0.00068206 3000
0.00685893 3000
0.00242479 3000
0.00393726 3000
0.00313624 3000
0.00191322 3000
0.00181850 3000
0.00238363 3000
0.00579139 3000
0.00267069 3000
-0.00164895 3000
-0.00024784 3000
0.00348964 3000
0.00546002 3000
0.00336071 3000
-0.00052912 3000
-0.00036461 3000
0.00383965 3000
-0.00028964 3000
0.00172722 3000
0.00142550 3000
0.00105754 3000
0.00137758 3000
0.00188006 3000
0.00713913 3000
-0.00098568 3000
0.00293445 3000
0.00144205 3000
-0.00194687 3000
0.00324644 3000
0.00413040 3000
0.00251382 3000
0.00444064 3000
-0.00042156 3000
0.00096420 3000
-0.00098691 3000
0.00173270 3000
-0.00151568 3000
-0.00080422 3000
0.00168257 3000
0.00661753 3000
0.00378672 3000
0.00263418 3000
0.00572912 3000
0.00397911 3000
-0.00043978 3000
0.00391254 3000
-0.00105192 3000
-0.00054196 3000
0.00085236 3000
0.00509675 3000
0.00276436 3000
-0.00054854 3000
0.00524647 3000
0.00522636 3000
0.00426594 3000
0.00361104 3000
0.00412155 3000
0.00120838 3000
0.00383474 3000
0.00510209 3000
-0.00016829 3000
0.00971520 3000
-0.00226778 3000
0.00126622 3000
0.00173370 3000
0.00292358 3000
0.00976540 3000
0.00340853 3000
0.00206612 3000
0.00283808 3000
0.00400306 3000
0.01078704 3000
0.00234244 3000
-0.00283225 3000
0.00102411 3000
0.00468651 3000
0.00530384 3000
0.00416654 3000
0.00055153 3000
0.00311963 3000
0.00351914 3000
-0.00172604 3000
-0.00142551 3000
0.00129406 3000
0.00025012 3000
0.00540863 3000
0.00434891 3000
0.00265805 3000
0.00177076 3000
0.00295346 3000
-0.00227231 3000
0.00011522 3000
0.00003856 3000
0.00573946 3000
0.00199811 3000
0.00570451 3000
0.00106212 3000
0.00348276 3000
0.00379689 3000
0.00225728 3000
0.00177942 3000
0.00058288 3000
0.00972809 3000
-0.00163577 3000
0.00245432 3000
0.00184349 3000
0.00032035 3000
0.00344885 3000
0.00250391 3000
0.00532932 3000
0.00017919 3000
0.00039477 3000
-0.00201634 3000
0.01622012 3000
0.00060358 3000
0.00718511 3000
-0.00056191 3000
0.00805377 3000
0.00466083 3000
0.00611504 3000
0.00201213 3000
0.00199122 3000
0.00136241 3000
-0.00075925 3000
0.00267059 3000
0.00593368 3000
0.00691561 3000
0.00730535 3000
0.00104276 3000
-0.00000197 3000
0.00698604 3000
0.00124399 3000
-0.00071833 3000
-0.00003150 3000
0.00133819 3000
0.00221232 3000
0.00078992 3000
0.00381425 3000
-0.00225590 3000
-0.00096699 3000
0.00841403 3000
0.00159876 3000
-0.00021468 3000
0.00247698 3000
0.00111366 3000
0.00477944 3000
0.00319483 3000
-0.00035242 3000
-0.00030135 3000
0.00191354 3000
0.00051838 3000
0.00774542 3000
-0.00003335 3000
0.00214115 3000
0.00126367 3000
-0.00334203 3000
0.00077528 3000
0.00125357 3000
0.00548453 3000
0.00499352 3000
0.00665058 3000
0.00139100 3000
0.00294878 3000
0.00366733 3000
-0.00110105 3000
0.00208413 3000
0.00072077 3000
0.00373635 3000
-0.00029653 3000
0.00063806 3000
0.00314142 3000
0.00072068 3000
0.00348945 3000
0.00472890 3000
0.00184311 3000
0.00728332 3000
0.00207889 3000
-0.00026714 3000
0.00043088 3000
0.00121216 3000
0.00159097 3000
-0.00029540 3000
0.00462751 3000
0.00094486 3000
0.00155986 3000
-0.00157532 3000
0.00056591 3000
0.00335715 3000
0.00756627 3000
0.00072899 3000
0.00087586 3000
0.00081400 3000
0.00363768 3000
0.00926235 3000
0.00407481 3000
0.00132896 3000
-0.00407732 3000
0.00049983 3000
0.00130650 3000
0.00236931 3000
-0.00215584 3000
0.00113229 3000
0.01032461 3000
0.00444283 3000
-0.00223290 3000
0.00138503 3000
0.00043391 3000
0.00548025 3000
0.00291132 3000
0.00150642 3000
0.01029781 3000
0.00553257 3000
0.00910587 3000
0.00771678 3000
0.00450170 3000
0.00295475 3000
0.00315586 3000
0.00042917 3000
0.00215772 3000
0.00096157 3000
0.00308470 3000
0.00103197 3000
0.00009966 3000
0.00177861 3000
0.00553454 3000
-0.00105754 3000
-0.00048174 3000
0.00473303 3000
0.00232250 3000
0.00230569 3000
-0.00135356 3000
-0.00146358 3000
0.01369133 3000
0.00318891 3000
0.00402845 3000
0.00056903 3000
-0.00188422 3000
0.00417244 3000
0.00523601 3000
-0.00031156 3000
-0.00028108 3000
0.00483336 3000
0.00423796 3000
0.00822553 3000
0.00022532 3000
0.00371292 3000
0.00109300 3000
0.00246719 3000
0.00141730 3000
-0.00093111 3000
0.00288958 3000
0.00044770 3000
0.00416764 3000
0.00350900 3000
0.00305993 3000
0.00073922 3000
-0.00114104 3000
0.00028753 3000
0.00464118 3000
0.00312183 3000
0.00306811 3000
0.00567587 3000
0.00025290 3000
0.00069859 3000
0.00399280 3000
0.00719133 3000
0.00131259 3000
0.00095535 3000
-0.00129716 3000
0.00255524 3000
-0.00114372 3000
-0.00047144 3000
0.00146102 3000
0.00000231 3000
0.00318429 3000
0.00503784 3000
0.00170696 3000
0.00692305 3000
0.00181453 3000
0.00441780 3000
0.00430522 3000
0.00354135 3000
0.00168791 3000
-0.00254241 3000
0.00117520 3000
-0.00048224 3000
0.00204927 3000
0.00561110 3000
0.00614647 3000
0.00233202 3000
0.00279529 3000
-0.00008302 3000
0.00229049 3000
-0.00116668 3000
0.00475300 3000
0.00187898 3000
0.00334993 3000
0.00189942 3000
0.00063805 3000
-0.00157107 3000
0.00030958 3000
0.00246257 3000
0.00256022 3000
0.00404640 3000
0.00057790 3000
0.00181736 3000
-0.00058684 3000
0.00143717 3000
0.00368618 3000
0.00254982 3000
0.00095654 3000
0.00092149 3000
0.00352576 3000
0.00113809 3000
0.00388283 3000
0.00479943 3000
0.00399895 3000
-0.00039443 3000
0.00416195 3000
0.00405283 3000
0.00387990 3000
0.00764437 3000
0.00205689 3000
0.00269112 3000
0.00148423 3000
0.00127466 3000
0.00265527 3000
0.00181049 3000
0.00329906 3000
-0.00217607 3000
-0.00053419 3000
0.00239048 3000
0.00730406 3000
0.01092752 3000
0.00335852 3000
0.00899840 3000
0.00275442 3000
-0.00147306 3000
0.00066987 3000
0.00564142 3000
0.00576643 3000
0.00421615 3000
0.00043227 3000
-0.00151269 3000
0.00714224 3000
0.00154940 3000
0.00108099 3000
0.00123564 3000
0.00142342 3000
0.00185290 3000
0.00103869 3000
-0.00004916 3000
0.00065150 3000
0.00147239 3000
0.00446561 3000
0.00046355 3000
0.00335659 3000
-0.00058745 3000
-0.00109042 3000
0.00002205 3000
-0.00112866 3000
0.00377290 3000
0.00462458 3000
0.00289027 3000
0.00243056 3000
0.00752905 3000
0.00115113 3000
0.00400181 3000
0.00403471 3000
0.00423981 3000
-0.00171905 3000
-0.00179712 3000
0.00307871 3000
0.00213422 3000
0.00739878 3000
-0.00058775 3000
0.00201437 3000
0.00017508 3000
0.00267359 3000
0.00360074 3000
-0.00201795 3000
0.00693967 3000
0.00212405 3000
0.00043684 3000
0.00158734 3000
0.00029764 3000
0.00239513 3000
0.00215224 3000
0.00206284 3000
0.00088167 3000
-0.00003190 3000
0.00009228 3000
0.00585298 3000
0.00161232 3000
0.00646639 3000
0.00384024 3000
0.01084734 3000
0.00142836 3000
0.00256313 3000
0.00475521 3000
0.00466558 3000
0.00119018 3000
0.00308910 3000
0.00363866 3000
0.00040897 3000
-0.00038489 3000
0.00167378 3000
0.00600892 3000
0.00119965 3000
0.00657997 3000
-0.00324571 3000
-0.00151835 3000
0.00099892 3000
0.00249242 3000
-0.00142628 3000
0.00116974 3000
0.00280268 3000
0.00268106 3000
0.00192586 3000
0.00201012 3000
-0.00021421 3000
-0.00214094 3000
-0.00020785 3000
0.00194564 3000
-0.00206895 3000
-0.00041024 3000
-0.00007817 3000
-0.00174893 3000
-0.00118286 3000
0.00167200 3000
0.00602559 3000
0.00135130 3000
0.00223709 3000
-0.00087365 3000
0.00439423 3000
0.00113880 3000
0.00083680 3000
0.00320658 3000
0.00074083 3000
0.00333702 3000
0.00141241 3000
0.00285123 3000
0.00196741 3000
0.00329344 3000
0.00333060 3000
-0.00007238 3000
0.00092011 3000
0.01001400 3000
0.00294974 3000
0.00412537 3000
-0.00134191 3000
0.00106796 3000
0.00095022 3000
0.00226409 3000
0.00078225 3000
0.00587090 3000
0.00088716 3000
-0.00002927 3000
0.00235915 3000
0.00115561 3000
0.00148363 3000
0.00287561 3000
0.00420906 3000
0.00158103 3000
0.00420766 3000
-0.00014073 3000
0.00139422 3000
0.00397442 3000
0.00439821 3000
0.00135135 3000
0.00390755 3000
0.00007935 3000
-0.00038983 3000
0.00353485 3000
0.00417426 3000
0.00184561 3000
0.00091513 3000
0.00380325 3000
0.00768705 3000
-0.00064335 3000
0.00420294 3000
0.00201902 3000
0.00501532 3000
0.00331385 3000
0.00560675 3000
0.00435270 3000
0.00390130 3000
0.00754067 3000
-0.00081947 3000
0.00418111 3000
0.00424933 3000
0.00355526 3000
-0.00005010 3000
-0.00098023 3000
0.00247055 3000
-0.00163509 3000
0.00057057 3000
0.00099429 3000
0.00087304 3000
0.00185427 3000
0.00564970 3000
-0.00053629 3000
0.00633473 3000
0.00223196 3000
0.00171664 3000
0.00313779 3000
-0.00112509 3000
-0.00002016 3000
0.00207033 3000
0.00339938 3000
0.00160821 3000
0.00203300 3000
0.00406684 3000
0.01030098 3000
0.00023475 3000
0.00214268 3000
0.00308484 3000
0.00234620 3000
0.00381804 3000
0.00137283 3000
-0.00084526 3000
-0.00225982 3000
0.00289046 3000
0.00314031 3000
0.00040740 3000
0.00139071 3000
-0.00182644 3000
0.00436374 3000
-0.00059416 3000
-0.00236958 3000
0.00521413 3000
-0.00132585 3000
0.00194235 3000
0.00254875 3000
0.00962190 3000
0.00324961 3000
0.00513957 3000
0.00059529 3000
0.00316697 3000
-0.00076545 3000
0.00119170 3000
0.00012576 3000
0.00108447 3000
0.00034274 3000
0.00115091 3000
0.00134928 3000
0.00402349 3000
0.00351927 3000
0.00468843 3000
0.00584761 3000
0.00319837 3000
0.00686653 3000
0.00393667 3000
0.00361913 3000
0.00303187 3000
0.00242662 3000
0.00317547 3000
0.00243959 3000
-0.00079409 3000
0.00746353 3000
0.00097235 3000
0.00226531 3000
0.00125501 3000
0.00362661 3000
0.00716662 3000
0.00066936 3000
0.00177249 3000
0.00597858 3000
0.00245067 3000
0.00678480 3000
-0.00231678 3000
0.00130256 3000
0.00024474 3000
0.00091505 3000
0.00427156 3000
0.00102488 3000
-0.00046782 3000
0.00007121 3000
0.00054109 3000
0.00311832 3000
0.00167347 3000
-0.00064960 3000
0.00364467 3000
0.00254462 3000
0.00141926 3000
0.00175867 3000
0.00165677 3000
0.00241183 3000
-0.00180748 3000
0.00037937 3000
0.00436811 3000
0.00253427 3000
0.00200758 3000
0.00181695 3000
0.00143306 3000
0.00145199 3000
0.00140991 3000
0.00531014 3000
0.00313314 3000
0.00397927 3000
0.00132872 3000
-0.00052762 3000
0.00698589 3000
0.00269134 3000
0.00020148 3000
0.00272381 3000
0.00169122 3000
0.00062794 3000
0.00179411 3000
0.00418525 3000
0.00207250 3000
0.00053303 3000
0.00989341 3000
0.00429730 3000
-0.00263391 3000
0.00175453 3000
0.00095820 3000
-0.00034598 3000
0.00153335 3000
-0.00007062 3000
0.00016903 3000
-0.00074955 3000
0.00013099 3000
0.00395462 3000
-0.00079280 3000
-0.00042156 3000
0.00098057 3000
0.00268804 3000
0.00636966 3000
0.00120173 3000
0.00649728 3000
0.00270812 3000
-0.00217086 3000
0.00563903 3000
0.00013796 3000
0.00059368 3000
-0.00109036 3000
0.00390444 3000
0.00380057 3000
0.00336237 3000
0.00144418 3000
0.00334411 3000
0.00655266 3000
0.00350757 3000
0.00233471 3000
0.00019007 3000
0.00322438 3000
-0.00032244 3000
0.00010513 3000
-0.00092606 3000
0.00450892 3000
0.00260710 3000
0.00025828 3000
0.00693541 3000
0.00150673 3000
0.00281373 3000
0.00265376 3000
0.00084881 3000
-0.00284507 3000
0.00382609 3000
0.00322442 3000
0.00101015 3000
-0.00134447 3000
-0.00048388 3000
0.00179046 3000
0.00264388 3000
0.00106099 3000
0.00149402 3000
0.00533906 3000
0.00248468 3000
-0.00069316 3000
0.00620633 3000
-0.00015503 3000
0.00086954 3000
0.00241514 3000
0.00085138 3000
-0.00080951 3000
0.00447646 3000
0.00459326 3000
0.00453044 3000
0.00454704 3000
0.00285734 3000
0.00027623 3000
0.00256797 3000
0.00087452 3000
0.00148565 3000
0.00248011 3000
-0.00091496 3000
0.00151801 3000
0.00720424 3000
0.00189652 3000
0.00479555 3000
0.00301549 3000
-0.00047051 3000
-0.00132278 3000
0.00766335 3000
0.00514302 3000
0.00350331 3000
-0.00032662 3000
0.00308062 3000
0.00283066 3000
0.00372390 3000
-0.00137665 3000
0.00239820 3000
-0.00238005 3000
0.00283233 3000
0.00079462 3000
0.00204671 3000
0.00034290 3000
0.00132846 3000
0.00237267 3000
0.00447552 3000
0.00070756 3000
0.00297062 3000
0.00739500 3000
0.00519572 3000
0.00118918 3000
0.00405055 3000
0.00605738 3000
0.00037454 3000
0.00020933 3000
0.00137512 3000
0.00300859 3000
0.00563813 3000
0.00240523 3000
0.00318792 3000
0.00282081 3000
0.00355908 3000
0.00187400 3000
-0.00175896 3000
0.00173215 3000
0.00207916 3000
0.00519316 3000
0.00097923 3000
0.00279842 3000
-0.00084518 3000
0.00052499 3000
-0.00094576 3000
0.00591438 3000
0.00154178 3000
0.00144053 3000
0.00105044 3000
0.00195286 3000
-0.00014700 3000
0.00492888 3000
-0.00155249 3000
0.00222619 3000
-0.00274042 3000
0.00177440 3000
0.00584113 3000
0.00254764 3000
0.00117653 3000
0.00139300 3000
0.00102041 3000
-0.00066049 3000
0.00277841 3000
0.00242424 3000
0.00262858 3000
0.00221124 3000
-0.00163342 3000
-0.00024619 3000
0.00388855 3000
-0.00126179 3000
0.00452491 3000
0.00360335 3000
0.00227086 3000
0.00598053 3000
0.00497306 3000
-0.00047153 3000
0.00215335 3000
0.00273674 3000
0.00316654 3000
0.00481747 3000
0.00205914 3000
0.00462434 3000
0.00517494 3000
-0.00238817 3000
0.00347008 3000
0.00287009 3000
-0.00215117 3000
0.00396486 3000
0.00263415 3000
0.00671294 3000
-0.00095212 3000
0.00414613 3000
0.00153931 3000
0.00203230 3000
-0.00071398 3000
-0.00071600 3000
0.00034940 3000
-0.00213060 3000
0.00676470 3000
0.00090493 3000
0.00048250 3000
0.00011617 3000
0.00172839 3000
0.00048664 3000
0.00656933 3000
0.00302394 3000
0.00573744 3000
0.00253376 3000
0.00202880 3000
0.00213292 3000
0.00449026 3000
0.00389658 3000
0.00091481 3000
0.00036750 3000
0.01019290 3000
0.00026672 3000
0.00050559 3000
0.00381680 3000
0.00268265 3000
0.00533052 3000
0.00110412 3000
-0.00072233 3000
0.00328960 3000
-0.00046414 3000
0.00260368 3000
0.00430463 3000
-0.00271347 3000
0.00276687 3000
0.00072358 3000
0.00247935 3000
0.00235406 3000
0.00415351 3000
0.00720461 3000
0.00049498 3000
0.00359329 3000
0.00205947 3000
0.00076578 3000
0.00317226 3000
0.00072486 3000
-0.00025951 3000
0.00258303 3000
-0.00140478 3000
0.00076538 3000
0.00657476 3000
0.00549405 3000
0.00013856 3000
0.00023952 3000
0.00017426 3000
-0.00021311 3000
0.00398547 3000
0.00102426 3000
0.00222699 3000
0.00379582 3000
0.00456960 3000
-0.00168402 3000
0.00395265 3000
0.00070258 3000
0.00529364 3000
0.00357178 3000
0.00518015 3000
0.00103283 3000
-0.00134167 3000
0.00195810 3000
0.00044780 3000
0.00313536 3000
0.00244046 3000
0.00070598 3000
0.00513000 3000
0.00197982 3000
0.00114784 3000
0.00464172 3000
-0.00130417 3000
0.00255086 3000
0.00478058 3000
0.00250980 3000
0.00311664 3000
0.00185376 3000
0.00015451 3000
-0.00057594 3000
0.01726335 3000
-0.00148430 3000
0.00225530 3000
0.00206065 3000
-0.00109829 3000
0.00148266 3000
0.00339248 3000
0.00392512 3000
0.00246292 3000
0.00676775 3000
0.00893922 3000
0.00411116 3000
0.00510549 3000
0.00183508 3000
-0.00002603 3000
0.00372417 3000
-0.00022045 3000
-0.00010329 3000
0.00650872 3000
0.00013222 3000
0.00266345 3000
0.00218968 3000
-0.00052525 3000
0.00742429 3000
-0.00135550 3000
-0.00010800 3000
0.00171813 3000
0.00726881 3000
0.00393841 3000
0.00441930 3000
0.00168331 3000
0.00236524 3000
0.00516347 3000
0.00087625 3000
0.00348816 3000
0.00436103 3000
0.00169112 3000
0.00095554 3000
-0.00034715 3000
0.00130621 3000
0.00151327 3000
0.00199697 3000
0.00404846 3000
-0.00026738 3000
0.00179805 3000
0.00204487 3000
0.00265418 3000
0.00112793 3000
0.00277281 3000
0.00728759 3000
0.00012034 3000
0.00472179 3000
0.00216738 3000
-0.00151417 3000
0.00137072 3000
-0.00125066 3000
0.00074473 3000
0.00687896 3000
-0.00141422 3000
0.00184503 3000
0.00953919 3000
0.00178894 3000
0.00309655 3000
0.00298830 3000
0.00017214 3000
0.00773410 3000
0.00566781 3000
0.00068474 3000
0.00712577 3000
-0.00046503 3000
0.00289708 3000
0.00564527 3000
0.00346564 3000
0.00055554 3000
0.00260704 3000
0.00394984 3000
-0.00069691 3000
0.00159812 3000
-0.00080432 3000
0.00114759 3000
0.00537395 3000
-0.00141426 3000
0.00290184 3000
-0.00370645 3000
0.00192674 3000
0.00277640 3000
0.00429261 3000
0.00049682 3000
-0.00500368 3000
0.00219754 3000
0.00490638 3000
0.00201815 3000
0.00170539 3000
0.00115076 3000
-0.00059621 3000
0.00392607 3000
0.00093065 3000
0.00255336 3000
0.00346037 3000
0.00272431 3000
0.00083412 3000
0.00141108 3000
0.00510379 3000
0.00177284 3000
0.00581946 3000
0.00294331 3000
0.00190052 3000
0.00602032 3000
-0.00062236 3000
0.00113653 3000
0.01076356 3000
0.00459149 3000
0.00743242 3000
-0.00094898 3000
0.00542231 3000
0.00141690 3000
0.00791339 3000
-0.00003156 3000
0.00112516 3000
0.00258084 3000
0.00495027 3000
0.00324779 3000
0.00379675 3000
0.00645703 3000
0.00108116 3000
-0.00281016 3000
0.00049647 3000
0.00149385 3000
0.00442182 3000
0.00289229 3000
-0.00047724 3000
-0.00323850 3000
0.00325356 3000
-0.00107583 3000
0.00035526 3000
0.00074822 3000
0.00112484 3000
0.00352077 3000
0.00125154 3000
0.00119678 3000
-0.00012983 3000
0.00195914 3000
0.00143497 3000
0.00537637 3000
0.00379127 3000
0.00322024 3000
0.00217595 3000
-0.00000194 3000
0.00085680 3000
-0.00055582 3000
0.00631294 3000
0.00488495 3000
0.00277784 3000
-0.00010387 3000
-0.00020851 3000
0.00350245 3000
0.00385075 3000
0.00386398 3000
0.00742335 3000
0.00221300 3000
0.00237327 3000
0.00113089 3000
0.00018712 3000
0.00135573 3000
0.00005555 3000
0.00384496 3000
0.00298826 3000
0.00509697 3000
0.00062352 3000
0.00293680 3000
0.00027659 3000
0.00621131 3000
0.00145697 3000
0.00286624 3000
0.00138092 3000
0.00088547 3000
0.00715302 3000
0.00193794 3000
0.00127841 3000
0.00869765 3000
0.00755064 3000
0.00375504 3000
0.00573258 3000
0.00462191 3000
0.00436210 3000
0.00175052 3000
0.00157216 3000
0.00044379 3000
0.00253261 3000
-0.00058393 3000
0.00333744 3000
0.00142003 3000
0.00326544 3000
-0.00210900 3000
0.00334106 3000
0.00129911 3000
0.00043138 3000
0.00256789 3000
-0.00045405 3000
-0.00058770 3000
0.00093086 3000
0.00381012 3000
0.00756586 3000
0.00851273 3000
0.00607665 3000
-0.00003917 3000
0.00154876 3000
0.00415753 3000
0.00430934 3000
0.00257526 3000
0.00326456 3000
0.00536959 3000
-0.00059733 3000
0.00241821 3000
0.00221701 3000
-0.00099454 3000
0.00418918 3000
0.00281972 3000
-0.00009021 3000
0.00567770 3000
0.00310705 3000
0.00364085 3000
0.00774888 3000
0.00382480 3000
0.00043958 3000
0.00764461 3000
0.00042423 3000
0.00351967 3000
0.00718003 3000
0.00292761 3000
0.00703885 3000
0.00379738 3000
0.00003692 3000
0.00069942 3000
0.00376867 3000
0.00108254 3000
0.00392616 3000
0.00805611 3000
0.00171716 3000
0.00410975 3000
0.00283701 3000
-0.00231857 3000
-0.00077615 3000
0.00816717 3000
0.00275080 3000
0.00065813 3000
0.00153237 3000
0.00197584 3000
-0.00102427 3000
0.00251863 3000
-0.00024407 3000
0.00180390 3000
0.00485230 3000
0.00289414 3000
0.00108258 3000
0.00302627 3000
0.00791393 3000
0.00228498 3000
0.00684012 3000
0.00404234 3000
0.00317528 3000
0.00426171 3000
-0.00039322 3000
0.00646108 3000
0.00767589 3000
0.00198899 3000
0.00224520 3000
0.00073660 3000
0.00154391 3000
-0.00031648 3000
0.00742315 3000
0.00270493 3000
0.00214398 3000
0.00056013 3000
0.00732132 3000
0.00145220 3000
0.00574706 3000
0.00982573 3000
-0.00032137 3000
0.00727742 3000
0.00224907 3000
0.00060870 3000
0.00061772 3000
0.00048465 3000
0.00232488 3000
0.00250124 3000
0.00788693 3000
0.00107053 3000
-0.00044056 3000
0.00314876 3000
0.00048205 3000
0.00534545 3000
0.00317885 3000
-0.00081482 3000
0.00263364 3000
0.00197493 3000
0.00245705 3000
-0.00150711 3000
0.00535489 3000
0.00075289 3000
0.00245194 3000
0.00235680 3000
-0.00281057 3000
0.00419287 3000
-0.00118767 3000
-0.00286563 3000
0.00047183 3000
0.00345350 3000
0.00270808 3000
-0.00024539 3000
0.00566888 3000
-0.00247713 3000
0.00392597 3000
0.00260475 3000
0.00162004 3000
-0.00231803 3000
0.00163562 3000
-0.00114627 3000
0.00815011 3000
0.00156579 3000
0.00389266 3000
-0.00002877 3000
0.00428712 3000
-0.00181667 3000
0.00110271 3000
0.00134341 3000
0.00353550 3000
0.00149732 3000
0.00074196 3000
0.00430290 3000
0.00184647 3000
0.00434311 3000
0.00181252 3000
0.00120074 3000
0.00289480 3000
-0.00137342 3000
0.00258515 3000
0.00148768 3000
-0.00065946 3000
0.00049892 3000
0.00055816 3000
0.00089703 3000
0.00216761 3000
0.00533432 3000
0.00290568 3000
-0.00011284 3000
0.00137366 3000
-0.00136875 3000
0.00045451 3000
0.00469058 3000
-0.00062013 3000
0.00260383 3000
0.00077545 3000
-0.00051677 3000
-0.00098935 3000
-0.00040226 3000
0.00163221 3000
0.00426861 3000
0.00129137 3000
0.00412070 3000
0.00041903 3000
0.00179805 3000
0.00073662 3000
-0.00222900 3000
0.00338089 3000
0.01395973 3000
-0.00068742 3000
0.00306852 3000
0.00471634 3000
0.00046588 3000
0.00384378 3000
0.00167987 3000
0.00479803 3000
0.00626340 3000
0.00182694 3000
0.00296012 3000
0.00046988 3000
0.00825765 3000
0.00433357 3000
0.00169293 3000
0.00277350 3000
0.00100047 3000
0.00101291 3000
0.00827595 3000
0.00448811 3000
0.00254426 3000
0.00286782 3000
-0.00054204 3000
0.00027505 3000
0.00581699 3000
0.00326032 3000
-0.00034192 3000
0.00497769 3000
0.00220098 3000
0.00288011 3000
0.00143568 3000
0.00180926 3000
-0.00091130 3000
-0.00000241 3000
0.00510651 3000
0.00263046 3000
0.00462336 3000
0.00024405 3000
-0.00098724 3000
0.00647257 3000
0.00063196 3000
0.00139854 3000
0.00435476 3000
0.00018495 3000
0.00602861 3000
0.00269289 3000
0.00487627 3000
0.00118095 3000
0.00183057 3000
0.00377155 3000
0.00471095 3000
0.00080681 3000
0.00207401 3000
0.00260596 3000
0.00214093 3000
0.00176381 3000
0.00149878 3000
0.00306517 3000
0.00101158 3000
0.00160682 3000
0.00196908 3000
0.00842246 3000
0.00242784 3000
0.00415803 3000
0.00340042 3000
0.00986607 3000
0.00264230 3000
0.00850501 3000
0.00520696 3000
0.00281132 3000
0.00131101 3000
0.00500120 3000
0.00359894 3000
0.00694994 3000
0.00294831 3000
-0.00095523 3000
-0.00026136 3000
-0.00031424 3000
0.00058150 3000
0.01172343 3000
0.00127362 3000
0.00286776 3000
0.00335535 3000
0.00365582 3000
0.00081193 3000
0.00095976 3000
0.00158982 3000
0.00385088 3000
0.00184742 3000
0.00008145 3000
0.00291258 3000
0.00091645 3000
-0.00188078 3000
0.00033715 3000
0.00197692 3000
-0.00075112 3000
0.00639179 3000
0.00379332 3000
0.00627815 3000
-0.00039687 3000
0.00935788 3000
0.00684836 3000
-0.00250499 3000
0.00362168 3000
0.00537344 3000
0.00181712 3000
0.00219072 3000
0.00307621 3000
0.00108418 3000
0.00087907 3000
0.00431898 3000
0.00038980 3000
0.00551815 3000
0.00252969 3000
0.00025339 3000
0.00162538 3000
0.00027903 3000
0.00163303 3000
0.00738991 3000
0.00304491 3000
0.00883243 3000
0.00215077 3000
0.00280534 3000
0.00241444 3000
0.00062809 3000
0.00021712 3000
0.00022888 3000
0.00149768 3000
0.00106932 3000
-0.00119728 3000
0.00460418 3000
0.00464615 3000
0.00049275 3000
0.00261681 3000
0.00367359 3000
0.00052725 3000
0.00084214 3000
0.00038260 3000
0.00469875 3000
0.00549737 3000
0.00307947 3000
-0.00230453 3000
0.00127428 3000
0.00439323 3000
0.00482869 3000
0.01020838 3000
0.00672315 3000
0.00129407 3000
0.00154324 3000
0.00083840 3000
0.00488759 3000
0.00212606 3000
0.00377641 3000
0.00500365 3000
0.00056962 3000
0.00544359 3000
-0.00350090 3000
0.00523194 3000
0.00111319 3000
-0.00102660 3000
0.00716781 3000
0.00306083 3000
0.00061688 3000
0.00321245 3000
0.00206647 3000
0.00099189 3000
0.00428906 3000
0.00494210 3000
0.00214127 3000
0.00500551 3000
0.00366028 3000
0.00262172 3000
0.00286213 3000
0.00006436 3000
0.00383692 3000
-0.00095130 3000
0.00822585 3000
0.00173279 3000
0.00766873 3000
0.00552948 3000
0.00117869 3000
0.00084924 3000
0.00385838 3000
0.00371735 3000
0.00182420 3000
0.00791991 3000
0.00068143 3000
0.00016868 3000
0.00625046 3000
0.00534490 3000
0.00905122 3000
0.00450702 3000
0.00148811 3000
0.00133323 3000
0.00411128 3000
0.00187091 3000
0.00171355 3000
0.00308810 3000
0.00304307 3000
0.00070211 3000
0.00002326 3000
-0.00052276 3000
0.00419692 3000
0.00656280 3000
0.00070258 3000
0.00123776 3000
0.00188163 3000
-0.00022984 3000
0.00151544 3000
0.00606950 3000
0.00047543 3000
0.00017968 3000
0.00299586 3000
0.00076587 3000
0.00199614 3000
0.00014700 3000
0.00520082 3000
0.00092086 3000
0.00337082 3000
0.00043760 3000
0.00356325 3000
0.00094268 3000
0.00372166 3000
0.00057208 3000
0.00156518 3000
0.00439260 3000
-0.00017156 3000
0.00458832 3000
0.00341986 3000
0.00332517 3000
-0.00044168 3000
0.00362372 3000
-0.00020822 3000
0.00248981 3000
0.00042524 3000
0.00255917 3000
-0.00084233 3000
0.00310074 3000
0.00277996 3000
0.00198728 3000
0.00192338 3000
0.00373503 3000
0.00185785 3000
0.00492221 3000
0.00504220 3000
0.00117062 3000
0.00569386 3000
0.00385740 3000
0.00904919 3000
0.00708657 3000
0.00003174 3000
0.00094071 3000
0.00282455 3000
-0.00218275 3000
0.00178418 3000
-0.00023093 3000
0.00002648 3000
0.00227657 3000
0.00363485 3000
0.00220429 3000
-0.00068792 3000
0.00181450 3000
0.00400393 3000
0.00256650 3000
0.00060403 3000
0.00353972 3000
-0.00077304 3000
-0.00199026 3000
0.00113139 3000
-0.00247962 3000
0.00188137 3000
-0.00462217 3000
0.00217779 3000
0.00051875 3000
0.00196083 3000
0.00476888 3000
0.00291750 3000
0.00335887 3000
-0.00335113 3000
0.00620706 3000
-0.00218808 3000
0.00091002 3000
0.00463356 3000
0.00578222 3000
0.00693662 3000
0.00172501 3000
0.00264698 3000
0.00091206 3000
-0.00118358 3000
0.00449436 3000
0.00098562 3000
0.00029204 3000
-0.00144287 3000
0.00236512 3000
0.00432163 3000
0.00321707 3000
0.00402047 3000
-0.00109565 3000
0.00206855 3000
0.00419460 3000
0.00445225 3000
0.00595288 3000
0.00274236 3000
0.00136445 3000
0.00129133 3000
0.00316844 3000
0.00161599 3000
0.00325040 3000
-0.00231474 3000
0.00357026 3000
0.00246662 3000
-0.00272336 3000
0.00143453 3000
0.00155400 3000
0.00053981 3000
0.00001044 3000
0.00155572 3000
0.00370897 3000
0.00020107 3000
-0.00118499 3000
0.00160978 3000
0.00247638 3000
0.00519693 3000
0.00180577 3000
-0.00091273 3000
0.00354173 3000
0.00576604 3000
0.00255920 3000
0.00066482 3000
0.00442064 3000
0.00145405 3000
0.01244140 3000
0.00051336 3000
0.00844930 3000
0.00248748 3000
0.00244871 3000
0.00441530 3000
0.00125909 3000
0.00085689 3000
0.00321428 3000
0.00270566 3000
0.00490031 3000
0.00220021 3000
0.00055236 3000
0.00602797 3000
0.00138597 3000
0.00776843 3000
0.00044401 3000
0.00195133 3000
0.00147749 3000
0.00260356 3000
0.00397508 3000
0.00220602 3000
0.00064368 3000
0.00133210 3000
0.00151409 3000
-0.00078416 3000
0.00304585 3000
-0.00117076 3000
0.00111044 3000
0.00469027 3000
0.00164149 3000
0.00016088 3000
0.00157308 3000
0.00206426 3000
0.00266843 3000
-0.00005857 3000
0.00824878 3000
0.00568766 3000
0.00202602 3000
0.00149260 3000
0.00034868 3000
0.00297835 3000
0.00157656 3000
0.00001841 3000
0.00195573 3000
0.00542590 3000
0.00152242 3000
-0.00547810 3000
0.00420627 3000
-0.00208526 3000
0.00338525 3000
0.00240103 3000
0.00060137 3000
-0.00029590 3000
0.00131345 3000
0.00939123 3000
0.00306074 3000
0.00645250 3000
0.00038451 3000
0.00378114 3000
0.00116793 3000
0.00611510 3000
0.00090486 3000
-0.00276023 3000
0.00240126 3000
0.00171213 3000
0.00392987 3000
0.00812439 3000
0.00316111 3000
0.00205765 3000
0.00550000 3000
0.00448514 3000
0.00115104 3000
0.00045841 3000
0.00020070 3000
0.00616079 3000
0.00042821 3000
0.00380176 3000
0.00098201 3000
0.00349543 3000
0.00449852 3000
0.00041567 3000
0.00809313 3000
0.00631167 3000
0.00523412 3000
-0.00009930 3000
0.00572528 3000
0.00070789 3000
-0.00052713 3000
0.00083378 3000
0.00600201 3000
0.00128494 3000
0.00467273 3000
0.00574355 3000
0.00601759 3000
0.00295915 3000
0.00408560 3000
0.00208022 3000
0.00255310 3000
0.00027550 3000
0.00634092 3000
-0.00044453 3000
0.00285139 3000
0.01078883 3000
-0.00302519 3000
0.01256807 3000
0.00224929 3000
0.00337631 3000
0.00768329 3000
0.00196976 3000
0.00031625 3000
0.00467463 3000
-0.00401013 3000
-0.00158632 3000
-0.00118185 3000
0.00022994 3000
0.00155033 3000
0.00357104 3000
0.00295551 3000
0.00406124 3000
0.00271032 3000
0.00076854 3000
0.00057021 3000
0.00041888 3000
0.00159720 3000
0.00046841 3000
0.00328845 3000
0.00450404 3000
0.00226290 3000
0.00237760 3000
0.00167982 3000
0.00355516 3000
0.00092287 3000
0.00010116 3000
0.00060439 3000
0.00061895 3000
-0.00007949 3000
0.00382230 3000
0.00292201 3000
-0.00035845 3000
0.00483988 3000
0.00331440 3000
0.00042203 3000
0.00163041 3000
0.00153154 3000
-0.00049422 3000
0.00444678 3000
0.00288171 3000
0.00018917 3000
0.00714738 3000
0.00222830 3000
0.00234519 3000
0.00697067 3000
0.00923686 3000
0.00406410 3000
0.00068518 3000
0.00491531 3000
-0.00133595 3000
0.00166981 3000
0.00011660 3000
0.00912780 3000
0.00273035 3000
0.00183067 3000
-0.00122772 3000
0.00255323 3000
0.00774211 3000
0.00592698 3000
0.00257454 3000
0.00245863 3000
0.00040862 3000
0.00589107 3000
0.00645093 3000
0.00407095 3000
0.00147256 3000
-0.00093363 3000
0.00216342 3000
0.00152064 3000
0.00279863 3000
0.00336836 3000
0.00174567 3000
0.00268793 3000
0.00792891 3000
0.00186359 3000
0.01722673 3000
0.00316091 3000
-0.00183138 3000
0.00197280 3000
0.00141126 3000
0.00436938 3000
0.00546732 3000
-0.00034916 3000
-0.00072515 3000
-0.00085436 3000
0.00489145 3000
0.00055286 3000
0.00791776 3000
0.00053954 3000
0.00020655 3000
0.00014554 3000
-0.00149621 3000
0.00675764 3000
0.00134999 3000
-0.00026794 3000
0.00469334 3000
0.00433489 3000
0.00268372 3000
0.00014813 3000
0.00247550 3000
0.00393181 3000
-0.00197169 3000
0.00387647 3000
0.00309685 3000
-0.00051829 3000
0.00096419 3000
-0.00026279 3000
-0.00261598 3000
0.00506241 3000
0.00037458 3000
0.00486236 3000
0.00365623 3000
-0.00030101 3000
0.00461704 3000
0.00157790 3000
-0.00103503 3000
0.00462895 3000
0.00092468 3000
0.00576851 3000
0.00100699 3000
0.00415598 3000
0.00242792 3000
-0.00223101 3000
0.00339601 3000
0.00251532 3000
0.00214382 3000
0.00277433 3000
0.00427275 3000
-0.00177553 3000
0.00301820 3000
0.00487091 3000
0.00786789 3000
0.00072617 3000
0.00162546 3000
0.00046870 3000
-0.00131798 3000
0.00028919 3000
0.00259579 3000
0.00076705 3000
0.00467494 3000
0.00143210 3000
0.00101393 3000
0.00192231 3000
0.00016057 3000
0.00861664 3000
0.00351844 3000
0.00231636 3000
0.00416493 3000
0.00502346 3000
-0.00053957 3000
0.00300254 3000
0.00127789 3000
0.00048034 3000
0.00114598 3000
0.00278996 3000
0.00235624 3000
0.00823321 3000
0.00416187 3000
0.00355838 3000
0.00222610 3000
0.00117565 3000
0.00473104 3000
0.00068238 3000
0.00313522 3000
0.00090570 3000
0.00328128 3000
0.00145464 3000
0.00222986 3000
0.00784401 3000
0.00308917 3000
0.00280324 3000
0.00186207 3000
0.00151134 3000
0.00272560 3000
-0.00109363 3000
0.00107596 3000
0.00642037 3000
0.00474328 3000
0.00615377 3000
0.00038819 3000
0.00483034 3000
0.00073179 3000
0.00311141 3000
0.00085152 3000
-0.00032012 3000
0.00331188 3000
0.00571575 3000
0.00112256 3000
0.00372788 3000
0.00285460 3000
0.00437759 3000
0.00269418 3000
0.00359487 3000
0.00316647 3000
0.00143178 3000
0.00508986 3000
-0.00078918 3000
0.00149733 3000
0.00337046 3000
0.00158567 3000
0.00983928 3000
0.00481760 3000
0.00533795 3000
-0.00059235 3000
0.00609378 3000
0.00083909 3000
0.01534779 3000
0.00104425 3000
0.00229081 3000
0.00262327 3000
-0.00051195 3000
-0.00148656 3000
0.00398569 3000
0.00226555 3000
0.00111229 3000
-0.00028790 3000
0.00245729 3000
0.00131347 3000
0.01312480 3000
0.00022364 3000
0.00404601 3000
0.00414788 3000
0.01074273 3000
0.00079755 3000
0.00601813 3000
0.00858211 3000
0.00317028 3000
0.00313680 3000
0.00410337 3000
0.00361162 3000
0.00278186 3000
0.00377444 3000
0.00681059 3000
0.00008371 3000
0.00161456 3000
0.00192348 3000
0.00252329 3000
0.00271909 3000
0.00799321 3000
0.00135487 3000
0.00055566 3000
-0.00002597 3000
0.00168989 3000
0.00677543 3000
0.00268653 3000
0.00065400 3000
0.00168243 3000
0.00112372 3000
-0.00168139 3000
-0.00179857 3000
0.00362037 3000
0.00280748 3000
0.00217461 3000
0.01015560 3000
0.00420947 3000
0.00326458 3000
-0.00016921 3000
0.00194648 3000
0.00164440 3000
0.00030013 3000
0.00222633 3000
0.00171199 3000
0.00295917 3000
0.00230366 3000
0.00106754 3000
0.00886260 3000
-0.00518172 3000
0.00433087 3000
0.00450144 3000
0.00647104 3000
0.00005622 3000
0.00113424 3000
0.00150762 3000
0.00101966 3000
0.00490279 3000
0.00516005 3000
0.00270354 3000
0.00432935 3000
0.00630586 3000
0.01117124 3000
-0.00203771 3000
0.00029444 3000
0.00475564 3000
0.00224837 3000
0.00224274 3000
0.00566681 3000
0.00107086 3000
0.00163027 3000
0.00095867 3000
0.00251097 3000
0.00573925 3000
0.00159696 3000
0.00040884 3000
0.00159956 3000
0.00168511 3000
0.00160955 3000
0.00312402 3000
-0.00138066 3000
0.00289558 3000
0.00097649 3000
0.00370094 3000
0.00219230 3000
0.00044980 3000
0.00186201 3000
0.00069205 3000
0.00166084 3000
-0.00312166 3000
-0.00010974 3000
0.00087236 3000
0.00197678 3000
0.00181596 3000
0.00045058 3000
0.00089604 3000
0.00887548 3000
0.00403837 3000
0.00106106 3000
0.01230983 3000
0.00572164 3000
0.00747277 3000
0.00578183 3000
-0.00115277 3000
0.00077095 3000
0.00784783 3000
-0.00116234 3000
-0.00091047 3000
0.00370722 3000
0.00376464 3000
0.00126825 3000
0.00696751 3000
0.00236712 3000
0.00458828 3000
0.00087453 3000
0.00276185 3000
0.00194238 3000
0.00452991 3000
0.00610332 3000
0.00298198 3000
0.00184874 3000
0.00150528 3000
0.00268118 3000
-0.00203159 3000
0.00236682 3000
0.00004044 3000
0.00448040 3000
-0.00009298 3000
0.00265941 3000
-0.00008414 3000
-0.00073483 3000
0.00683141 3000
0.00137578 3000
-0.00016526 3000
0.00120534 3000
0.00989723 3000
-0.00020300 3000
0.00440136 3000
0.00047356 3000
-0.00381257 3000
0.00175090 3000
0.00688458 3000
-0.00064353 3000
0.00477585 3000
0.00031798 3000
0.00337621 3000
0.00381227 3000
-0.00031813 3000
0.00107468 3000
0.00251749 3000
0.00278190 3000
0.00374953 3000
0.00674653 3000
0.00301592 3000
0.00794682 3000
0.00488205 3000
-0.00168823 3000
0.00200530 3000
0.00229614 3000
0.00188998 3000
0.00559125 3000
0.00365100 3000
0.00828774 3000
0.00024118 3000
0.00211983 3000
0.00231206 3000
0.00163079 3000
0.00317578 3000
-0.00026832 3000
0.00190029 3000
0.00397445 3000
0.00568977 3000
0.00043087 3000
-0.00061695 3000
0.00041401 3000
0.00402350 3000
0.00129449 3000
-0.00113121 3000
0.00345480 3000
0.00204211 3000
-0.00197969 3000
0.00818632 3000
0.00408249 3000
-0.00051282 3000
0.00284101 3000
0.00377970 3000
0.00274844 3000
0.00000999 3000
0.00274140 3000
-0.00074948 3000
0.00124952 3000
0.00240324 3000
0.00205952 3000
0.00632850 3000
0.00305924 3000
0.00396608 3000
-0.00029064 3000
0.00474945 3000
0.00228633 3000
0.00450511 3000
0.00280272 3000
0.00172343 3000
0.00155233 3000
0.00387398 3000
0.00281096 3000
0.00227568 3000
-0.00141181 3000
0.00016945 3000
0.00246634 3000
0.00136217 3000
0.00042478 3000
-0.00234742 3000
-0.00145423 3000
0.00091058 3000
0.00469116 3000
0.00633893 3000
0.00525254 3000
0.00468050 3000
0.00062943 3000
-0.00008120 3000
-0.00089324 3000
0.00157783 3000
0.00359756 3000
0.00022752 3000
0.00118261 3000
0.00206557 3000
0.00579788 3000
0.00323859 3000
-0.00072301 3000
0.00445787 3000
0.00288643 3000
-0.00012564 3000
-0.00286451 3000
0.01085336 3000
0.00550576 3000
0.00459390 3000
0.00296533 3000
0.00184129 3000
-0.00045165 3000
0.00205035 3000
-0.00132068 3000
0.00480073 3000
-0.00066168 3000
0.00769888 3000
0.00027952 3000
0.00536144 3000
0.00348244 3000
0.00176384 3000
-0.00259497 3000
0.00939144 3000
-0.00101081 3000
0.00746111 3000
0.00276184 3000
0.00290715 3000
0.00169675 3000
0.00196258 3000
0.00832122 3000
-0.00143161 3000
0.00575492 3000
0.00201555 3000
0.00034175 3000
-0.00165101 3000
0.00400376 3000
0.00486865 3000
0.00172738 3000
0.00648392 3000
0.00128196 3000
0.00310334 3000
0.00662284 3000
0.00479337 3000
0.00073328 3000
0.00091980 3000
0.01039997 3000
0.00185698 3000
0.00120541 3000
0.00068555 3000
-0.00198031 3000
0.00033801 3000
0.00227690 3000
0.00060808 3000
0.00010190 3000
0.00279031 3000
0.00242635 3000
0.00006035 3000
0.00203973 3000
0.00465864 3000
0.00416426 3000
0.00221891 3000
0.00329844 3000
0.00499504 3000
-0.00000402 3000
-0.00051621 3000
0.00331219 3000
-0.00009435 3000
0.00529543 3000
-0.00153791 3000
0.00339515 3000
-0.00066706 3000
0.00212768 3000
0.00372679 3000
0.00111420 3000
0.00258453 3000
0.00221887 3000
0.00285361 3000
0.00183928 3000
0.00004196 3000
0.00140921 3000
-0.00184769 3000
0.00189398 3000
0.00529826 3000
0.00560579 3000
0.00053975 3000
0.00521926 3000
0.00310676 3000
0.00095827 3000
-0.00016179 3000
0.00581583 3000
0.00136846 3000
0.00259332 3000
0.00156124 3000
0.00037219 3000
0.00232535 3000
0.00152913 3000
0.00294622 3000
-0.00034482 3000
0.00209394 3000
0.00027135 3000
0.00229027 3000
0.00436940 3000
0.00134759 3000
0.00277096 3000
0.00293416 3000
0.00252493 3000
0.00000251 3000
0.00029232 3000
0.00197809 3000
0.00357828 3000
0.00300979 3000
0.00162589 3000
0.00475199 3000
0.00282693 3000
0.00553187 3000
0.00202673 3000
0.00227811 3000
0.00407683 3000
-0.00109651 3000
0.00204279 3000
0.00295278 3000
0.00021289 3000
0.00182853 3000
0.00485954 3000
0.00088729 3000
0.00293721 3000
-0.00289686 3000
-0.00226613 3000
0.00196141 3000
0.00279829 3000
0.00192950 3000
0.00434748 3000
0.00147627 3000
0.00621805 3000
0.00089736 3000
0.00729712 3000
0.00244234 3000
-0.00018084 3000
0.00217307 3000
0.00345233 3000
0.00088443 3000
0.00544416 3000
0.00332980 3000
0.00280494 3000
0.00259591 3000
0.00532146 3000
0.00610423 3000
0.00056068 3000
0.00677772 3000
0.00087221 3000
0.00089136 3000
0.00690882 3000
0.00380181 3000
0.00450811 3000
0.00309076 3000
0.00111917 3000
0.00217295 3000
0.00418087 3000
0.00379861 3000
0.00266886 3000
0.00083792 3000
0.00095673 3000
0.00390797 3000
0.00262226 3000
0.00360041 3000
-0.00285946 3000
-0.00043327 3000
0.00580047 3000
0.00252128 3000
0.00518119 3000
0.00027536 3000
-0.00194505 3000
0.00005264 3000
-0.00123926 3000
-0.00177877 3000
0.00202380 3000
0.00648192 3000
-0.00038650 3000
0.00414483 3000
0.00069387 3000
0.00366548 3000
-0.00591829 3000
-0.00024392 3000
0.00441705 3000
0.00479765 3000
0.00334958 3000
-0.00042107 3000
0.00045496 3000
0.00519005 3000
0.00283353 3000
-0.00151340 3000
0.00429781 3000
0.00574849 3000
0.00040335 3000
0.00319645 3000
0.00014933 3000
0.00003278 3000
0.00635572 3000
0.00457627 3000
0.00524682 3000
0.00142451 3000
-0.00124102 3000
0.00752090 3000
0.00240971 3000
-0.00074422 3000
0.00082988 3000
0.00352558 3000
0.00277357 3000
0.00060971 3000
0.00081216 3000
0.00358030 3000
0.00300608 3000
0.00165665 3000
0.00345357 3000
0.00200102 3000
-0.00358611 3000
-0.00209510 3000
0.00022707 3000
0.00461293 3000
-0.00154819 3000
0.00926929 3000
-0.00039063 3000
0.01197983 3000
0.00018756 3000
-0.00186811 3000
0.00542805 3000
0.00040929 3000
0.00373159 3000
0.00187089 3000
0.00207862 3000
0.00133080 3000
-0.00182598 3000
0.00247386 3000
0.00692607 3000
0.00181964 3000
0.00213605 3000
0.00210759 3000
0.00239247 3000
-0.00166104 3000
-0.00382633 3000
-0.00025927 3000
0.00254454 3000
0.00063240 3000
0.00219792 3000
-0.00026043 3000
0.00358333 3000
0.00431080 3000
0.00375171 3000
0.00887546 3000
0.00072831 3000
0.00541048 3000
0.00530238 3000
-0.00029825 3000
-0.00032022 3000
0.00046211 3000
0.00108645 3000
-0.00094336 3000
0.00000655 3000
-0.00010326 3000
0.00031175 3000
0.00626448 3000
0.01203824 3000
0.00021549 3000
0.00778267 3000
0.00202177 3000
0.01099750 3000
0.00293049 3000
0.00598727 3000
0.00540494 3000
0.00374891 3000
0.00231748 3000
0.00017153 3000
0.00537314 3000
0.00028146 3000
-0.00264941 3000
```
