## Supplementary Information section 3 code base for "Hypothesis: A modern human range expansion ∼300,000 years ago had a critical role in Neandertal origins": requirements.txt

```
numpy>=1.21
matplotlib>=3.5
openpyxl>=3.0
pypdf>=3.0
```
