## Supplementary Information section 4 code base for "Hypothesis: A modern human range expansion ∼300,000 years ago had a critical role in Neandertal origins": go-basic.obo (part 2 of 33)

```
namespace: biological_process
def: "The process in which an immature B cell becomes committed to become a B-1 B cell." [GOC:jal, ISBN:0781735149]
synonym: "B-1 B lymphocyte lineage commitment" EXACT []
synonym: "B-1 B-cell lineage commitment" EXACT []
synonym: "B-1 B-lymphocyte lineage commitment" EXACT []
is_a: GO:0002326 ! B cell lineage commitment
relationship: part_of GO:0001923 ! B-1 B cell differentiation

[Term]
id: GO:0002337
name: B-1a B cell differentiation
namespace: biological_process
def: "The process in which B cells acquire the specialized features of B-1a B cells. B-1a B cells are B-1 cells that express CD5 and arise from fetal liver precursors." [GOC:jal, ISBN:0781735149]
comment: Note that immunologists typically use the word 'development' to refer to cells of B or T cell lineages undergoing the process that GO describes as 'cell differentiation'.
synonym: "B-1a B cell development" RELATED [GOC:add]
synonym: "B-1a B lymphocyte differentiation" EXACT []
synonym: "B-1a B-cell differentiation" EXACT []
synonym: "B-1a B-lymphocyte differentiation" EXACT []
is_a: GO:0001923 ! B-1 B cell differentiation

[Term]
id: GO:0002338
name: B-1b B cell differentiation
namespace: biological_process
def: "The process in which B cells acquire the specialized features of B-1b B cells. B-1b B cells are B-1 cells that do not express CD5." [GOC:jal, ISBN:0781735149]
comment: Note that immunologists typically use the word 'development' to refer to cells of B or T cell lineages undergoing the process that GO describes as 'cell differentiation'.
synonym: "B-1b B cell development" RELATED [GOC:add]
synonym: "B-1b B lymphocyte differentiation" EXACT []
synonym: "B-1b B-cell differentiation" EXACT []
synonym: "B-1b B-lymphocyte differentiation" EXACT []
is_a: GO:0001923 ! B-1 B cell differentiation

[Term]
id: GO:0002339
name: B cell selection
namespace: biological_process
def: "The process dependent upon B cell antigen receptor signaling in response to self or foreign antigen through which B cells are selected for survival." [GOC:jal]
synonym: "B lymphocyte selection" EXACT []
synonym: "B-cell selection" EXACT []
synonym: "B-lymphocyte selection" EXACT []
is_a: GO:0002376 ! immune system process
relationship: part_of GO:0030183 ! B cell differentiation

[Term]
id: GO:0002340
name: central B cell selection
namespace: biological_process
def: "Any B cell selection process that occurs in the bone marrow." [GOC:jal]
synonym: "central B lymphocyte selection" EXACT []
synonym: "central B-cell selection" EXACT []
synonym: "central B-lymphocyte selection" EXACT []
is_a: GO:0002339 ! B cell selection

[Term]
id: GO:0002341
name: central B cell anergy
namespace: biological_process
def: "Any process contributing to anergy, a state of functional inactivation that occurs as part of tolerance induction, in B cells in the bone marrow." [GOC:jal]
synonym: "central B lymphocyte anergy" EXACT []
synonym: "central B-cell anergy" EXACT []
synonym: "central B-lymphocyte anergy" EXACT []
is_a: GO:0002515 ! B cell anergy
relationship: part_of GO:0002340 ! central B cell selection
relationship: part_of GO:0002510 ! central B cell tolerance induction

[Term]
id: GO:0002342
name: central B cell deletion
namespace: biological_process
def: "The deletion of B cells by apoptotic process occurring as part of central tolerance induction and B cell selection." [GOC:add, GOC:jal, GOC:mtg_apoptosis]
synonym: "central B lymphocyte deletion" EXACT []
synonym: "central B-cell deletion" EXACT []
synonym: "central B-lymphocyte deletion" EXACT []
is_a: GO:0002516 ! B cell deletion
is_a: GO:0010623 ! programmed cell death involved in cell development
relationship: part_of GO:0002340 ! central B cell selection
relationship: part_of GO:0002510 ! central B cell tolerance induction

[Term]
id: GO:0002343
name: peripheral B cell selection
namespace: biological_process
def: "Any B cell selection process that occurs in the periphery." [GOC:jal]
synonym: "peripheral B lymphocyte selection" EXACT []
synonym: "peripheral B-cell selection" EXACT []
synonym: "peripheral B-lymphocyte selection" EXACT []
is_a: GO:0002339 ! B cell selection

[Term]
id: GO:0002344
name: B cell affinity maturation
namespace: biological_process
def: "The process in which B cells produce antibodies with increased antigen affinity. This is accomplished by somatic hypermutation and selection for B cells which produce higher affinity antibodies to antigen." [GO_REF:0000022, GOC:jal, ISBN:0781735149]
synonym: "B lymphocyte affinity maturation" EXACT []
synonym: "B-cell affinity maturation" EXACT []
synonym: "B-lymphocyte affinity maturation" EXACT []
is_a: GO:0002343 ! peripheral B cell selection
relationship: part_of GO:0002381 ! immunoglobulin production involved in immunoglobulin-mediated immune response

[Term]
id: GO:0002345
name: peripheral B cell receptor editing
namespace: biological_process
def: "The process that takes place mainly in germinal center B cells in which a large number of mutations are generated in the heavy chain and light chain V-region genes and their immediately surrounding introns in order to increase antibody diversity and contribute to affinity maturation." [GOC:jal]
synonym: "peripheral B lymphocyte receptor editing" EXACT []
synonym: "peripheral B-cell receptor editing" EXACT []
synonym: "peripheral B-lymphocyte receptor editing" EXACT []
is_a: GO:0002452 ! B cell receptor editing

[Term]
id: GO:0002346
name: B cell positive selection
namespace: biological_process
def: "Any process in which B cells are selected to survive based on signaling through the B cell antigen receptor." [GOC:jal]
synonym: "B lymphocyte positive selection" EXACT []
synonym: "B-cell positive selection" EXACT []
synonym: "B-lymphocyte positive selection" EXACT []
is_a: GO:0002339 ! B cell selection

[Term]
id: GO:0002347
name: response to tumor cell
namespace: biological_process
def: "Any process that results in a change in state or activity of a cell or an organism (in terms of movement, secretion, enzyme production, gene expression, etc.) as a result of a stimulus from a tumor cell." [GOC:add, ISBN:0781735149, PMID:16730260]
is_a: GO:0009607 ! response to biotic stimulus

[Term]
id: GO:0002348
name: central B cell positive selection
namespace: biological_process
def: "Any process leading to positive selection of B cells in the bone marrow. Positive selection is the process in which B or T cells are selected to survive based on signaling through their antigen receptors." [GOC:jal]
synonym: "central B lymphocyte positive selection" EXACT []
synonym: "central B-cell positive selection" EXACT []
synonym: "central B-lymphocyte positive selection" EXACT []
is_a: GO:0002340 ! central B cell selection
is_a: GO:0002346 ! B cell positive selection

[Term]
id: GO:0002349
name: histamine production involved in inflammatory response
namespace: biological_process
def: "The synthesis or release of histamine following a stimulus as part of an inflammatory response, resulting in an increase in its intracellular or extracellular levels." [GOC:add, ISBN:0781735149, PMID:16730260]
synonym: "histamine production involved in acute inflammatory response" BROAD []
is_a: GO:0002532 ! production of molecular mediator involved in inflammatory response

[Term]
id: GO:0002350
name: peripheral B cell positive selection
namespace: biological_process
def: "Any process leading to positive selection of B cells in the periphery. Positive selection is the process in which B or T cells are selected to survive based on signaling through their antigen receptors." [GOC:jal]
synonym: "peripheral B lymphocyte positive selection" EXACT []
synonym: "peripheral B-cell positive selection" EXACT []
synonym: "peripheral B-lymphocyte positive selection" EXACT []
is_a: GO:0002343 ! peripheral B cell selection
is_a: GO:0002346 ! B cell positive selection

[Term]
id: GO:0002351
name: serotonin production involved in inflammatory response
namespace: biological_process
def: "The synthesis or release of serotonin following a stimulus as part of an inflammatory response, resulting in an increase in its intracellular or extracellular levels." [GOC:add, ISBN:0781735149, PMID:16730260]
synonym: "serotonin production involved in acute inflammatory response" BROAD []
is_a: GO:0002532 ! production of molecular mediator involved in inflammatory response

[Term]
id: GO:0002352
name: B cell negative selection
namespace: biological_process
def: "Any process leading to negative selection in B cells. Mechanisms of negative selection include anergy and deletion." [GOC:jal]
synonym: "B lymphocyte negative selection" EXACT []
synonym: "B-cell negative selection" EXACT []
synonym: "B-lymphocyte negative selection" EXACT []
is_a: GO:0002339 ! B cell selection

[Term]
id: GO:0002353
name: plasma kallikrein-kinin cascade
namespace: biological_process
def: "A series of reactions that takes place outside the cell occurring in response to tissue damage and initiated within blood plasma by the action of activated Factor XII (Hageman Factor) on prekallikrein to convert it to plasma kallikrein, and the subsequent reaction of plasma kallikrein with high molecular weight kininogen. The ultimate product of the plasma kallikrein-kinin cascade is bradykinin, an agent known to induce smooth muscle contraction, vasoconstriction, and increased vascular permeability." [GOC:add, ISBN:0721601871, PMID:11842287, PMID:14501145]
is_a: GO:0002254 ! kinin cascade

[Term]
id: GO:0002354
name: central B cell negative selection
namespace: biological_process
def: "Any process leading to negative selection of B cells in the bone marrow." [GOC:jal]
synonym: "central B lymphocyte negative selection" EXACT []
synonym: "central B-cell negative selection" EXACT []
synonym: "central B-lymphocyte negative selection" EXACT []
is_a: GO:0002340 ! central B cell selection
is_a: GO:0002352 ! B cell negative selection

[Term]
id: GO:0002355
name: detection of tumor cell
namespace: biological_process
def: "The series of events in which a stimulus from a tumor cell is received and converted into a molecular signal." [GOC:add, ISBN:0781735149, PMID:16730260]
is_a: GO:0002347 ! response to tumor cell
is_a: GO:0009595 ! detection of biotic stimulus

[Term]
id: GO:0002356
name: peripheral B cell negative selection
namespace: biological_process
def: "Any process leading to negative selection of B cells in the periphery." [GOC:jal]
synonym: "peripheral B lymphocyte negative selection" EXACT []
synonym: "peripheral B-cell negative selection" EXACT []
synonym: "peripheral B-lymphocyte negative selection" EXACT []
is_a: GO:0002343 ! peripheral B cell selection
is_a: GO:0002352 ! B cell negative selection

[Term]
id: GO:0002357
name: defense response to tumor cell
namespace: biological_process
def: "Reactions triggered in response to the presence of a tumor cell that act to protect the cell or organism." [GOC:add, ISBN:0781735149, PMID:16730260]
is_a: GO:0002347 ! response to tumor cell
is_a: GO:0006952 ! defense response

[Term]
id: GO:0002358
name: B cell homeostatic proliferation
namespace: biological_process
def: "The non-specific expansion of B cell populations within a whole or part of an organism to reach to a total number of B cells which will then remain stable over time in the absence of an external stimulus." [GOC:jal]
synonym: "B lymphocyte homeostatic proliferation" EXACT []
synonym: "B-cell homeostatic proliferation" EXACT []
synonym: "B-lymphocyte homeostatic proliferation" EXACT []
is_a: GO:0042100 ! B cell proliferation
relationship: part_of GO:0042592 ! homeostatic process

[Term]
id: GO:0002359
name: B-1 B cell proliferation
namespace: biological_process
def: "The expansion of a B-1 B cell by cell division. Follows B cell activation." [GOC:jal]
synonym: "B-1 B lymphocyte proliferation" EXACT []
synonym: "B-1 B-cell proliferation" EXACT []
synonym: "B-1 B-lymphocyte proliferation" EXACT []
is_a: GO:0042100 ! B cell proliferation

[Term]
id: GO:0002360
name: T cell lineage commitment
namespace: biological_process
def: "The process in which a lymphoid progenitor cell becomes committed to becoming any type of T cell." [GOC:add, ISBN:0781735149]
synonym: "T lymphocyte lineage commitment" EXACT []
synonym: "T-cell lineage commitment" EXACT []
synonym: "T-lymphocyte lineage commitment" EXACT []
is_a: GO:0045165 ! cell fate commitment
relationship: part_of GO:0030217 ! T cell differentiation

[Term]
id: GO:0002361
name: CD4-positive, CD25-positive, alpha-beta regulatory T cell differentiation
namespace: biological_process
def: "The process in which a precursor cell type acquires the specialized features of a CD4-positive, CD25-positive, alpha-beta regulatory T cell." [GOC:add, PMID:15207821]
comment: Note that immunologists typically use the word 'development' to refer to cells of B or T cell lineages undergoing the process that GO describes as 'cell differentiation'.
synonym: "CD4-positive, CD25-positive, alpha-beta regulatory T cell development" RELATED [GOC:add]
synonym: "CD4-positive, CD25-positive, alpha-beta regulatory T lymphocyte differentiation" EXACT []
synonym: "CD4-positive, CD25-positive, alpha-beta regulatory T-cell differentiation" EXACT []
synonym: "CD4-positive, CD25-positive, alpha-beta regulatory T-lymphocyte differentiation" EXACT []
is_a: GO:0043367 ! CD4-positive, alpha-beta T cell differentiation
is_a: GO:0045066 ! regulatory T cell differentiation

[Term]
id: GO:0002362
name: CD4-positive, CD25-positive, alpha-beta regulatory T cell lineage commitment
namespace: biological_process
def: "The process in which a CD4-positive, alpha-beta T cell becomes committed to becoming a CD4-positive, CD25-positive, alpha-beta regulatory T cell." [GOC:add, PMID:15207821]
synonym: "CD4-positive, CD25-positive, alpha-beta regulatory T lymphocyte lineage commitment" EXACT []
synonym: "CD4-positive, CD25-positive, alpha-beta regulatory T-cell lineage commitment" EXACT []
synonym: "CD4-positive, CD25-positive, alpha-beta regulatory T-lymphocyte lineage commitment" EXACT []
is_a: GO:0043373 ! CD4-positive, alpha-beta T cell lineage commitment
relationship: part_of GO:0002361 ! CD4-positive, CD25-positive, alpha-beta regulatory T cell differentiation

[Term]
id: GO:0002363
name: alpha-beta T cell lineage commitment
namespace: biological_process
def: "The process in which a pro-T cell becomes committed to becoming an alpha-beta T cell." [GOC:add, ISBN:0781735149]
synonym: "alpha-beta T lymphocyte lineage commitment" EXACT []
synonym: "alpha-beta T-cell lineage commitment" EXACT []
synonym: "alpha-beta T-lymphocyte lineage commitment" EXACT []
is_a: GO:0002360 ! T cell lineage commitment
relationship: part_of GO:0046632 ! alpha-beta T cell differentiation

[Term]
id: GO:0002364
name: NK T cell lineage commitment
namespace: biological_process
def: "The process in which a pro-T cell becomes committed to becoming an NK T cell." [GOC:add, ISBN:0781735149]
synonym: "natural killer T lymphocyte lineage commitment" EXACT []
synonym: "natural killer T-cell lineage commitment" EXACT []
synonym: "natural killer T-lymphocyte lineage commitment" EXACT []
synonym: "NK T lymphocyte lineage commitment" EXACT []
synonym: "NK T-cell lineage commitment" EXACT []
synonym: "NK T-lymphocyte lineage commitment" EXACT []
is_a: GO:0002363 ! alpha-beta T cell lineage commitment
relationship: part_of GO:0001865 ! NK T cell differentiation

[Term]
id: GO:0002365
name: gamma-delta T cell lineage commitment
namespace: biological_process
def: "The process in which a pro-T cell becomes committed to becoming a gamma-delta T cell." [GOC:add, ISBN:0781735149]
synonym: "gamma-delta T lymphocyte lineage commitment" EXACT []
synonym: "gamma-delta T-cell lineage commitment" EXACT []
synonym: "gamma-delta T-lymphocyte lineage commitment" EXACT []
is_a: GO:0002360 ! T cell lineage commitment
relationship: part_of GO:0042492 ! gamma-delta T cell differentiation

[Term]
id: GO:0002366
name: leukocyte activation involved in immune response
namespace: biological_process
def: "A change in morphology and behavior of a leukocyte resulting from exposure to a specific antigen, mitogen, cytokine, cellular ligand, or soluble factor, leading to the initiation or perpetuation of an immune response." [GOC:add, ISBN:0781735149]
synonym: "immune cell activation during immune response" RELATED []
synonym: "leucocyte activation during immune response" RELATED []
synonym: "leukocyte activation during immune response" RELATED [GOC:tb]
is_a: GO:0002263 ! cell activation involved in immune response
is_a: GO:0045321 ! leukocyte activation

[Term]
id: GO:0002367
name: cytokine production involved in immune response
namespace: biological_process
alt_id: GO:0002374
alt_id: GO:0002375
def: "The appearance of a cytokine due to biosynthesis or secretion following a cellular stimulus contributing to an immune response, resulting in an increase in its intracellular or extracellular levels." [GO_REF:0000022, GOC:add, ISBN:0781735149]
comment: Note that this term is in the subset of terms that should not be used for direct gene product annotation. Instead, select one of the 'regulation' children terms.
subset: gocheck_do_not_annotate
synonym: "cytokine biosynthetic process involved in immune response" NARROW []
synonym: "cytokine production during immune response" RELATED [GOC:dph]
synonym: "cytokine secretion during immune response" RELATED [GOC:dph]
synonym: "cytokine secretion involved in immune response" RELATED []
is_a: GO:0001816 ! cytokine production
is_a: GO:0002440 ! production of molecular mediator of immune response
relationship: part_of GO:0006955 ! immune response

[Term]
id: GO:0002368
name: B cell cytokine production
namespace: biological_process
def: "Any process that contributes to cytokine production by a B cell." [GOC:add, ISBN:0781735149]
comment: Note that this term is in the subset of terms that should not be used for direct gene product annotation. Instead, select one of the 'regulation' children terms.
subset: gocheck_do_not_annotate
synonym: "B lymphocyte cytokine production" EXACT []
synonym: "B-cell cytokine production" EXACT []
synonym: "B-lymphocyte cytokine production" EXACT []
is_a: GO:0002367 ! cytokine production involved in immune response
is_a: GO:0019724 ! B cell mediated immunity

[Term]
id: GO:0002369
name: T cell cytokine production
namespace: biological_process
def: "Any process that contributes to cytokine production by a T cell." [GOC:add, ISBN:0781735149]
comment: Note that this term is in the subset of terms that should not be used for direct gene product annotation. Instead, select one of the 'regulation' children terms.
subset: gocheck_do_not_annotate
synonym: "T lymphocyte cytokine production" EXACT []
synonym: "T-cell cytokine production" EXACT []
synonym: "T-lymphocyte cytokine production" EXACT []
is_a: GO:0002367 ! cytokine production involved in immune response
is_a: GO:0002456 ! T cell mediated immunity

[Term]
id: GO:0002370
name: natural killer cell cytokine production
namespace: biological_process
def: "Any process that contributes to cytokine production by a natural killer cell." [GOC:add, ISBN:0781735149]
comment: Note that this term is in the subset of terms that should not be used for direct gene product annotation. Instead, select one of the 'regulation' children terms.
subset: gocheck_do_not_annotate
synonym: "NK cell cytokine production" EXACT []
is_a: GO:0002228 ! natural killer cell mediated immunity
is_a: GO:0002367 ! cytokine production involved in immune response

[Term]
id: GO:0002371
name: dendritic cell cytokine production
namespace: biological_process
def: "Any process that contributes to cytokine production by a dendritic cell." [GOC:add, ISBN:0781735149]
comment: Note that this term is in the subset of terms that should not be used for direct gene product annotation. Instead, select one of the 'regulation' children terms.
subset: gocheck_do_not_annotate
is_a: GO:0002367 ! cytokine production involved in immune response
is_a: GO:0002443 ! leukocyte mediated immunity

[Term]
id: GO:0002372
name: myeloid dendritic cell cytokine production
namespace: biological_process
def: "Any process that contributes to cytokine production by a myeloid dendritic cell." [GOC:add, ISBN:0781735149]
comment: Note that this term is in the subset of terms that should not be used for direct gene product annotation. Instead, select one of the 'regulation' children terms.
subset: gocheck_do_not_annotate
is_a: GO:0002371 ! dendritic cell cytokine production
is_a: GO:0002444 ! myeloid leukocyte mediated immunity
is_a: GO:0061082 ! myeloid leukocyte cytokine production

[Term]
id: GO:0002373
name: plasmacytoid dendritic cell cytokine production
namespace: biological_process
def: "Any process that contributes to cytokine production by a plasmacytoid dendritic cell." [GOC:add, ISBN:0781735149]
comment: Note that this term is in the subset of terms that should not be used for direct gene product annotation. Instead, select one of the 'regulation' children terms.
subset: gocheck_do_not_annotate
is_a: GO:0002371 ! dendritic cell cytokine production

[Term]
id: GO:0002376
name: immune system process
namespace: biological_process
def: "Any process involved in the development or functioning of the immune system, an organismal system for calibrated responses to potential internal or invasive threats." [GO_REF:0000022, GOC:add]
comment: Note that this term is a direct child of 'biological_process ; GO:0008150' because some immune system processes are types of cellular process (GO:0009987), whereas others are types of multicellular organism process (GO:0032501).
subset: goslim_agr
subset: goslim_chembl
subset: goslim_flybase_ribbon
subset: goslim_generic
subset: goslim_mouse
subset: goslim_pir
xref: Wikipedia:Immune_system
is_a: GO:0008150 ! biological_process

[Term]
id: GO:0002377
name: immunoglobulin production
namespace: biological_process
alt_id: GO:0002378
alt_id: GO:0048305
def: "The appearance of immunoglobulin due to biosynthesis or secretion following a cellular stimulus, resulting in an increase in its intracellular or extracellular levels." [GOC:add, ISBN:0781735149]
comment: Note that this term is in the subset of terms that should not be used for direct gene product annotation. Instead, select one of the 'regulation' children terms.
subset: gocheck_do_not_annotate
synonym: "antibody production" EXACT []
synonym: "immunoglobulin biosynthetic process" NARROW []
synonym: "immunoglobulin secretion" NARROW []
is_a: GO:0002440 ! production of molecular mediator of immune response

[Term]
id: GO:0002381
name: immunoglobulin production involved in immunoglobulin-mediated immune response
namespace: biological_process
alt_id: GO:0002379
alt_id: GO:0002380
def: "The appearance of immunoglobulin due to biosynthesis or secretion following a cellular stimulus during an immune response, resulting in an increase in its intracellular or extracellular levels." [GOC:add, ISBN:0781735149, PMID:9185563]
comment: Note that this term is in the subset of terms that should not be used for direct gene product annotation. Instead, select one of the 'regulation' children terms.
subset: gocheck_do_not_annotate
synonym: "antibody production during immune response" RELATED []
synonym: "antibody secretion during immune response" RELATED []
synonym: "immunoglobulin biosynthetic process involved in immune response" NARROW []
synonym: "immunoglobulin production during immune response" RELATED [GOC:dph]
synonym: "immunoglobulin production involved in immune response" RELATED [GOC:dph]
synonym: "immunoglobulin production involved in immunoglobulin mediated immune response" EXACT []
synonym: "immunoglobulin secretion involved in immune response" NARROW []
is_a: GO:0002377 ! immunoglobulin production
relationship: part_of GO:0016064 ! immunoglobulin mediated immune response

[Term]
id: GO:0002382
name: regulation of tissue kallikrein-kinin cascade
namespace: biological_process
def: "Any process that modulates the frequency, rate, or extent of the tissue kallikrein-kinin cascade." [GOC:add]
synonym: "regulation of glandular kallikrein-kinin cascade" EXACT []
is_a: GO:0002256 ! regulation of kinin cascade
relationship: regulates GO:0002255 ! tissue kallikrein-kinin cascade

[Term]
id: GO:0002383
name: immune response in brain or nervous system
namespace: biological_process
def: "An immune response taking place in the brain or nervous system." [GO_REF:0000022, GOC:jal, ISBN:0781735149]
is_a: GO:0002251 ! organ or tissue specific immune response

[Term]
id: GO:0002384
name: hepatic immune response
namespace: biological_process
def: "An immune response taking place in the liver." [GO_REF:0000022, GOC:jal, ISBN:0781735149]
is_a: GO:0002251 ! organ or tissue specific immune response

[Term]
id: GO:0002385
name: mucosal immune response
namespace: biological_process
alt_id: GO:0002386
alt_id: GO:0002422
def: "An immune response taking place in mucosal tissues, including those of the intestinal tract, nasal and upper respiratory tract, and genital tract." [GO_REF:0000022, GOC:jal, ISBN:0781735149]
synonym: "immune response in MALT" NARROW []
synonym: "immune response in mucosal-associated lymphoid tissue" NARROW []
synonym: "immune response in urogenital tract" NARROW []
is_a: GO:0002251 ! organ or tissue specific immune response

[Term]
id: GO:0002387
name: immune response in gut-associated lymphoid tissue
namespace: biological_process
def: "Immune response taking place in the gut-associated lymphoid tissue (GALT). GALT includes Peyer's patches, appendix, and solitary lymph nodules." [GOC:jal, ISBN:0781735149]
synonym: "immune response in GALT" EXACT []
is_a: GO:0006955 ! immune response

[Term]
id: GO:0002388
name: immune response in Peyer's patch
namespace: biological_process
def: "Immune response taking place in the Peyer's patch, nodular lymphoid structures on the serosal surface of the small intestine." [GOC:jal, ISBN:0781735149]
is_a: GO:0002387 ! immune response in gut-associated lymphoid tissue

[Term]
id: GO:0002389
name: tolerance induction in Peyer's patch
namespace: biological_process
def: "Tolerance induction taking place in the Peyer's patches." [GOC:jal, ISBN:0781735149]
is_a: GO:0002388 ! immune response in Peyer's patch
is_a: GO:0002394 ! tolerance induction in gut-associated lymphoid tissue

[Term]
id: GO:0002391
name: obsolete platelet activating factor production involved in inflammatory response
namespace: biological_process
alt_id: GO:0002390
alt_id: GO:0002392
alt_id: GO:0002535
def: "OBSOLETE. The synthesis or release of platelet activating factor following a stimulus as part of an inflammatory response, resulting in an increase in its intracellular or extracellular levels." [GOC:add, ISBN:0781735149]
comment: This term was obsoleted because it is a pre-composed term that should be captured as a GO-CAM model.
synonym: "platelet activating factor production" RELATED []
synonym: "platelet activating factor production involved in acute inflammatory response" NARROW []
synonym: "platelet activating factor secretion" NARROW []
synonym: "platelet activating factor secretion involved in acute inflammatory response" NARROW []
synonym: "platelet activating factor secretion involved in inflammatory response" NARROW []
is_obsolete: true
consider: GO:0002532
consider: GO:000666

[Term]
id: GO:0002393
name: obsolete lysosomal enzyme production involved in inflammatory response
namespace: biological_process
def: "OBSOLETE. The synthesis or release of lysosomal enzymes following a stimulus as part of a inflammatory response, resulting in an increase in intracellular or extracellular levels." [GOC:add]
comment: This term was obsoleted because it is a pre-composed term that should be captured as a GO-CAM model.
synonym: "lysosomal enzyme production involved in acute inflammatory response" BROAD [GOC:mah]
synonym: "production of lysosomal enzymes involved in acute inflammatory response" BROAD []
synonym: "production of lysosomal enzymes involved in inflammatory response" EXACT []
is_obsolete: true

[Term]
id: GO:0002394
name: tolerance induction in gut-associated lymphoid tissue
namespace: biological_process
def: "Tolerance induction taking place in the gut-associated lymphoid tissue (GALT)." [GOC:jal, ISBN:0781735149]
synonym: "oral tolerance" RELATED []
synonym: "tolerance induction in GALT" EXACT []
is_a: GO:0002387 ! immune response in gut-associated lymphoid tissue
is_a: GO:0002401 ! tolerance induction in mucosal-associated lymphoid tissue

[Term]
id: GO:0002395
name: immune response in nasopharyngeal-associated lymphoid tissue
namespace: biological_process
def: "An immune response taking place in the nasopharyngeal-associated lymphoid tissue (NALT). NALT includes the tonsils and adenoids." [GOC:jal, ISBN:0781735149]
synonym: "immune response in NALT" EXACT []
is_a: GO:0002387 ! immune response in gut-associated lymphoid tissue

[Term]
id: GO:0002396
name: MHC protein complex assembly
namespace: biological_process
def: "The aggregation, arrangement and bonding together of a set of components to form an MHC protein complex." [GOC:add, ISBN:0781735149, PMID:15771591, PMID:15928678]
is_a: GO:0065003 ! protein-containing complex assembly

[Term]
id: GO:0002397
name: MHC class I protein complex assembly
namespace: biological_process
def: "The aggregation, arrangement and bonding together of a set of components to form an MHC class I protein complex. Class I here refers to classical class I molecules." [GOC:add, ISBN:0781735149, PMID:15771591]
is_a: GO:0002396 ! MHC protein complex assembly

[Term]
id: GO:0002398
name: MHC class Ib protein complex assembly
namespace: biological_process
def: "The aggregation, arrangement and bonding together of a set of components to form an MHC class Ib protein complex. Class Ib here refers to non-classical class I molecules." [GOC:add, PMID:15928678, PMID:15928680]
is_a: GO:0002396 ! MHC protein complex assembly

[Term]
id: GO:0002399
name: MHC class II protein complex assembly
namespace: biological_process
def: "The aggregation, arrangement and bonding together of a set of components to form an MHC class II protein complex." [GOC:add, ISBN:0781735149, PMID:15771591]
is_a: GO:0002396 ! MHC protein complex assembly

[Term]
id: GO:0002400
name: tolerance induction in nasopharyngeal-associated lymphoid tissue
namespace: biological_process
def: "Tolerance induction taking place in the nasopharyngeal-associated lymphoid tissue (NALT)." [GOC:jal, ISBN:0781735149]
synonym: "nasal tolerance" RELATED []
synonym: "tolerance induction in NALT" EXACT []
is_a: GO:0002394 ! tolerance induction in gut-associated lymphoid tissue
is_a: GO:0002395 ! immune response in nasopharyngeal-associated lymphoid tissue

[Term]
id: GO:0002401
name: tolerance induction in mucosal-associated lymphoid tissue
namespace: biological_process
def: "Tolerance induction taking place in the mucosal-associated lymphoid tissue (MALT)." [GOC:jal, ISBN:0781735149]
synonym: "tolerance induction in MALT" EXACT []
is_a: GO:0002427 ! mucosal tolerance induction

[Term]
id: GO:0002402
name: B cell tolerance induction in mucosal-associated lymphoid tissue
namespace: biological_process
def: "Tolerance induction taking place in the mucosal-associated lymphoid tissue (MALT) mediated by B cells." [GOC:jal, ISBN:0781735149]
synonym: "B cell tolerance induction in MALT" EXACT []
is_a: GO:0002401 ! tolerance induction in mucosal-associated lymphoid tissue
is_a: GO:0002451 ! peripheral B cell tolerance induction

[Term]
id: GO:0002403
name: T cell tolerance induction in mucosal-associated lymphoid tissue
namespace: biological_process
def: "Tolerance induction taking place in the mucosal-associated lymphoid tissue (MALT) mediated by T cells." [GOC:jal, ISBN:0781735149, PMID:16551263]
synonym: "T cell tolerance induction in MALT" EXACT []
is_a: GO:0002401 ! tolerance induction in mucosal-associated lymphoid tissue
is_a: GO:0002458 ! peripheral T cell tolerance induction

[Term]
id: GO:0002404
name: antigen sampling in mucosal-associated lymphoid tissue
namespace: biological_process
def: "The process of apical-to-basolateral delivery of soluble and particulate antigens to underlying mucosal-associated lymphoid tissue." [GOC:jal, PMID:11896763, PMID:12843411, PMID:15681746]
synonym: "antigen sampling in MALT" EXACT []
synonym: "antigen transport in MALT" RELATED []
synonym: "antigen transport in mucosal-associated lymphoid tissue" RELATED []
is_a: GO:0002376 ! immune system process
relationship: part_of GO:0002385 ! mucosal immune response

[Term]
id: GO:0002405
name: antigen sampling by dendritic cells in mucosal-associated lymphoid tissue
namespace: biological_process
def: "The process of antigen sampling carried out by dendritic cells in the mucosal-associated lymphoid tissue." [GOC:jal, PMID:11896763, PMID:15681746]
synonym: "antigen sampling by dendritic cells in MALT" EXACT []
is_a: GO:0002404 ! antigen sampling in mucosal-associated lymphoid tissue
relationship: part_of GO:0002468 ! dendritic cell antigen processing and presentation

[Term]
id: GO:0002406
name: antigen sampling by M cells in mucosal-associated lymphoid tissue
namespace: biological_process
def: "The process of antigen samples carried out by M cells in the mucosal-associated lymphoid tissue." [GOC:jal, PMID:11896763]
synonym: "antigen sampling by M cells in MALT" EXACT []
is_a: GO:0002404 ! antigen sampling in mucosal-associated lymphoid tissue

[Term]
id: GO:0002407
name: dendritic cell chemotaxis
namespace: biological_process
def: "The movement of a dendritic cell in response to an external stimulus." [CL:0000451, GOC:add, ISBN:0781735149, PMID:15814331, PMID:16056255]
is_a: GO:0030595 ! leukocyte chemotaxis
is_a: GO:0036336 ! dendritic cell migration

[Term]
id: GO:0002408
name: myeloid dendritic cell chemotaxis
namespace: biological_process
def: "The movement of a myeloid dendritic cell in response to an external stimulus." [GOC:add, ISBN:0781735149, PMID:15814331, PMID:16056255]
is_a: GO:0002407 ! dendritic cell chemotaxis
is_a: GO:0097529 ! myeloid leukocyte migration

[Term]
id: GO:0002409
name: Langerhans cell chemotaxis
namespace: biological_process
def: "The movement of a Langerhans cell in response to an external stimulus." [GOC:add, PMID:16056255, PMID:16387601]
is_a: GO:0002408 ! myeloid dendritic cell chemotaxis

[Term]
id: GO:0002410
name: plasmacytoid dendritic cell chemotaxis
namespace: biological_process
def: "The movement of a plasmacytoid dendritic cell in response to an external stimulus." [GOC:add, PMID:15159375, PMID:15814331]
is_a: GO:0002407 ! dendritic cell chemotaxis

[Term]
id: GO:0002411
name: T cell tolerance induction to tumor cell
namespace: biological_process
def: "A process of tolerance induction dependent on T cells which leads to immunological tolerance of a tumor." [GOC:add, ISBN:0781735149, PMID:16730260]
is_a: GO:0002413 ! tolerance induction to tumor cell
is_a: GO:0002424 ! T cell mediated immune response to tumor cell
is_a: GO:0002458 ! peripheral T cell tolerance induction

[Term]
id: GO:0002412
name: antigen transcytosis by M cells in mucosal-associated lymphoid tissue
namespace: biological_process
def: "The process of antigen transcytosis carried out by M cells in the mucosal-associated lymphoid tissue (MALT). Transcytosis is the process of the directed movement of endocytosed material through the cell and its exocytosis from the plasma membrane at the opposite side. M cells are specialized epithelia cells with a microfold structure that are adept at moving antigens from the gut lumen to antigen presenting cells in the MALT." [GOC:jal, ISBN:0781735149, PMID:12843411]
synonym: "antigen transcytosis by M cells in MALT" EXACT []
synonym: "antigen transport by M cells in MALT" EXACT []
synonym: "antigen transport by M cells in mucosal-associated lymphoid tissue" EXACT []
is_a: GO:0045056 ! transcytosis
relationship: part_of GO:0002406 ! antigen sampling by M cells in mucosal-associated lymphoid tissue

[Term]
id: GO:0002413
name: tolerance induction to tumor cell
namespace: biological_process
def: "A process of tolerance induction which leads to immunological tolerance of a tumor." [GOC:add]
is_a: GO:0002418 ! immune response to tumor cell
is_a: GO:0002465 ! peripheral tolerance induction

[Term]
id: GO:0002414
name: immunoglobulin transcytosis in epithelial cells
namespace: biological_process
def: "The process of transporting immunoglobulin, via transcytosis, from one side of an epithelial cell to the other." [GOC:add, ISBN:0781735149, ISBN:081533642X, PMID:16048543]
is_a: GO:0045056 ! transcytosis

[Term]
id: GO:0002415
name: immunoglobulin transcytosis in epithelial cells mediated by polymeric immunoglobulin receptor
namespace: biological_process
def: "The process of transporting polymeric IgA and polymeric IgM immunoglobulin, via transcytosis mediated by the polymeric immunoglobulin receptor (pIgR), from the basolateral surface to apical surface of an epithelial cell. At the apical surface the immunoglobulin binding portion of the pIgRis cleaved and remains bound to the transported immunoglobulin as secretory component (SC). The same process is used for the transport and excretion of IgA immune complexes to the luminal surface of the mucosa." [GOC:add, ISBN:0781735149, ISBN:081533642X, PMID:16048543]
synonym: "antibody transcytosis mediated by pIgR" EXACT []
synonym: "immunoglobulin transcytosis mediated by pIgR" EXACT []
is_a: GO:0002414 ! immunoglobulin transcytosis in epithelial cells
relationship: part_of GO:0002385 ! mucosal immune response

[Term]
id: GO:0002416
name: IgG immunoglobulin transcytosis in epithelial cells mediated by FcRn immunoglobulin receptor
namespace: biological_process
def: "The process of transporting IgG immunoglobulin, via transcytosis using the FcRn (also known as the neonatal Fc receptor; gene name FCGRT), from apical surface of an epithelial cell to the basolateral surface or vice versa depending on the location. This process is used for uptake of IgG from the milk in the gut in rodents, for transplacental transport of IgG from mother to embryo in humans, and for maintenance of a steady-state distribution of IgG across epithelial boundaries in general in adult mammals." [GOC:add, ISBN:0781735149, ISBN:081533642X]
synonym: "IgG antibody transcytosis in epithelial cells mediated by FcRn immunoglobulin receptor" EXACT []
synonym: "IgG immunoglobulin transcytosis in epithelial cells mediated by neonatal immunoglobulin receptor" EXACT []
is_a: GO:0002414 ! immunoglobulin transcytosis in epithelial cells

[Term]
id: GO:0002417
name: B cell antigen processing and presentation mediated by B cell receptor uptake of antigen
namespace: biological_process
def: "B cell antigen processing and presentation which is initiated by uptake of antigen bound to the B cell receptor." [GOC:add, ISBN:0781735149, PMID:15771591]
synonym: "B lymphocyte antigen processing and presentation mediated by B cell receptor uptake of antigen" EXACT []
synonym: "B-cell antigen processing and presentation mediated by B cell receptor uptake of antigen" EXACT []
synonym: "B-lymphocyte antigen processing and presentation mediated by B cell receptor uptake of antigen" EXACT []
is_a: GO:0002450 ! B cell antigen processing and presentation
is_a: GO:0002751 ! antigen processing and presentation following receptor mediated endocytosis

[Term]
id: GO:0002418
name: immune response to tumor cell
namespace: biological_process
def: "An immune system process that functions in the response of an organism to a tumor cell." [GOC:add, ISBN:0781735149, PMID:16730260]
is_a: GO:0002347 ! response to tumor cell
is_a: GO:0006955 ! immune response

[Term]
id: GO:0002419
name: T cell mediated cytotoxicity directed against tumor cell target
namespace: biological_process
def: "The directed killing of a tumor cell by a T cell through the release of granules containing cytotoxic mediators or through the engagement of death receptors." [GOC:add, ISBN:0781735149, PMID:16730260]
comment: Note that either or both mechanisms mentioned in the definition may be used in this process. Note that both granule release and the engagement of death receptors on target cells result in induction of apoptosis in the target cell.
synonym: "T lymphocyte mediated cytotoxicity directed against tumor cell target" EXACT []
synonym: "T-cell mediated cytotoxicity directed against tumor cell target" EXACT []
synonym: "T-lymphocyte mediated cytotoxicity directed against tumor cell target" EXACT []
is_a: GO:0001913 ! T cell mediated cytotoxicity
is_a: GO:0002424 ! T cell mediated immune response to tumor cell

[Term]
id: GO:0002420
name: natural killer cell mediated cytotoxicity directed against tumor cell target
namespace: biological_process
def: "The directed killing of a tumor cell by a natural killer cell through the release of granules containing cytotoxic mediators or through the engagement of death receptors." [GOC:add, ISBN:0781735149, PMID:16730260]
comment: Note that either or both mechanisms mentioned in the definition may be used in this process. Note that both granule release and the engagement of death receptors on target cells result in induction of apoptosis in the target cell.
synonym: "NK cell mediated cytotoxicity directed against tumor cell target" EXACT []
is_a: GO:0002423 ! natural killer cell mediated immune response to tumor cell
is_a: GO:0042267 ! natural killer cell mediated cytotoxicity

[Term]
id: GO:0002421
name: B cell antigen processing and presentation following pinocytosis
namespace: biological_process
def: "B cell antigen processing and presentation which is initiated by uptake of antigen via pinocytosis." [GOC:add, PMID:7543530]
synonym: "B lymphocyte antigen processing and presentation following pinocytosis" EXACT []
synonym: "B-cell antigen processing and presentation following pinocytosis" EXACT []
synonym: "B-lymphocyte antigen processing and presentation following pinocytosis" EXACT []
is_a: GO:0002450 ! B cell antigen processing and presentation
is_a: GO:0002746 ! antigen processing and presentation following pinocytosis

[Term]
id: GO:0002423
name: natural killer cell mediated immune response to tumor cell
namespace: biological_process
def: "An immune response mediated by a natural killer cell triggered in response to the presence of a tumor cell." [GOC:add, ISBN:0781735149, PMID:16730260]
is_a: GO:0002228 ! natural killer cell mediated immunity
is_a: GO:0002418 ! immune response to tumor cell

[Term]
id: GO:0002424
name: T cell mediated immune response to tumor cell
namespace: biological_process
def: "An immune response mediated by a T cell triggered in response to the presence of a tumor cell." [GOC:add, ISBN:0781735149, PMID:16730260]
comment: Note that this term includes tolerogenic responses to tumor cells mediated by responding T cells.
is_a: GO:0002418 ! immune response to tumor cell
is_a: GO:0002456 ! T cell mediated immunity

[Term]
id: GO:0002425
name: tolerance induction in urogenital tract
namespace: biological_process
def: "Tolerance induction taking place in the urogenital tract." [GOC:jal]
is_a: GO:0002427 ! mucosal tolerance induction

[Term]
id: GO:0002426
name: immunoglobulin production in mucosal tissue
namespace: biological_process
def: "The synthesis and release of immunoglobulin in the mucosal tissue." [GOC:jal]
comment: Note that this term is in the subset of terms that should not be used for direct gene product annotation. Instead, select one of the 'regulation' children terms.
subset: gocheck_do_not_annotate
synonym: "antibody production in mucosal tissue" EXACT []
is_a: GO:0002381 ! immunoglobulin production involved in immunoglobulin-mediated immune response
relationship: part_of GO:0002385 ! mucosal immune response

[Term]
id: GO:0002427
name: mucosal tolerance induction
namespace: biological_process
def: "Tolerance induction taking place in the mucosal tissues." [GOC:jal]
is_a: GO:0002385 ! mucosal immune response
is_a: GO:0002462 ! tolerance induction to nonself antigen

[Term]
id: GO:0002428
name: antigen processing and presentation of peptide antigen via MHC class Ib
namespace: biological_process
def: "The process in which an antigen-presenting cell expresses peptide antigen in association with an MHC class Ib protein complex on its cell surface. The peptide antigen may originate from an endogenous or exogenous protein. Class Ib here refers to non-classical class I molecules, such as those of the HLA-E family." [GOC:add, PMID:15928678]
synonym: "peptide antigen processing and presentation via MHC class Ib" EXACT []
is_a: GO:0002475 ! antigen processing and presentation via MHC class Ib
is_a: GO:0048002 ! antigen processing and presentation of peptide antigen

[Term]
id: GO:0002429
name: immune response-activating cell surface receptor signaling pathway
namespace: biological_process
def: "The series of molecular signals initiated by an extracellular ligand binding to a receptor on the surface of a cell, leading to the activation or perpetuation of an immune response." [GO_REF:0000022, GOC:add, ISBN:0781735149]
synonym: "activation of immune response by cell surface receptor signaling pathway" EXACT []
synonym: "immune response-activating cell surface receptor signalling pathway" EXACT []
is_a: GO:0002757 ! immune response-activating signaling pathway
is_a: GO:0002768 ! immune response-regulating cell surface receptor signaling pathway

[Term]
id: GO:0002430
name: complement receptor mediated signaling pathway
namespace: biological_process
def: "The series of molecular signals generated as a consequence of a component of the complement pathway binding to a complement receptor. Such components include both whole complement proteins and fragments of complement proteins generated through the activity of the complement pathway." [GO_REF:0000022, GOC:add, ISBN:0781735149]
synonym: "complement receptor mediated signalling pathway" EXACT []
synonym: "immune response-regulating cell surface receptor signalling pathway" BROAD []
is_a: GO:0002429 ! immune response-activating cell surface receptor signaling pathway

[Term]
id: GO:0002431
name: Fc receptor mediated stimulatory signaling pathway
namespace: biological_process
def: "The series of molecular signals generated as a consequence of a the binding of the Fc portion of an immunoglobulin by an Fc receptor capable of activating or perpetuating an immune response. The Fc portion of an immunoglobulin is its C-terminal constant region." [GO_REF:0000022, GOC:add, ISBN:0781735149]
synonym: "Fc receptor mediated stimulatory signalling pathway" EXACT []
synonym: "Fc-receptor mediated stimulatory signaling pathway" EXACT []
is_a: GO:0002429 ! immune response-activating cell surface receptor signaling pathway

[Term]
id: GO:0002432
name: granuloma formation
namespace: biological_process
def: "The formation of nodular inflammatory lesions, usually small or granular, firm, persistent, well-structured, and containing compactly grouped T lymphocytes and modified phagocytes such as epithelioid cells, giant cells, and other macrophages. Granuloma formation represents a chronic inflammatory response initiated by various infectious and noninfectious agents. The center of a granuloma consists of fused macrophages, which can become necrotic." [GO_REF:0000022, GOC:add, ISBN:068340007X, ISBN:0721601464, ISBN:081533642X]
is_a: GO:0002252 ! immune effector process
relationship: part_of GO:0002544 ! chronic inflammatory response

[Term]
id: GO:0002433
name: obsolete immune response-regulating cell surface receptor signaling pathway involved in phagocytosis
namespace: biological_process
def: "OBSOLETE. An immune response-regulating cell surface receptor signaling pathway that contributes to the endocytic engulfment of external particulate material by phagocytes." [GO_REF:0000022, GOC:add, GOC:bf, ISBN:0781735149]
comment: This term was obsoleted because it is a pre-composed term that should be captured as a GO-CAM model.
synonym: "immune response-regulating cell surface receptor signalling pathway involved in phagocytosis" EXACT [GOC:mah]
synonym: "phagocytosis triggered by activation of immune response cell surface activating receptor" EXACT []
is_obsolete: true

[Term]
id: GO:0002434
name: immune complex clearance
namespace: biological_process
def: "A process directed at removing immune complexes from the body. Immune complexes are clusters of antibodies bound to antigen, to which complement may also be fixed, and which may precipitate or remain in solution." [GO_REF:0000022, GOC:add, ISBN:068340007X]
is_a: GO:0002252 ! immune effector process

[Term]
id: GO:0002435
name: immune complex clearance by erythrocytes
namespace: biological_process
def: "The process of immune complex clearance by erythrocytes. The process often starts with binding of complement receptor 1 (CR1) on the surface of erythrocytes to a complement coated immune complex. The complex bound to erythrocyte CR1 is then transported to the liver or spleen where it is presented to phagocytes. The process ends when the complex is removed from CR1, allowing the erythrocyte to return to general circulation." [GOC:add, PMID:11414352, PMID:24022490]
synonym: "immune complex clearance by RBCs" EXACT [CL:0000232]
synonym: "immune complex clearance by red blood cells" EXACT [CL:0000232]
xref: Wikipedia:Immune_complex
is_a: GO:0002434 ! immune complex clearance

[Term]
id: GO:0002436
name: immune complex clearance by monocytes and macrophages
namespace: biological_process
def: "The process of immune complex clearance by monocytes or macrophages." [GOC:add, ISBN:0781735149]
is_a: GO:0002434 ! immune complex clearance

[Term]
id: GO:0002437
name: inflammatory response to antigenic stimulus
namespace: biological_process
def: "An inflammatory response to an antigenic stimulus, which can be include any number of T cell or B cell epitopes." [GOC:add, ISBN:0781735149]
is_a: GO:0006954 ! inflammatory response
is_a: GO:0006955 ! immune response

[Term]
id: GO:0002438
name: acute inflammatory response to antigenic stimulus
namespace: biological_process
def: "An acute inflammatory response to an antigenic stimulus. An acute inflammatory response occurs within a matter of minutes or hours, and either resolves within a few days or becomes a chronic inflammatory response." [GO_REF:0000022, GOC:add, ISBN:0781735149]
is_a: GO:0002437 ! inflammatory response to antigenic stimulus
is_a: GO:0002526 ! acute inflammatory response

[Term]
id: GO:0002439
name: chronic inflammatory response to antigenic stimulus
namespace: biological_process
def: "A chronic inflammatory response to an antigenic stimulus. A chronic inflammatory response persists indefinitely during days, weeks, or months in the life of an individual." [GOC:add, ISBN:0781735149]
is_a: GO:0002437 ! inflammatory response to antigenic stimulus
is_a: GO:0002544 ! chronic inflammatory response

[Term]
id: GO:0002440
name: production of molecular mediator of immune response
namespace: biological_process
def: "The synthesis or release of any molecular mediator of the immune response, resulting in an increase in its intracellular or extracellular levels." [GO_REF:0000022, GOC:add, ISBN:0781735149]
comment: Note that this term is in the subset of terms that should not be used for direct gene product annotation. Instead, select one of the 'regulation' children terms.
subset: gocheck_do_not_annotate
synonym: "production of cellular mediator of immune response" RELATED []
is_a: GO:0002376 ! immune system process
is_a: GO:0010467 ! gene expression

[Term]
id: GO:0002441
name: histamine secretion involved in inflammatory response
namespace: biological_process
def: "The regulated release of histamine by a cell as part of an inflammatory response." [GOC:add, ISBN:0781735149]
synonym: "histamine secretion involved in acute inflammatory response" BROAD []
is_a: GO:0001821 ! histamine secretion
is_a: GO:0046879 ! hormone secretion
relationship: part_of GO:0002349 ! histamine production involved in inflammatory response

[Term]
id: GO:0002442
name: serotonin secretion involved in inflammatory response
namespace: biological_process
def: "The regulated release of serotonin by a cell as part of an inflammatory response." [GOC:add, ISBN:0781735149]
synonym: "serotonin release involved in inflammatory response" RELATED [GOC:tb]
synonym: "serotonin secretion involved in acute inflammatory response" BROAD []
is_a: GO:0001820 ! serotonin secretion
relationship: part_of GO:0002351 ! serotonin production involved in inflammatory response

[Term]
id: GO:0002443
name: leukocyte mediated immunity
namespace: biological_process
alt_id: GO:0019723
alt_id: GO:0042087
def: "Any process involved in the carrying out of an immune response by a leukocyte." [GO_REF:0000022, GOC:add, ISBN:0781735149]
synonym: "cell-mediated immune response" RELATED []
synonym: "cellular immune response" RELATED []
synonym: "immune cell effector process" EXACT []
synonym: "immune cell mediated immunity" EXACT []
synonym: "leucocyte immune effector process" EXACT []
synonym: "leucocyte mediated immunity" EXACT []
synonym: "leukocyte immune effector process" EXACT []
is_a: GO:0002252 ! immune effector process

[Term]
id: GO:0002444
name: myeloid leukocyte mediated immunity
namespace: biological_process
def: "Any process involved in the carrying out of an immune response by a myeloid leukocyte." [GO_REF:0000022, GOC:add, ISBN:0781735149]
synonym: "myeloid leucocyte immune effector process" EXACT []
synonym: "myeloid leucocyte mediated immunity" EXACT []
synonym: "myeloid leukocyte immune effector process" EXACT []
is_a: GO:0002443 ! leukocyte mediated immunity

[Term]
id: GO:0002445
name: type II hypersensitivity
namespace: biological_process
def: "An inflammatory response resulting in cell death or dysfunction mediated by activation of the classical complement pathway or induction of effector cell phagocytosis, cytolysis mechanisms via complement or Fc receptors following the binding of antibodies to cell surface antigens on a target cell, or mediated by the direct binding of antibody to cellular receptors." [GOC:add, ISBN:0781735149]
xref: Wikipedia:Type_II_hypersensitivity
is_a: GO:0002444 ! myeloid leukocyte mediated immunity
is_a: GO:0002524 ! hypersensitivity
is_a: GO:0016064 ! immunoglobulin mediated immune response

[Term]
id: GO:0002446
name: neutrophil mediated immunity
namespace: biological_process
def: "Any process involved in the carrying out of an immune response by a neutrophil." [GO_REF:0000022, GOC:add, ISBN:0781735149]
is_a: GO:0002444 ! myeloid leukocyte mediated immunity

[Term]
id: GO:0002447
name: eosinophil mediated immunity
namespace: biological_process
def: "Any process involved in the carrying out of an immune response by an eosinophil." [GO_REF:0000022, GOC:add, ISBN:0781735149]
is_a: GO:0002444 ! myeloid leukocyte mediated immunity

[Term]
id: GO:0002448
name: mast cell mediated immunity
namespace: biological_process
def: "Any process involved in the carrying out of an immune response by a mast cell." [GO_REF:0000022, GOC:add, ISBN:0781735149]
is_a: GO:0002444 ! myeloid leukocyte mediated immunity

[Term]
id: GO:0002449
name: lymphocyte mediated immunity
namespace: biological_process
def: "Any process involved in the carrying out of an immune response by a lymphocyte." [GO_REF:0000022, GOC:add, ISBN:0781735149]
synonym: "cell-mediated immunity" BROAD []
synonym: "cellular immune response" BROAD []
is_a: GO:0002443 ! leukocyte mediated immunity

[Term]
id: GO:0002450
name: B cell antigen processing and presentation
namespace: biological_process
def: "The process in which a B cell expresses antigen (peptide or lipid) on its cell surface in association with an MHC protein complex." [GOC:add, ISBN:0781735149, PMID:15771591]
synonym: "B lymphocyte antigen processing and presentation" EXACT []
synonym: "B-cell antigen processing and presentation" EXACT []
synonym: "B-lymphocyte antigen processing and presentation" EXACT []
is_a: GO:0019882 ! antigen processing and presentation
relationship: part_of GO:0019724 ! B cell mediated immunity

[Term]
id: GO:0002451
name: peripheral B cell tolerance induction
namespace: biological_process
def: "Tolerance induction of mature B cells in the peripheral lymphoid tissues: the blood, lymph nodes, spleen, and mucosal-associated lymphoid tissue." [GOC:jal, ISBN:0781735149]
synonym: "peripheral B lymphocyte tolerance induction" EXACT []
synonym: "peripheral B-cell tolerance induction" EXACT []
synonym: "peripheral B-lymphocyte tolerance induction" EXACT []
is_a: GO:0002465 ! peripheral tolerance induction
is_a: GO:0002514 ! B cell tolerance induction
is_a: GO:0019724 ! B cell mediated immunity

[Term]
id: GO:0002452
name: B cell receptor editing
namespace: biological_process
def: "The process of replacing receptors on B cells, in which RAG gene expression allows continued light-chain gene rearrangement and expression of a new light change which combines with the previous heavy chain to form a new receptor." [GOC:jal, ISBN:0781735149]
synonym: "B lymphocyte receptor editing" EXACT []
synonym: "B-cell receptor editing" EXACT []
synonym: "B-lymphocyte receptor editing" EXACT []
is_a: GO:0016447 ! somatic recombination of immunoglobulin gene segments

[Term]
id: GO:0002453
name: peripheral B cell anergy
namespace: biological_process
def: "Any process contributing to anergy, a state of functional inactivation that occurs as part of tolerance induction, in peripheral B cells." [GOC:jal, ISBN:0781735149]
synonym: "peripheral B lymphocyte anergy" EXACT []
synonym: "peripheral B-cell anergy" EXACT []
synonym: "peripheral B-lymphocyte anergy" EXACT []
is_a: GO:0002515 ! B cell anergy
relationship: part_of GO:0002451 ! peripheral B cell tolerance induction

[Term]
id: GO:0002454
name: peripheral B cell deletion
namespace: biological_process
def: "The deletion of B cells by apoptotic process occurring as part of peripheral tolerance induction and B cell selection." [GOC:add, GOC:jal, GOC:mtg_apoptosis, ISBN:0781735149]
synonym: "peripheral B lymphocyte deletion" EXACT []
synonym: "peripheral B-cell deletion" EXACT []
synonym: "peripheral B-lymphocyte deletion" EXACT []
is_a: GO:0002516 ! B cell deletion
relationship: part_of GO:0002451 ! peripheral B cell tolerance induction

[Term]
id: GO:0002455
name: humoral immune response mediated by circulating immunoglobulin
namespace: biological_process
def: "An immune response dependent upon secreted immunoglobulin. An example of this process is found in Mus musculus." [GO_REF:0000022, GOC:add, ISBN:0781735149]
synonym: "circulating antibody mediated immune response" EXACT []
synonym: "circulating immunoglobulin mediated immune response" EXACT []
synonym: "humoral defence mechanism" RELATED []
synonym: "humoral immune response mediated by circulating antibody" EXACT []
is_a: GO:0006959 ! humoral immune response
is_a: GO:0016064 ! immunoglobulin mediated immune response

[Term]
id: GO:0002456
name: T cell mediated immunity
namespace: biological_process
def: "Any process involved in the carrying out of an immune response by a T cell." [GO_REF:0000022, GOC:add, ISBN:0781735149]
synonym: "cell-mediated immunity" BROAD []
synonym: "cellular immune response" BROAD []
synonym: "T lymphocyte mediated immunity" EXACT []
synonym: "T-cell mediated immunity" EXACT []
synonym: "T-lymphocyte mediated immunity" EXACT []
is_a: GO:0002449 ! lymphocyte mediated immunity
is_a: GO:0002460 ! adaptive immune response based on somatic recombination of immune receptors built from immunoglobulin superfamily domains

[Term]
id: GO:0002457
name: T cell antigen processing and presentation
namespace: biological_process
def: "The process in which a T cell expresses antigen (peptide or lipid) on its cell surface in association with an MHC protein complex." [GOC:add, PMID:11417857, PMID:15120183]
synonym: "T lymphocyte antigen processing and presentation" EXACT []
synonym: "T-cell antigen processing and presentation" EXACT []
synonym: "T-lymphocyte antigen processing and presentation" EXACT []
is_a: GO:0019882 ! antigen processing and presentation
relationship: part_of GO:0002456 ! T cell mediated immunity

[Term]
id: GO:0002458
name: peripheral T cell tolerance induction
namespace: biological_process
def: "Tolerance induction of T cells in the periphery, in this case, any location in the body other than the thymus." [GOC:jal, ISBN:0781735149]
synonym: "peripheral T lymphocyte tolerance induction" EXACT []
synonym: "peripheral T-cell tolerance induction" EXACT []
synonym: "peripheral T-lymphocyte tolerance induction" EXACT []
is_a: GO:0002456 ! T cell mediated immunity
is_a: GO:0002465 ! peripheral tolerance induction
is_a: GO:0002517 ! T cell tolerance induction

[Term]
id: GO:0002459
name: adaptive immune response based on somatic recombination of immune receptors built from leucine-rich repeat domains
namespace: biological_process
def: "An immune response mediated by lymphocytes expressing specific receptors for antigen produced through a somatic diversification process that includes somatic recombination of variable lymphocyte receptors (VLR) incorporating leucine-rich repeat (LRR) domains, and allowing for enhanced responses upon subsequent exposures to the same antigen (immunological memory). Examples of this process are found in jawless fish, including the lampreys (Petromyzontidae) and hagfishes (Myxinidae)." [GOC:add, GOC:mtg_sensu, PMID:16373579]
synonym: "adaptive immune response based on somatic recombination of variable lymphocyte receptors built from leucine-rich repeat domains" EXACT []
synonym: "adaptive immune response based on somatic recombination of VLR built from LRR domains" EXACT []
synonym: "adaptive immune response in jawless fish" EXACT []
is_a: GO:0002250 ! adaptive immune response

[Term]
id: GO:0002460
name: adaptive immune response based on somatic recombination of immune receptors built from immunoglobulin superfamily domains
namespace: biological_process
def: "An immune response mediated by lymphocytes expressing specific receptors for antigen produced through a somatic diversification process that includes somatic recombination of germline gene segments encoding immunoglobulin superfamily domains. Recombined receptors for antigen encoded by immunoglobulin superfamily domains include T cell receptors and immunoglobulins (antibodies) produced by B cells. The first encounter with antigen elicits a primary immune response that is slow and not of great magnitude. T and B cells selected by antigen become activated and undergo clonal expansion. A fraction of antigen-reactive T and B cells become memory cells, whereas others differentiate into effector cells. The memory cells generated during the primary response enable a much faster and stronger secondary immune response upon subsequent exposures to the same antigen (immunological memory). An example of this is the adaptive immune response found in Mus musculus." [GOC:add, GOC:mtg_sensu, ISBN:0781735149, ISBN:1405196831]
is_a: GO:0002250 ! adaptive immune response

[Term]
id: GO:0002461
name: tolerance induction dependent upon immune response
namespace: biological_process
def: "Tolerance induction dependent upon an immune response, typically a response by a mature T or B cell in the periphery resulting tolerance towards an antigen via induction of anergy, cellular deletion, or regulatory T cell activation." [GO_REF:0000022, GOC:jal, ISBN:0781735149]
synonym: "immune response-dependent tolerance induction" EXACT []
is_a: GO:0002460 ! adaptive immune response based on somatic recombination of immune receptors built from immunoglobulin superfamily domains
is_a: GO:0002507 ! tolerance induction

[Term]
id: GO:0002462
name: tolerance induction to nonself antigen
namespace: biological_process
def: "Tolerance induction in response to nonself antigens." [GO_REF:0000022, GOC:jal, ISBN:0781735149]
is_a: GO:0002461 ! tolerance induction dependent upon immune response

[Term]
id: GO:0002463
name: central tolerance induction to nonself antigen
namespace: biological_process
def: "Tolerance induction to nonself antigens in the central lymphoid organs." [GOC:jal, PMID:12547504]
is_a: GO:0002462 ! tolerance induction to nonself antigen
is_a: GO:0002508 ! central tolerance induction

[Term]
id: GO:0002464
name: peripheral tolerance induction to nonself antigen
namespace: biological_process
def: "Tolerance induction to nonself antigens in the periphery." [GOC:jal, ISBN:0781735149]
is_a: GO:0002462 ! tolerance induction to nonself antigen
is_a: GO:0002465 ! peripheral tolerance induction

[Term]
id: GO:0002465
name: peripheral tolerance induction
namespace: biological_process
def: "Tolerance induction in the peripheral lymphoid tissues: blood, lymph nodes, spleen, and mucosal-associated lymphoid tissues." [GO_REF:0000022, GOC:jal, ISBN:0781735149]
is_a: GO:0002461 ! tolerance induction dependent upon immune response

[Term]
id: GO:0002466
name: peripheral tolerance induction to self antigen
namespace: biological_process
def: "Tolerance induction to self antigens in the peripheral lymphoid tissues: blood, lymph nodes, spleen, and mucosal-associated lymphoid tissues." [GOC:jal, ISBN:0781735149]
is_a: GO:0002465 ! peripheral tolerance induction
is_a: GO:0002513 ! tolerance induction to self antigen

[Term]
id: GO:0002467
name: germinal center formation
namespace: biological_process
def: "The process in which germinal centers form. A germinal center is a specialized microenvironment formed when activated B cells enter lymphoid follicles. Germinal centers are the foci for B cell proliferation and somatic hypermutation." [GO_REF:0000022, GOC:jal, ISBN:081533642X]
is_a: GO:0002460 ! adaptive immune response based on somatic recombination of immune receptors built from immunoglobulin superfamily domains
is_a: GO:0048646 ! anatomical structure formation involved in morphogenesis

[Term]
id: GO:0002468
name: dendritic cell antigen processing and presentation
namespace: biological_process
def: "The process in which a dendritic cell expresses antigen (peptide or lipid) on its cell surface in association with an MHC protein complex." [GOC:add, ISBN:0781735149, PMID:15771591]
is_a: GO:0019882 ! antigen processing and presentation

[Term]
id: GO:0002469
name: myeloid dendritic cell antigen processing and presentation
namespace: biological_process
def: "The process in which a myeloid dendritic cell expresses antigen (peptide or lipid) on its cell surface in association with an MHC protein complex." [GOC:add, ISBN:0781735149, PMID:15771591]
is_a: GO:0002468 ! dendritic cell antigen processing and presentation

[Term]
id: GO:0002470
name: plasmacytoid dendritic cell antigen processing and presentation
namespace: biological_process
def: "The process in which a plasmacytoid dendritic cell expresses antigen (peptide or lipid) on its cell surface in association with an MHC protein complex." [GOC:add, ISBN:0781735149, PMID:15771591]
is_a: GO:0002468 ! dendritic cell antigen processing and presentation

[Term]
id: GO:0002471
name: monocyte antigen processing and presentation
namespace: biological_process
def: "The process in which a monocyte expresses antigen (peptide or lipid) on its cell surface in association with an MHC protein complex." [GOC:add, PMID:11200054]
is_a: GO:0019882 ! antigen processing and presentation

[Term]
id: GO:0002472
name: macrophage antigen processing and presentation
namespace: biological_process
def: "The process in which a macrophage expresses antigen (peptide or lipid) on its cell surface in association with an MHC protein complex." [GOC:add, ISBN:0781735149, PMID:15771591]
is_a: GO:0019882 ! antigen processing and presentation

[Term]
id: GO:0002473
name: non-professional antigen presenting cell antigen processing and presentation
namespace: biological_process
def: "The process in which a non-professional antigen presenting cell expresses antigen (peptide or lipid) on its cell surface in association with an MHC protein complex. Non-professional antigen presenting cells include all cell types but dendritic cells, B cells, T cells, monocytes, macrophages, and neutrophils." [GOC:add, ISBN:0781735149, PMID:15771591]
is_a: GO:0019882 ! antigen processing and presentation

[Term]
id: GO:0002474
name: antigen processing and presentation of peptide antigen via MHC class I
namespace: biological_process
def: "The process in which an antigen-presenting cell expresses a peptide antigen on its cell surface in association with an MHC class I protein complex. Class I here refers to classical class I molecules." [GOC:add, ISBN:0781735149, PMID:15224092, PMID:15771591]
synonym: "peptide antigen processing and presentation via MHC class I" EXACT []
xref: Reactome:R-HSA-983169 "Class I MHC mediated antigen processing & presentation"
is_a: GO:0048002 ! antigen processing and presentation of peptide antigen

[Term]
id: GO:0002475
name: antigen processing and presentation via MHC class Ib
namespace: biological_process
def: "The process in which an antigen-presenting cell expresses antigen (peptide or lipid) on its cell surface in association with an MHC class Ib protein complex. Class Ib here refers to non-classical class I molecules, such as those of the CD1 or HLA-E gene families." [GOC:add, PMID:15928678, PMID:15928680]
is_a: GO:0019882 ! antigen processing and presentation

[Term]
id: GO:0002476
name: antigen processing and presentation of endogenous peptide antigen via MHC class Ib
namespace: biological_process
def: "The process in which an antigen-presenting cell expresses a peptide antigen of endogenous origin on its cell surface in association with an MHC class Ib protein complex. The peptide is typically a fragment of a larger endogenous protein which has been degraded within the cell. Class Ib here refers to non-classical class I molecules, such as those of the HLA-E gene family." [GOC:add, PMID:15928678]
synonym: "endogenous peptide antigen processing and presentation via MHC class Ib" EXACT []
is_a: GO:0002428 ! antigen processing and presentation of peptide antigen via MHC class Ib
is_a: GO:0002483 ! antigen processing and presentation of endogenous peptide antigen

[Term]
id: GO:0002477
name: antigen processing and presentation of exogenous peptide antigen via MHC class Ib
namespace: biological_process
def: "The process in which an antigen-presenting cell expresses a peptide antigen of exogenous origin on its cell surface in association with an MHC class Ib protein complex. The peptide is typically a fragment of a larger exogenous protein which has been degraded within the cell. Class Ib here refers to non-classical class I molecules, such as those of the HLA-E gene family." [GOC:add, PMID:15928678]
synonym: "exogenous peptide antigen processing and presentation via MHC class Ib" EXACT []
is_a: GO:0002428 ! antigen processing and presentation of peptide antigen via MHC class Ib
is_a: GO:0002478 ! antigen processing and presentation of exogenous peptide antigen

[Term]
id: GO:0002478
name: antigen processing and presentation of exogenous peptide antigen
namespace: biological_process
def: "The process in which an antigen-presenting cell expresses a peptide antigen of exogenous origin on its cell surface in association with an MHC protein complex. The peptide is typically a fragment of a larger exogenous protein which has been degraded within the cell." [GOC:add, ISBN:0781735149]
synonym: "exogenous peptide antigen processing and presentation" EXACT []
is_a: GO:0019884 ! antigen processing and presentation of exogenous antigen
is_a: GO:0048002 ! antigen processing and presentation of peptide antigen

[Term]
id: GO:0002479
name: antigen processing and presentation of exogenous peptide antigen via MHC class I, TAP-dependent
namespace: biological_process
def: "The process in which an antigen-presenting cell expresses a peptide antigen of exogenous origin on its cell surface in association with an MHC class I protein complex following intracellular transport via a TAP (transporter associated with antigen processing) pathway. The peptide is typically a fragment of a larger exogenous protein which has been degraded within the cell and is dependent on TAP transport from the cytosol to ER for association with the MHC class I molecule. Class I here refers to classical class I molecules." [GOC:add, PMID:15224093, PMID:15771591, PMID:16181335]
synonym: "cross presentation" BROAD []
synonym: "cross-presentation" BROAD []
synonym: "exogenous peptide antigen processing and presentation via MHC class I, TAP-dependent" EXACT []
synonym: "TAP-dependent antigen processing and presentation of exogenous peptide antigen via MHC class I" EXACT []
synonym: "TAP-dependent exogenous peptide antigen processing and presentation via MHC class I" EXACT []
xref: Reactome:R-HSA-1236973 "Cross-presentation of particulate exogenous antigens (phagosomes)"
xref: Reactome:R-HSA-1236974 "ER-Phagosome pathway"
xref: Reactome:R-HSA-1236978 "Cross-presentation of soluble exogenous antigens (endosomes)"
is_a: GO:0042590 ! antigen processing and presentation of exogenous peptide antigen via MHC class I

[Term]
id: GO:0002480
name: antigen processing and presentation of exogenous peptide antigen via MHC class I, TAP-independent
namespace: biological_process
def: "The process in which an antigen-presenting cell expresses a peptide antigen of exogenous origin on its cell surface in association with an MHC class I protein complex following intracellular transport via a pathway not requiring TAP (transporter associated with antigen processing). The peptide is typically a fragment of a larger exogenous protein which has been degraded within the cell. Class I here refers to classical class I molecules." [GOC:add, PMID:15224093, PMID:15771591, PMID:16181335]
synonym: "cross presentation" BROAD []
synonym: "cross-presentation" BROAD []
synonym: "exogenous peptide antigen processing and presentation via MHC class I, TAP-independent" EXACT []
synonym: "TAP-independent antigen processing and presentation of exogenous peptide antigen via MHC class I" EXACT []
synonym: "TAP-independent exogenous peptide antigen processing and presentation via MHC class I" EXACT []
xref: Reactome:R-HSA-1236977 "Endosomal/Vacuolar pathway"
is_a: GO:0042590 ! antigen processing and presentation of exogenous peptide antigen via MHC class I

[Term]
id: GO:0002481
name: antigen processing and presentation of exogenous protein antigen via MHC class Ib, TAP-dependent
namespace: biological_process
def: "The process in which an antigen-presenting cell expresses a peptide antigen of exogenous origin on its cell surface in association with an MHC class Ib protein complex following intracellular transport via a TAP (transporter associated with antigen processing) pathway. The peptide is typically a fragment of a larger exogenous protein which has been degraded within the cell and is dependent on TAP transport from the cytosol to ER for association with the MHC class Ib molecule. Class Ib here refers to non-classical class I molecules, such as those of the HLA-E gene family." [GOC:add, PMID:15928678]
synonym: "exogenous peptide antigen processing and presentation via MHC class Ib, TAP-dependent" EXACT []
synonym: "TAP-dependent antigen processing and presentation of exogenous peptide antigen via MHC class Ib" EXACT []
synonym: "TAP-dependent exogenous peptide antigen processing and presentation via MHC class Ib" EXACT []
is_a: GO:0002477 ! antigen processing and presentation of exogenous peptide antigen via MHC class Ib

[Term]
id: GO:0002482
name: antigen processing and presentation of exogenous protein antigen via MHC class Ib, TAP-independent
namespace: biological_process
def: "The process in which an antigen-presenting cell expresses a peptide antigen of exogenous origin on its cell surface in association with an MHC class Ib protein complex following intracellular transport via a pathway not requiring TAP (transporter associated with antigen processing). The peptide is typically a fragment of a larger exogenous protein which has been degraded within the cell. Class Ib here refers to non-classical class I molecules, such as those of the HLA-E gene family." [GOC:add, PMID:15928678]
synonym: "exogenous peptide antigen processing and presentation via MHC class Ib, TAP-independent" EXACT []
synonym: "TAP-independent antigen processing and presentation of exogenous peptide antigen via MHC class Ib" EXACT []
synonym: "TAP-independent exogenous peptide antigen processing and presentation via MHC class Ib" EXACT []
is_a: GO:0002477 ! antigen processing and presentation of exogenous peptide antigen via MHC class Ib

[Term]
id: GO:0002483
name: antigen processing and presentation of endogenous peptide antigen
namespace: biological_process
def: "The process in which an antigen-presenting cell expresses a peptide antigen of endogenous origin on its cell surface in association with an MHC protein complex. The peptide is typically a fragment of a larger endogenous protein which has been degraded within the cell." [GOC:add, ISBN:0781735149]
synonym: "endogenous peptide antigen processing and presentation" EXACT []
is_a: GO:0019883 ! antigen processing and presentation of endogenous antigen
is_a: GO:0048002 ! antigen processing and presentation of peptide antigen

[Term]
id: GO:0002484
name: antigen processing and presentation of endogenous peptide antigen via MHC class I via ER pathway
namespace: biological_process
def: "The process in which an antigen-presenting cell expresses a peptide antigen of endogenous origin on its cell surface in association with an MHC class I protein complex following intracellular transport via an ER pathway. The peptide is typically a fragment of a larger endogenous protein which has been degraded within the cell and becomes associated with the MHC class I molecule in the ER. Class I here refers to classical class I molecules." [GOC:add, ISBN:0781735149, PMID:14647477, PMID:15771591]
synonym: "endogenous peptide antigen processing and presentation via MHC class I via ER pathway" EXACT []
is_a: GO:0019885 ! antigen processing and presentation of endogenous peptide antigen via MHC class I

[Term]
id: GO:0002485
name: antigen processing and presentation of endogenous peptide antigen via MHC class I via ER pathway, TAP-dependent
namespace: biological_process
def: "The process in which an antigen-presenting cell expresses a peptide antigen of endogenous origin on its cell surface in association with an MHC class I protein complex following intracellular transport via a TAP-dependent ER pathway. The peptide is typically a fragment of a larger endogenous protein which has been degraded within the cell and becomes associated with the MHC class I molecule in the ER following TAP-dependent transport from the cytosol. Class I here refers to classical class I molecules." [GOC:add, ISBN:0781735149, PMID:14647477, PMID:15771591]
synonym: "endogenous peptide antigen processing and presentation via MHC class I via ER pathway, TAP-dependent" EXACT []
synonym: "TAP-dependent antigen processing and presentation of endogenous peptide antigen via MHC class I via ER pathway" EXACT []
synonym: "TAP-dependent endogenous peptide antigen processing and presentation via MHC class I via ER pathway" EXACT []
is_a: GO:0002484 ! antigen processing and presentation of endogenous peptide antigen via MHC class I via ER pathway

[Term]
id: GO:0002486
name: antigen processing and presentation of endogenous peptide antigen via MHC class I via ER pathway, TAP-independent
namespace: biological_process
def: "The process in which an antigen-presenting cell expresses a peptide antigen of endogenous origin on its cell surface in association with an MHC class I protein complex following intracellular transport via a TAP-independent ER pathway. The peptide is typically a fragment of a larger endogenous protein which has been degraded within the cell and becomes associated with the MHC class I molecule in the ER following transport from the cytosol via a TAP-independent pathway. Class I here refers to classical class I molecules." [GOC:add, PMID:14647477, PMID:15771591]
synonym: "endogenous peptide antigen processing and presentation via MHC class I via ER pathway, TAP-independent" EXACT []
synonym: "TAP-independent antigen processing and presentation of endogenous peptide antigen via MHC class I via ER pathway" EXACT []
synonym: "TAP-independent endogenous peptide antigen processing and presentation via MHC class I via ER pathway" EXACT []
is_a: GO:0002484 ! antigen processing and presentation of endogenous peptide antigen via MHC class I via ER pathway

[Term]
id: GO:0002487
name: antigen processing and presentation of endogenous peptide antigen via MHC class I via endolysosomal pathway
namespace: biological_process
def: "The process in which an antigen-presenting cell expresses a peptide antigen of endogenous origin on its cell surface in association with an MHC class I protein complex. The peptide is typically a fragment of a larger endogenous protein which has been degraded within the cell and becomes associated with the MHC class I molecule in an endolysosome. Class I here refers to classical class I molecules." [GOC:add, PMID:10631943]
synonym: "endogenous peptide antigen processing and presentation via MHC class I via endolysosomal pathway" EXACT []
is_a: GO:0019885 ! antigen processing and presentation of endogenous peptide antigen via MHC class I

[Term]
id: GO:0002488
name: antigen processing and presentation of endogenous peptide antigen via MHC class Ib via ER pathway
namespace: biological_process
def: "The process in which an antigen-presenting cell expresses a peptide antigen of endogenous origin on its cell surface in association with an MHC class Ib protein complex following intracellular transport via an ER pathway. The peptide is typically a fragment of a larger endogenous protein which has been degraded within the cell and becomes associated with the MHC class Ib molecule in the ER. Class Ib here refers to non-classical class I molecules, such as those of the HLA-E gene family." [GOC:add, PMID:15928678]
synonym: "endogenous peptide antigen processing and presentation via MHC class Ib via ER pathway" EXACT []
is_a: GO:0002476 ! antigen processing and presentation of endogenous peptide antigen via MHC class Ib

[Term]
id: GO:0002489
name: antigen processing and presentation of endogenous peptide antigen via MHC class Ib via ER pathway, TAP-dependent
namespace: biological_process
def: "The process in which an antigen-presenting cell expresses a peptide antigen of endogenous origin on its cell surface in association with an MHC class Ib protein complex following intracellular transport via a TAP (transporter associated with antigen processing) pathway. The peptide is typically a fragment of a larger endogenous protein which has been degraded within the cell and is dependent on TAP transport from the cytosol to ER for association with the MHC class Ib molecule. Class Ib here refers to non-classical class I molecules, such as those of the HLA-E gene family." [GOC:add, PMID:15928678]
synonym: "endogenous peptide antigen processing and presentation via MHC class Ib via ER pathway, TAP-dependent" EXACT []
synonym: "TAP-dependent antigen processing and presentation of endogenous peptide antigen via MHC class Ib via ER pathway" EXACT []
synonym: "TAP-dependent endogenous peptide antigen processing and presentation via MHC class Ib via ER pathway" EXACT []
is_a: GO:0002488 ! antigen processing and presentation of endogenous peptide antigen via MHC class Ib via ER pathway

[Term]
id: GO:0002490
name: antigen processing and presentation of endogenous peptide antigen via MHC class Ib via ER pathway, TAP-independent
namespace: biological_process
def: "The process in which an antigen-presenting cell expresses a peptide antigen of endogenous origin on its cell surface in association with an MHC class Ib protein complex following intracellular transport via a pathway not requiring TAP (transporter associated with antigen processing). The peptide is typically a fragment of a larger endogenous protein which has been degraded within the cell. Class Ib here refers to non-classical class I molecules, such as those of the HLA-E gene family." [GOC:add, PMID:15928678]
synonym: "endogenous peptide antigen processing and presentation via MHC class Ib via ER pathway, TAP-independent" EXACT []
synonym: "TAP-independent antigen processing and presentation of endogenous peptide antigen via MHC class Ib via ER pathway" EXACT []
synonym: "TAP-independent endogenous peptide antigen processing and presentation via MHC class Ib via ER pathway" EXACT []
is_a: GO:0002488 ! antigen processing and presentation of endogenous peptide antigen via MHC class Ib via ER pathway

[Term]
id: GO:0002491
name: antigen processing and presentation of endogenous peptide antigen via MHC class II
namespace: biological_process
def: "The process in which an antigen-presenting cell expresses a peptide antigen of endogenous origin on its cell surface in association with an MHC class II protein complex. The peptide antigen is typically, but not always, processed from a whole protein." [GOC:add, PMID:15531770, PMID:16181338]
synonym: "endogenous peptide antigen processing and presentation via MHC class II" EXACT []
is_a: GO:0002483 ! antigen processing and presentation of endogenous peptide antigen
is_a: GO:0002495 ! antigen processing and presentation of peptide antigen via MHC class II

[Term]
id: GO:0002492
name: peptide antigen assembly with MHC class Ib protein complex
namespace: biological_process
def: "The binding of a peptide antigen to the antigen binding groove of an MHC class Ib protein complex. Class Ib here refers to non-classical class I molecules, such as those of the HLA-E gene family." [GOC:add, PMID:15928678]
is_a: GO:0002501 ! peptide antigen assembly with MHC protein complex
relationship: part_of GO:0002398 ! MHC class Ib protein complex assembly
relationship: part_of GO:0002428 ! antigen processing and presentation of peptide antigen via MHC class Ib

[Term]
id: GO:0002493
name: lipid antigen assembly with MHC class Ib protein complex
namespace: biological_process
def: "The binding of a lipid antigen to the antigen binding groove of an MHC class Ib protein complex. Class Ib here refers to non-classical class I molecules, such as those of the CD1 gene family." [GOC:add, PMID:15928678, PMID:15928680]
is_a: GO:0065005 ! protein-lipid complex assembly
relationship: part_of GO:0002398 ! MHC class Ib protein complex assembly
relationship: part_of GO:0048003 ! antigen processing and presentation of lipid antigen via MHC class Ib

[Term]
id: GO:0002494
name: lipid antigen transport
namespace: biological_process
def: "The directed movement of a lipid antigen into, out of or within a cell, or between cells, by means of some agent such as a transporter or pore." [GOC:add, PMID:15928678, PMID:15928680]
is_a: GO:0006869 ! lipid transport
relationship: part_of GO:0048003 ! antigen processing and presentation of lipid antigen via MHC class Ib

[Term]
id: GO:0002495
name: antigen processing and presentation of peptide antigen via MHC class II
namespace: biological_process
def: "The process in which an antigen-presenting cell expresses a peptide antigen on its cell surface in association with an MHC class II protein complex. The peptide antigen is typically, but not always, processed from a whole protein." [GOC:add, ISBN:0781735149, PMID:15531770, PMID:15771591]
synonym: "peptide antigen processing and presentation via MHC class II" EXACT []
is_a: GO:0002504 ! antigen processing and presentation of peptide or polysaccharide antigen via MHC class II
is_a: GO:0048002 ! antigen processing and presentation of peptide antigen

[Term]
id: GO:0002496
name: proteolysis associated with antigen processing and presentation
namespace: biological_process
def: "The hydrolysis of a peptide bond or bonds within a protein contributing to antigen processing and presentation." [GOC:add, ISBN:0781735149, PMID:15224092, PMID:15771591]
is_a: GO:0006508 ! proteolysis
relationship: part_of GO:0048002 ! antigen processing and presentation of peptide antigen

[Term]
id: GO:0002497
name: proteasomal proteolysis associated with antigen processing and presentation
namespace: biological_process
def: "The hydrolysis of a peptide bond or bonds within a protein by the proteasome complex contributing to antigen processing and presentation." [GOC:add, ISBN:0781735149, PMID:15224092, PMID:15771591]
is_a: GO:0002496 ! proteolysis associated with antigen processing and presentation

[Term]
id: GO:0002498
name: proteolysis within endoplasmic reticulum associated with antigen processing and presentation
namespace: biological_process
def: "The hydrolysis of a peptide bond or bonds within a protein by ER resident proteases contributing to antigen processing and presentation." [GOC:add, ISBN:0781735149, PMID:15224092, PMID:15771591]
synonym: "endoplasmic reticulum proteolysis associated with antigen processing and presentation" EXACT []
synonym: "ER proteolysis associated with antigen processing and presentation" EXACT []
synonym: "proteolysis within ER associated with antigen processing and presentation" EXACT []
is_a: GO:0002496 ! proteolysis associated with antigen processing and presentation

[Term]
id: GO:0002499
name: proteolysis within endosome associated with antigen processing and presentation
namespace: biological_process
def: "The hydrolysis of a peptide bond or bonds within a protein by endosomal resident proteases contributing to antigen processing and presentation." [GOC:add, ISBN:0781735149, PMID:15771591]
synonym: "endosomal proteolysis associated with antigen processing and presentation" EXACT []
is_a: GO:0002496 ! proteolysis associated with antigen processing and presentation

[Term]
id: GO:0002500
name: proteolysis within lysosome associated with antigen processing and presentation
namespace: biological_process
def: "The hydrolysis of a peptide bond or bonds within a protein by lysosomal resident proteases contributing to antigen processing and presentation." [GOC:add, ISBN:0781735149, PMID:15771591]
synonym: "lysosomal proteolysis associated with antigen processing and presentation" EXACT []
is_a: GO:0002496 ! proteolysis associated with antigen processing and presentation

[Term]
id: GO:0002501
name: peptide antigen assembly with MHC protein complex
namespace: biological_process
def: "The binding of a peptide to the antigen binding groove of an MHC protein complex." [GOC:add, ISBN:0781735149, PMID:15771591]
is_a: GO:0065003 ! protein-containing complex assembly
relationship: part_of GO:0002396 ! MHC protein complex assembly
relationship: part_of GO:0048002 ! antigen processing and presentation of peptide antigen

[Term]
id: GO:0002502
name: peptide antigen assembly with MHC class I protein complex
namespace: biological_process
def: "The binding of a peptide to the antigen binding groove of an MHC class I protein complex. Class I here refers to classical class I molecules." [GOC:add, ISBN:0781735149, PMID:15771591]
is_a: GO:0002501 ! peptide antigen assembly with MHC protein complex
relationship: part_of GO:0002397 ! MHC class I protein complex assembly
relationship: part_of GO:0002474 ! antigen processing and presentation of peptide antigen via MHC class I

[Term]
id: GO:0002503
name: peptide antigen assembly with MHC class II protein complex
namespace: biological_process
def: "The binding of a peptide to the antigen binding groove of an MHC class II protein complex." [GOC:add, ISBN:0781735149, PMID:15771591]
is_a: GO:0002501 ! peptide antigen assembly with MHC protein complex
relationship: part_of GO:0002399 ! MHC class II protein complex assembly
relationship: part_of GO:0002495 ! antigen processing and presentation of peptide antigen via MHC class II

[Term]
id: GO:0002504
name: antigen processing and presentation of peptide or polysaccharide antigen via MHC class II
namespace: biological_process
def: "The process in which an antigen-presenting cell expresses antigen (peptide or polysaccharide) on its cell surface in association with an MHC class II protein complex." [GOC:add, ISBN:0781735149, PMID:15531770, PMID:15771591, PMID:16153240]
synonym: "peptide or polysaccharide antigen processing and presentation of via MHC class II" EXACT []
is_a: GO:0019882 ! antigen processing and presentation

[Term]
id: GO:0002505
name: antigen processing and presentation of polysaccharide antigen via MHC class II
namespace: biological_process
def: "The process in which an antigen-presenting cell expresses a polysaccharide antigen on its cell surface in association with an MHC class II protein complex." [GOC:add, PMID:16153240]
synonym: "polysaccharide antigen processing and presentation via MHC class II" EXACT []
is_a: GO:0002504 ! antigen processing and presentation of peptide or polysaccharide antigen via MHC class II

[Term]
id: GO:0002507
name: tolerance induction
namespace: biological_process
def: "A process that directly activates any of the steps required for tolerance, a physiologic state in which the immune system does not react destructively against the components of an organism that harbors it or against antigens that are introduced to it." [GO_REF:0000022, GOC:jal, ISBN:0781735149]
is_a: GO:0002376 ! immune system process
relationship: part_of GO:0002520 ! immune system development

[Term]
id: GO:0002508
name: central tolerance induction
namespace: biological_process
def: "Tolerance induction in the central lymphoid organs: the thymus and bone marrow." [GO_REF:0000022, GOC:jal, ISBN:0781735149]
is_a: GO:0002507 ! tolerance induction

[Term]
id: GO:0002509
name: central tolerance induction to self antigen
namespace: biological_process
def: "Tolerance induction in the central lymphoid organs directed at self antigens." [GOC:jal, ISBN:0781735149, PMID:16460922]
is_a: GO:0002508 ! central tolerance induction
is_a: GO:0002513 ! tolerance induction to self antigen

[Term]
id: GO:0002510
name: central B cell tolerance induction
namespace: biological_process
def: "Tolerance induction of B cells in the bone marrow." [GOC:jal, PMID:16460922]
synonym: "central B lymphocyte tolerance induction" EXACT []
synonym: "central B-cell tolerance induction" EXACT []
synonym: "central B-lymphocyte tolerance induction" EXACT []
is_a: GO:0002508 ! central tolerance induction
is_a: GO:0002514 ! B cell tolerance induction

[Term]
id: GO:0002511
name: central B cell receptor editing
namespace: biological_process
def: "Receptor editing occurring in B cells in the bone marrow." [GOC:jal, PMID:16460922]
synonym: "central B lymphocyte receptor editing" EXACT []
synonym: "central B-cell receptor editing" EXACT []
synonym: "central B-lymphocyte receptor editing" EXACT []
is_a: GO:0002452 ! B cell receptor editing

[Term]
id: GO:0002512
name: central T cell tolerance induction
namespace: biological_process
def: "Tolerance induction of T cells in the thymus." [GOC:jal, ISBN:0781735149]
synonym: "central T lymphocyte tolerance induction" EXACT []
synonym: "central T-cell tolerance induction" EXACT []
synonym: "central T-lymphocyte tolerance induction" EXACT []
is_a: GO:0002508 ! central tolerance induction
is_a: GO:0002517 ! T cell tolerance induction

[Term]
id: GO:0002513
name: tolerance induction to self antigen
namespace: biological_process
def: "Tolerance induction directed at self antigens." [GO_REF:0000022, GOC:jal, ISBN:0781735149]
is_a: GO:0002507 ! tolerance induction

[Term]
id: GO:0002514
name: B cell tolerance induction
namespace: biological_process
def: "A process involving any mechanism for tolerance induction in B cells." [GOC:jal, ISBN:0781735149, PMID:16460922]
synonym: "B lymphocyte tolerance induction" EXACT []
synonym: "B-cell tolerance induction" EXACT []
synonym: "B-lymphocyte tolerance induction" EXACT []
is_a: GO:0002507 ! tolerance induction

[Term]
id: GO:0002515
name: B cell anergy
namespace: biological_process
def: "Any process contributing to anergy in B cells, a state of functional inactivation which is part of B cell tolerance induction." [GOC:jal, ISBN:0781735149]
synonym: "B lymphocyte anergy" EXACT []
synonym: "B-cell anergy" EXACT []
synonym: "B-lymphocyte anergy" EXACT []
is_a: GO:0002249 ! lymphocyte anergy
is_a: GO:0002514 ! B cell tolerance induction

[Term]
id: GO:0002516
name: B cell deletion
namespace: biological_process
def: "The apoptotic death of B cells which is part of B cell tolerance induction." [GOC:add, GOC:jal, ISBN:0781735149]
synonym: "B lymphocyte deletion" EXACT []
synonym: "B-cell deletion" EXACT []
synonym: "B-lymphocyte deletion" EXACT []
is_a: GO:0001783 ! B cell apoptotic process
is_a: GO:1902742 ! apoptotic process involved in development
relationship: part_of GO:0002514 ! B cell tolerance induction

[Term]
id: GO:0002517
name: T cell tolerance induction
namespace: biological_process
def: "A process involving any mechanism for tolerance induction in T cells." [GOC:jal, ISBN:0781735149, PMID:16551263]
synonym: "T lymphocyte tolerance induction" EXACT []
synonym: "T-cell tolerance induction" EXACT []
synonym: "T-lymphocyte tolerance induction" EXACT []
is_a: GO:0002507 ! tolerance induction

[Term]
id: GO:0002518
name: lymphocyte chemotaxis across high endothelial venule
namespace: biological_process
def: "The movement of a lymphocyte to cross a high endothelial venule in response to an external stimulus." [GOC:add, ISBN:0781735149, PMID:15122201]
is_a: GO:0048247 ! lymphocyte chemotaxis

[Term]
id: GO:0002519
name: natural killer cell tolerance induction
namespace: biological_process
def: "Tolerance induction of natural killer cells." [GOC:jal, PMID:16546094]
synonym: "NK cell tolerance induction" EXACT []
is_a: GO:0002507 ! tolerance induction

[Term]
id: GO:0002520
name: immune system development
namespace: biological_process
def: "The process whose specific outcome is the progression of an organismal system whose objective is to provide calibrated responses by an organism to a potential internal or invasive threat, over time, from its formation to the mature structure. A system is a regularly interacting or interdependent group of organs or tissues that work together to carry out a given biological process." [GOC:add, GOC:dph]
subset: goslim_drosophila
is_a: GO:0002376 ! immune system process
is_a: GO:0048731 ! system development
is_a: GO:0160108 ! animal gross anatomical part developmental process

[Term]
id: GO:0002521
name: leukocyte differentiation
namespace: biological_process
def: "The process in which a relatively unspecialized hemopoietic precursor cell acquires the specialized features of a leukocyte. A leukocyte is an achromatic cell of the myeloid or lymphoid lineages capable of ameboid movement, found in blood or other tissue." [CL:0000738, GOC:add, PMID:16551264]
synonym: "immune cell differentiation" EXACT []
synonym: "leucocyte differentiation" EXACT []
is_a: GO:0030154 ! cell differentiation
relationship: part_of GO:0030097 ! hemopoiesis

[Term]
id: GO:0002522
name: leukocyte migration involved in immune response
namespace: biological_process
def: "The movement of a leukocyte within or between different tissues and organs of the body as part of an immune response." [GOC:add, ISBN:0781735149, PMID:14680625, PMID:14708592, PMID:7507411, PMID:8600538]
synonym: "immune cell migration during immune response" EXACT []
synonym: "immune cell trafficking during immune response" EXACT []
synonym: "leucocyte migration during immune response" EXACT []
synonym: "leucocyte trafficking during immune response" EXACT []
synonym: "leukocyte trafficking during immune response" EXACT []
is_a: GO:0002252 ! immune effector process
is_a: GO:0050900 ! leukocyte migration
relationship: part_of GO:0006955 ! immune response

[Term]
id: GO:0002523
name: leukocyte migration involved in inflammatory response
namespace: biological_process
def: "The movement of a leukocyte within or between different tissues and organs of the body contributing to an inflammatory response." [GOC:add, ISBN:0781735149, PMID:14680625, PMID:14708592, PMID:7507411, PMID:8600538]
synonym: "immune cell migration during inflammatory response" RELATED []
synonym: "immune cell trafficking during inflammatory response" RELATED []
synonym: "leucocyte migration during inflammatory response" RELATED []
synonym: "leucocyte trafficking during inflammatory response" RELATED []
synonym: "leukocyte migration during inflammatory response" RELATED [GOC:dph]
synonym: "leukocyte trafficking during inflammatory response" RELATED []
is_a: GO:0050900 ! leukocyte migration
relationship: part_of GO:0006954 ! inflammatory response

[Term]
id: GO:0002524
name: hypersensitivity
namespace: biological_process
def: "An inflammatory response to an exogenous environmental antigen or an endogenous antigen initiated by the adaptive immune system." [GOC:jal, ISBN:0781735149]
synonym: "hypersensitivity response" RELATED [ISBN:0781735149]
xref: Wikipedia:Hypersensitivity
is_a: GO:0002438 ! acute inflammatory response to antigenic stimulus

[Term]
id: GO:0002525
name: acute inflammatory response to non-antigenic stimulus
namespace: biological_process
def: "An acute inflammatory response to non-antigenic stimuli such as heat or physical trauma." [GOC:jal, PMID:16459497, PMID:9073326]
is_a: GO:0002526 ! acute inflammatory response

[Term]
id: GO:0002526
name: acute inflammatory response
namespace: biological_process
def: "Inflammation which comprises a rapid, short-lived, relatively uniform response to acute injury or antigenic challenge and is characterized by accumulations of fluid, plasma proteins, and granulocytic leukocytes. An acute inflammatory response occurs within a matter of minutes or hours, and either resolves within a few days or becomes a chronic inflammatory response." [GO_REF:0000022, GOC:add, ISBN:0781735149]
is_a: GO:0006954 ! inflammatory response

[Term]
id: GO:0002527
name: obsolete vasodilation involved in acute inflammatory response
namespace: biological_process
def: "OBSOLETE. An increase in the internal diameter of blood vessels, especially arterioles or capillaries, usually resulting in a decrease in blood pressure contributing to an acute inflammatory response." [GOC:jal]
comment: This term was obsoleted because it is a pre-composed term that should be captured as a GO-CAM model.
synonym: "vasodilation during acute inflammatory response" RELATED [GOC:dph]
is_obsolete: true
consider: GO:0002526
consider: GO:0042311

[Term]
id: GO:0002528
name: regulation of vascular permeability involved in acute inflammatory response
namespace: biological_process
def: "Any process that modulates the extent to which blood vessels can be pervaded by fluid contributing to an acute inflammatory response." [GOC:jal]
synonym: "regulation of vascular permeability during acute inflammatory response" RELATED [GOC:dph]
is_a: GO:0043114 ! regulation of vascular permeability
relationship: part_of GO:0002526 ! acute inflammatory response

[Term]
id: GO:0002529
name: regulation of plasma kallikrein-kinin cascade
namespace: biological_process
def: "Any process that modulates the frequency, rate, or extent of the plasma kallikrein-kinin cascade." [GOC:add]
is_a: GO:0002256 ! regulation of kinin cascade
relationship: regulates GO:0002353 ! plasma kallikrein-kinin cascade

[Term]
id: GO:0002530
name: obsolete regulation of systemic arterial blood pressure involved in acute-phase response
namespace: biological_process
def: "OBSOLETE. Any process that modulates the force with which blood travels through the circulatory system that contributes to the acute phase response. The acute phase response occurs during the early phases of an infection and is marked by changes in the production of plasma proteins such as C-reactive protein." [GOC:jal, ISBN:081533642X]
comment: This term was obsoleted because it is a pre-composed term that should be captured as a GO-CAM model.
synonym: "blood pressure regulation during acute phase response" RELATED []
synonym: "regulation of systemic arterial blood pressure during acute phase response" RELATED [GOC:tb]
is_obsolete: true
consider: GO:0003073
consider: GO:0006953

[Term]
id: GO:0002531
name: obsolete regulation of heart contraction involved in acute-phase response
namespace: biological_process
def: "OBSOLETE. Any process that modulates the frequency, rate or extent of heart contraction that contributes to the acute phase response. The acute phase response occurs during the early phases of an infection and is marked by changes in the production of plasma proteins such as C-reactive protein." [GOC:jal, PMID:15642986, PMID:15834430]
comment: This term was obsoleted because it is a pre-composed term that should be captured as a GO-CAM model.
synonym: "regulation of cardiac contraction during acute phase response" RELATED []
synonym: "regulation of heart contraction during acute phase response" RELATED [GOC:tb]
is_obsolete: true
consider: GO:0006953
consider: GO:0008016

[Term]
id: GO:0002532
name: production of molecular mediator involved in inflammatory response
namespace: biological_process
def: "The synthesis or release of any molecular mediator of the inflammatory response following an inflammatory stimulus, resulting in an increase in its intracellular or extracellular levels." [GOC:add, GOC:dph, GOC:tb, ISBN:0781735149]
synonym: "production of cellular mediator of acute inflammation" RELATED []
synonym: "production of molecular mediator involved in acute inflammatory response" BROAD []
is_a: GO:0032501 ! multicellular organismal process
relationship: part_of GO:0006954 ! inflammatory response

[Term]
id: GO:0002533
name: obsolete lysosomal enzyme secretion involved in inflammatory response
namespace: biological_process
def: "OBSOLETE. The regulated release of lysosomal enzymes by a cell as part of an inflammatory response." [GOC:jal, PMID:11836514]
comment: This term was obsoleted because it is a pre-composed term that should be captured as a GO-CAM model.
synonym: "lysosomal enzyme secretion involved in acute inflammatory response" RELATED [GOC:mah]
synonym: "secretion of lysosomal enzymes involved in acute inflammatory response" BROAD []
synonym: "secretion of lysosomal enzymes involved in inflammatory response" EXACT []
is_obsolete: true
consider: GO:0006954
consider: GO:0033299

[Term]
id: GO:0002534
name: cytokine production involved in inflammatory response
namespace: biological_process
def: "The synthesis or release of a cytokine following a inflammatory stimulus as part of an inflammatory response, resulting in an increase in its intracellular or extracellular levels." [GOC:add, ISBN:0781735149]
subset: gocheck_do_not_annotate
synonym: "cytokine production involved in acute inflammatory response" BROAD []
is_a: GO:0001816 ! cytokine production
is_a: GO:0002532 ! production of molecular mediator involved in inflammatory response

[Term]
id: GO:0002536
name: respiratory burst involved in inflammatory response
namespace: biological_process
def: "A phase of elevated metabolic activity, during which oxygen consumption increases following a stimulus as part of an inflammatory response; this leads to the production, by an NADH dependent system, of hydrogen peroxide (H2O2), superoxide anions and hydroxyl radicals, resulting in an increase in their intracellular or extracellular levels." [GOC:add, ISBN:0781735149]
synonym: "oxidative burst during acute inflammatory response" BROAD []
synonym: "production of reactive oxygen species during acute inflammatory response" BROAD []
synonym: "respiratory burst involved in acute inflammatory response" BROAD []
is_a: GO:0002532 ! production of molecular mediator involved in inflammatory response
is_a: GO:0002679 ! respiratory burst involved in defense response

[Term]
id: GO:0002537
name: nitric oxide production involved in inflammatory response
namespace: biological_process
def: "The synthesis or release of nitric oxide following a stimulus as part of an inflammatory response, resulting in an increase in its intracellular or extracellular levels." [GOC:add, ISBN:0781735149]
synonym: "nitric oxide production involved in acute inflammatory response" BROAD [GOC:mah]
synonym: "production of nitric oxide involved in acute inflammatory response" BROAD []
synonym: "production of nitric oxide involved in inflammatory response" EXACT []
is_a: GO:0002532 ! production of molecular mediator involved in inflammatory response

[Term]
id: GO:0002538
name: arachidonate metabolite production involved in inflammatory response
namespace: biological_process
def: "The synthesis or release of products of arachidonic acid metabolism following a stimulus as part of an inflammatory response, resulting in an increase in their intracellular or extracellular levels." [GOC:add, ISBN:0781735149]
synonym: "arachidonic acid metabolite production involved in acute inflammatory response" BROAD [GOC:mah]
synonym: "arachidonic acid metabolite production involved in inflammatory response" EXACT []
synonym: "production of arachidonic acid metabolites involved in acute inflammatory response" BROAD []
synonym: "production of arachidonic acid metabolites involved in inflammatory response" EXACT []
is_a: GO:0002532 ! production of molecular mediator involved in inflammatory response

[Term]
id: GO:0002539
name: prostaglandin production involved in inflammatory response
namespace: biological_process
def: "The synthesis or release of any prostaglandin following a stimulus as part of an inflammatory response, resulting in an increase in its intracellular or extracellular levels." [GOC:add, ISBN:0781735149]
synonym: "prostaglandin production involved in acute inflammatory response" BROAD []
is_a: GO:0002538 ! arachidonate metabolite production involved in inflammatory response

[Term]
id: GO:0002540
name: leukotriene production involved in inflammatory response
namespace: biological_process
def: "The synthesis or release of any leukotriene following a stimulus as part of an inflammatory response, resulting in an increase in its intracellular or extracellular levels." [GOC:add, ISBN:0781735149]
synonym: "leukotriene production involved in acute inflammatory response" BROAD []
is_a: GO:0002538 ! arachidonate metabolite production involved in inflammatory response

[Term]
id: GO:0002541
name: activation of plasma proteins involved in acute inflammatory response
namespace: biological_process
def: "Any process activating plasma proteins by proteolysis as part of an acute inflammatory response." [GOC:jal, ISBN:0781735149]
is_a: GO:0016485 ! protein processing
relationship: part_of GO:0002526 ! acute inflammatory response

[Term]
id: GO:0002542
name: Factor XII activation
namespace: biological_process
def: "Any process that activates Factor XII (Hageman factor). Factor XII is a protein synthesized by the liver that circulates in an inactive form until it encounters collagen or basement membrane or activated platelets (as occurs at the site of endothelial injury). Factor XII then undergoes a conformational change (becoming factor XIIa), exposing an active serine center that can subsequently cleave protein substrates and activate a variety of mediator systems. Factor XII is a participant in the clotting cascade as well as the kinin cascade." [GOC:jal, ISBN:0721601871]
synonym: "Hageman factor activation" EXACT []
is_a: GO:0002673 ! regulation of acute inflammatory response
is_a: GO:0010954 ! positive regulation of protein processing
relationship: part_of GO:0002353 ! plasma kallikrein-kinin cascade
relationship: positively_regulates GO:0002541 ! activation of plasma proteins involved in acute inflammatory response

[Term]
id: GO:0002543
name: activation of blood coagulation via clotting cascade
namespace: biological_process
def: "Any process that initiates the clotting cascade of blood coagulation, a cascade of plasma enzymes that is triggered following damage to blood vessels, leading to formation of a clot." [GOC:jal, ISBN:0781735149]
synonym: "activation of clotting cascade" EXACT []
is_a: GO:0030194 ! positive regulation of blood coagulation
relationship: part_of GO:0002526 ! acute inflammatory response

[Term]
id: GO:0002544
name: chronic inflammatory response
namespace: biological_process
def: "Inflammation of prolonged duration (weeks or months) in which active inflammation, tissue destruction, and attempts at repair are proceeding simultaneously. Although it may follow acute inflammation, chronic inflammation frequently begins insidiously, as a low-grade, smoldering, often asymptomatic response." [GO_REF:0000022, GOC:jal, ISBN:0781735149]
is_a: GO:0006954 ! inflammatory response

[Term]
id: GO:0002545
name: chronic inflammatory response to non-antigenic stimulus
namespace: biological_process
def: "A chronic inflammatory response to a non-antigenic stimulus such as heat or physical trauma." [GOC:jal]
is_a: GO:0002544 ! chronic inflammatory response

[Term]
id: GO:0002546
name: negative regulation of tissue kallikrein-kinin cascade
namespace: biological_process
def: "Any process that stops, prevents, or reduces the frequency, rate, or extent of the tissue kallikrein-kinin cascade." [GOC:add]
synonym: "down regulation of tissue kallikrein-kinin cascade" EXACT []
synonym: "down-regulation of tissue kallikrein-kinin cascade" EXACT []
synonym: "downregulation of tissue kallikrein-kinin cascade" EXACT []
synonym: "inhibition of tissue kallikrein-kinin cascade" NARROW []
synonym: "negative regulation of glandular kallikrein-kinin cascade" EXACT []
is_a: GO:0002257 ! negative regulation of kinin cascade
is_a: GO:0002382 ! regulation of tissue kallikrein-kinin cascade
relationship: negatively_regulates GO:0002255 ! tissue kallikrein-kinin cascade

[Term]
id: GO:0002547
name: positive regulation of tissue kallikrein-kinin cascade
namespace: biological_process
def: "Any process that activates or increases the frequency, rate, or extent of the tissue kallikrein-kinin cascade." [GOC:add]
synonym: "activation of tissue kallikrein-kinin cascade" NARROW []
synonym: "positive regulation of glandular kallikrein-kinin cascade" EXACT []
synonym: "stimulation of tissue kallikrein-kinin cascade" NARROW []
synonym: "up regulation of tissue kallikrein-kinin cascade" EXACT []
synonym: "up-regulation of tissue kallikrein-kinin cascade" EXACT []
synonym: "upregulation of tissue kallikrein-kinin cascade" EXACT []
is_a: GO:0002258 ! positive regulation of kinin cascade
is_a: GO:0002382 ! regulation of tissue kallikrein-kinin cascade
relationship: positively_regulates GO:0002255 ! tissue kallikrein-kinin cascade

[Term]
id: GO:0002548
name: monocyte chemotaxis
namespace: biological_process
def: "The movement of a monocyte in response to an external stimulus." [GOC:add, PMID:11696603, PMID:15173832]
is_a: GO:0030595 ! leukocyte chemotaxis
is_a: GO:0071674 ! mononuclear cell migration
is_a: GO:0097529 ! myeloid leukocyte migration

[Term]
id: GO:0002549
name: negative regulation of plasma kallikrein-kinin cascade
namespace: biological_process
def: "Any process that stops, prevents, or reduces the frequency, rate, or extent of the plasma kallikrein-kinin cascade." [GOC:add]
synonym: "down regulation of plasma kallikrein-kinin cascade" EXACT []
synonym: "down-regulation of plasma kallikrein-kinin cascade" EXACT []
synonym: "downregulation of plasma kallikrein-kinin cascade" EXACT []
synonym: "inhibition of plasma kallikrein-kinin cascade" NARROW []
is_a: GO:0002257 ! negative regulation of kinin cascade
is_a: GO:0002529 ! regulation of plasma kallikrein-kinin cascade
relationship: negatively_regulates GO:0002353 ! plasma kallikrein-kinin cascade

[Term]
id: GO:0002550
name: positive regulation of plasma kallikrein-kinin cascade
namespace: biological_process
def: "Any process that activates or increases the frequency, rate, or extent of the plasma kallikrein-kinin cascade." [GOC:add]
synonym: "activation of plasma kallikrein-kinin cascade" NARROW []
synonym: "stimulation of plasma kallikrein-kinin cascade" NARROW []
synonym: "up regulation of plasma kallikrein-kinin cascade" EXACT []
synonym: "up-regulation of plasma kallikrein-kinin cascade" EXACT []
synonym: "upregulation of plasma kallikrein-kinin cascade" EXACT []
is_a: GO:0002258 ! positive regulation of kinin cascade
is_a: GO:0002529 ! regulation of plasma kallikrein-kinin cascade
relationship: positively_regulates GO:0002353 ! plasma kallikrein-kinin cascade

[Term]
id: GO:0002551
name: mast cell chemotaxis
namespace: biological_process
def: "The movement of a mast cell in response to an external stimulus." [GOC:add, PMID:11292027, PMID:12789214, PMID:16448392]
is_a: GO:0030595 ! leukocyte chemotaxis
is_a: GO:0097531 ! mast cell migration

[Term]
id: GO:0002552
name: serotonin secretion by mast cell
namespace: biological_process
def: "The regulated release of serotonin by a mast cell or group of mast cells." [GOC:add, ISBN:0781735149]
synonym: "serotonin release by mast cell" RELATED [GOC:tb]
is_a: GO:0002442 ! serotonin secretion involved in inflammatory response
is_a: GO:0051649 ! establishment of localization in cell
is_a: GO:0140029 ! exocytic process
relationship: part_of GO:0043303 ! mast cell degranulation

[Term]
id: GO:0002553
name: histamine secretion by mast cell
namespace: biological_process
def: "The regulated release of histamine by a mast cell or group of mast cells." [GOC:add, ISBN:0781735149]
is_a: GO:0002441 ! histamine secretion involved in inflammatory response
is_a: GO:0051649 ! establishment of localization in cell
is_a: GO:0140029 ! exocytic process
relationship: part_of GO:0043303 ! mast cell degranulation

[Term]
id: GO:0002554
name: serotonin secretion by platelet
namespace: biological_process
def: "The regulated release of serotonin by a platelet or group of platelets." [GOC:add, ISBN:0781735149]
synonym: "serotonin release by platelet" RELATED [GOC:tb]
is_a: GO:0002442 ! serotonin secretion involved in inflammatory response
is_a: GO:0051649 ! establishment of localization in cell
is_a: GO:0140029 ! exocytic process
relationship: part_of GO:0002576 ! platelet degranulation

[Term]
id: GO:0002555
name: histamine secretion by platelet
namespace: biological_process
def: "The regulated release of histamine by a platelet or group of platelets." [GOC:add, PMID:9117517]
is_a: GO:0002441 ! histamine secretion involved in inflammatory response
is_a: GO:0051649 ! establishment of localization in cell
is_a: GO:0140029 ! exocytic process
relationship: part_of GO:0002576 ! platelet degranulation

[Term]
id: GO:0002556
name: serotonin secretion by basophil
namespace: biological_process
def: "The regulated release of serotonin by a basophil or group of basophils." [GOC:add, ISBN:0781735149]
synonym: "serotonin release by basophil" RELATED [GOC:tb]
is_a: GO:0002442 ! serotonin secretion involved in inflammatory response
is_a: GO:0051649 ! establishment of localization in cell
is_a: GO:0140029 ! exocytic process
relationship: part_of GO:0002561 ! basophil degranulation

[Term]
id: GO:0002557
name: histamine secretion by basophil
namespace: biological_process
def: "The regulated release of histamine by a basophil or group of basophils." [GOC:add, ISBN:0781735149]
is_a: GO:0002441 ! histamine secretion involved in inflammatory response
is_a: GO:0051649 ! establishment of localization in cell
is_a: GO:0140029 ! exocytic process
relationship: part_of GO:0002561 ! basophil degranulation

[Term]
id: GO:0002558
name: type I hypersensitivity mediated by mast cells
namespace: biological_process
def: "An inflammatory response driven by antigen recognition by antibodies bound to Fc receptors on mast cells, occurring within minutes after exposure of a sensitized individual to the antigen, and leading to the release of a variety of inflammatory mediators such as histamines." [GOC:add, ISBN:0781735149]
is_a: GO:0002448 ! mast cell mediated immunity
is_a: GO:0016068 ! type I hypersensitivity

[Term]
id: GO:0002559
name: type I hypersensitivity mediated by basophils
namespace: biological_process
def: "An inflammatory response driven by antigen recognition by antibodies bound to Fc receptors basophils, occurring within minutes after exposure of a sensitized individual to the antigen, and leading to the release of a variety of inflammatory mediators such as histamines." [GOC:add, ISBN:0781735149]
is_a: GO:0002560 ! basophil mediated immunity
is_a: GO:0016068 ! type I hypersensitivity

[Term]
id: GO:0002560
name: basophil mediated immunity
namespace: biological_process
def: "Any process involved in the carrying out of an immune response by a basophil." [GOC:add, ISBN:0781735149]
is_a: GO:0002444 ! myeloid leukocyte mediated immunity

[Term]
id: GO:0002561
name: basophil degranulation
namespace: biological_process
def: "The regulated exocytosis of secretory granules containing preformed mediators such as histamine, serotonin, and neutral proteases by a basophil." [GOC:add, ISBN:0781735149]
is_a: GO:0043299 ! leukocyte degranulation
relationship: part_of GO:0002276 ! basophil activation involved in immune response
relationship: part_of GO:0002560 ! basophil mediated immunity

[Term]
id: GO:0002562
name: somatic diversification of immune receptors via germline recombination within a single locus
namespace: biological_process
def: "The process in which immune receptor genes are diversified through recombination of the germline genetic elements within a single genetic locus." [GOC:add, ISBN:0781735149, PMID:16102575, PMID:16166509]
is_a: GO:0002200 ! somatic diversification of immune receptors
is_a: GO:0016444 ! somatic cell DNA recombination

[Term]
id: GO:0002563
name: somatic diversification of immune receptors via alternate splicing
namespace: biological_process
def: "The process in which immune receptor genes are diversified through alternate splicing." [GOC:add, ISBN:0781735149, PMID:16166509]
is_a: GO:0002200 ! somatic diversification of immune receptors

[Term]
id: GO:0002564
name: alternate splicing of immunoglobulin genes
namespace: biological_process
def: "The generation of alternate transcripts of immunoglobulin genes through alternate splicing of exons." [ISBN:0781735149, PMID:9185563]
synonym: "alternate splicing of antibody genes" EXACT []
is_a: GO:0002563 ! somatic diversification of immune receptors via alternate splicing
is_a: GO:0016445 ! somatic diversification of immunoglobulins

[Term]
id: GO:0002565
name: somatic diversification of immune receptors via gene conversion
namespace: biological_process
def: "The process in which immune receptor genes are diversified through gene conversion." [GOC:add, ISBN:0781735149]
is_a: GO:0002200 ! somatic diversification of immune receptors
is_a: GO:0016444 ! somatic cell DNA recombination

[Term]
id: GO:0002566
name: somatic diversification of immune receptors via somatic mutation
namespace: biological_process
def: "The process in which immune receptor genes are diversified through somatic mutation." [ISBN:0781735149, PMID:16102575]
is_a: GO:0002200 ! somatic diversification of immune receptors

[Term]
id: GO:0002567
name: somatic diversification of FREP-based immune receptors
namespace: biological_process
def: "The process that results in the generation of sequence diversity of the FREP-based immune receptors of snails." [GOC:add, PMID:16102575]
comment: Note that this type of immune receptor has been found in snails (Pulmonata, ncbi_axonomy_id:6519), but may also be seen in other species.
is_a: GO:0002200 ! somatic diversification of immune receptors

[Term]
id: GO:0002568
name: somatic diversification of T cell receptor genes
namespace: biological_process
def: "The somatic process that results in the generation of sequence diversity of T cell receptor genes." [GOC:add, ISBN:0781735149]
synonym: "somatic diversification of TCR genes" EXACT []
is_a: GO:0002200 ! somatic diversification of immune receptors
relationship: part_of GO:0030217 ! T cell differentiation

[Term]
id: GO:0002569
name: somatic diversification of immune receptors by N region addition
namespace: biological_process
def: "The addition of variable numbers of random nucleotides by terminal deoxytransferase in the N regions of heavy chain immunoglobulin and T cell receptor genes. N regions are found at the V-D, D-D, V-J, and D-J recombinational junctions, depending on the immune receptor gene." [GOC:add, ISBN:0781735149]
is_a: GO:0002200 ! somatic diversification of immune receptors

[Term]
id: GO:0002570
name: somatic diversification of immunoglobulin genes by N region addition
namespace: biological_process
def: "The addition of variable numbers of random nucleotides by terminal deoxytransferase in the N regions of heavy chain immunoglobulin genes. N regions are found at the V-D and D-J recombinational junctions." [GOC:add, ISBN:0781735149]
synonym: "somatic diversification of antibody genes by N region addition" EXACT []
is_a: GO:0002569 ! somatic diversification of immune receptors by N region addition
is_a: GO:0016445 ! somatic diversification of immunoglobulins
relationship: part_of GO:0016447 ! somatic recombination of immunoglobulin gene segments

[Term]
id: GO:0002571
name: somatic diversification of T cell receptor genes by N region addition
namespace: biological_process
def: "The addition of variable numbers of random nucleotides by terminal deoxytransferase in the N regions of T cell receptor genes. N regions are found at the V-D, D-D, V-J, and D-J recombinational junctions, depending on the T cell receptor gene." [GOC:add, ISBN:0781735149]
synonym: "somatic diversification of TCR genes by N region addition" EXACT []
is_a: GO:0002568 ! somatic diversification of T cell receptor genes
is_a: GO:0002569 ! somatic diversification of immune receptors by N region addition
relationship: part_of GO:0002681 ! somatic recombination of T cell receptor gene segments

[Term]
id: GO:0002572
name: pro-T cell differentiation
namespace: biological_process
def: "The process in which a precursor cell type acquires the specialized features of a pro-T cell. Pro-T cells are the earliest stage of the T cell lineage but are not fully committed." [GOC:add, ISBN:0781735149]
synonym: "pro-T lymphocyte differentiation" EXACT []
is_a: GO:0002320 ! lymphoid progenitor cell differentiation
relationship: part_of GO:0030217 ! T cell differentiation

[Term]
id: GO:0002573
name: myeloid leukocyte differentiation
namespace: biological_process
def: "The process in which a relatively unspecialized myeloid precursor cell acquires the specialized features of any cell of the myeloid leukocyte lineage." [GOC:add, PMID:16551251]
synonym: "myeloid leucocyte differentiation" EXACT []
is_a: GO:0002521 ! leukocyte differentiation
is_a: GO:0030099 ! myeloid cell differentiation

[Term]
id: GO:0002574
name: thrombocyte differentiation
namespace: biological_process
def: "The process in which a relatively unspecialized myeloid precursor cell acquires the specialized features of a thrombocyte, a nucleated cell found in all vertebrates but mammals involved in hemostasis." [GOC:add]
comment: Note that platelets are the non-nucleated mammalian functional equivalent of the nucleated thrombocytes of non-mammalian vertebrates and are sometimes also referred to as thrombocytes. Platelet formation in mammals is covered by the biological_process term platelet formation ; GO:0030220.
is_a: GO:0030099 ! myeloid cell differentiation

[Term]
id: GO:0002575
name: basophil chemotaxis
namespace: biological_process
def: "The movement of a basophil in response to an external stimulus." [GOC:add, PMID:11292027]
is_a: GO:0071621 ! granulocyte chemotaxis

[Term]
id: GO:0002576
name: platelet degranulation
namespace: biological_process
def: "The regulated exocytosis of secretory granules containing preformed mediators such as histamine and serotonin by a platelet." [GOC:add]
synonym: "platelet exocytosis" EXACT []
xref: Reactome:R-HSA-114608 "Platelet degranulation"
is_a: GO:0045055 ! regulated exocytosis
is_a: GO:0051649 ! establishment of localization in cell

[Term]
id: GO:0002577
name: regulation of antigen processing and presentation
namespace: biological_process
def: "Any process that modulates the frequency, rate, or extent of antigen processing and presentation." [GOC:add]
is_a: GO:0002682 ! regulation of immune system process
relationship: regulates GO:0019882 ! antigen processing and presentation

[Term]
id: GO:0002578
name: negative regulation of antigen processing and presentation
namespace: biological_process
def: "Any process that stops, prevents, or reduces the frequency, rate, or extent of antigen processing and presentation." [GOC:add]
synonym: "down regulation of antigen processing and presentation" EXACT []
synonym: "down-regulation of antigen processing and presentation" EXACT []
synonym: "downregulation of antigen processing and presentation" EXACT []
synonym: "inhibition of antigen processing and presentation" NARROW []
is_a: GO:0002577 ! regulation of antigen processing and presentation
is_a: GO:0002683 ! negative regulation of immune system process
relationship: negatively_regulates GO:0019882 ! antigen processing and presentation

[Term]
id: GO:0002579
name: positive regulation of antigen processing and presentation
namespace: biological_process
def: "Any process that activates or increases the frequency, rate, or extent of antigen processing and presentation." [GOC:add]
synonym: "activation of antigen processing and presentation" NARROW []
synonym: "stimulation of antigen processing and presentation" NARROW []
synonym: "up regulation of antigen processing and presentation" EXACT []
synonym: "up-regulation of antigen processing and presentation" EXACT []
synonym: "upregulation of antigen processing and presentation" EXACT []
is_a: GO:0002577 ! regulation of antigen processing and presentation
is_a: GO:0002684 ! positive regulation of immune system process
relationship: positively_regulates GO:0019882 ! antigen processing and presentation

[Term]
id: GO:0002580
name: regulation of antigen processing and presentation of peptide or polysaccharide antigen via MHC class II
namespace: biological_process
def: "Any process that modulates the frequency, rate, or extent of antigen processing and presentation of antigen (peptide or polysaccharide) via MHC class II." [GOC:add]
synonym: "regulation of peptide or polysaccharide antigen processing and presentation via MHC class II" EXACT []
is_a: GO:0002577 ! regulation of antigen processing and presentation
relationship: regulates GO:0002504 ! antigen processing and presentation of peptide or polysaccharide antigen via MHC class II

[Term]
id: GO:0002581
name: negative regulation of antigen processing and presentation of peptide or polysaccharide antigen via MHC class II
namespace: biological_process
def: "Any process that stops, prevents, or reduces the frequency, rate, or extent of antigen processing and presentation of antigen (peptide or polysaccharide) via MHC class II." [GOC:add]
synonym: "down regulation of antigen processing and presentation of peptide or polysaccharide antigen via MHC class II" EXACT []
synonym: "down-regulation of antigen processing and presentation of peptide or polysaccharide antigen via MHC class II" EXACT []
synonym: "downregulation of antigen processing and presentation of peptide or polysaccharide antigen via MHC class II" EXACT []
synonym: "inhibition of antigen processing and presentation of peptide or polysaccharide antigen via MHC class II" NARROW []
synonym: "negative regulation of peptide or polysaccharide antigen processing and presentation via MHC class II" EXACT []
is_a: GO:0002578 ! negative regulation of antigen processing and presentation
is_a: GO:0002580 ! regulation of antigen processing and presentation of peptide or polysaccharide antigen via MHC class II
relationship: negatively_regulates GO:0002504 ! antigen processing and presentation of peptide or polysaccharide antigen via MHC class II

[Term]
id: GO:0002582
name: positive regulation of antigen processing and presentation of peptide or polysaccharide antigen via MHC class II
namespace: biological_process
def: "Any process that activates or increases the frequency, rate, or extent of antigen processing and presentation of antigen (peptide or polysaccharide) via MHC class II." [GOC:add]
synonym: "activation of antigen processing and presentation of peptide or polysaccharide antigen via MHC class II" NARROW []
synonym: "positive regulation of peptide or polysaccharide antigen processing and presentation via MHC class II" EXACT []
synonym: "stimulation of antigen processing and presentation of peptide or polysaccharide antigen via MHC class II" NARROW []
synonym: "up regulation of antigen processing and presentation of peptide or polysaccharide antigen via MHC class II" EXACT []
synonym: "up-regulation of antigen processing and presentation of peptide or polysaccharide antigen via MHC class II" EXACT []
synonym: "upregulation of antigen processing and presentation of peptide or polysaccharide antigen via MHC class II" EXACT []
is_a: GO:0002579 ! positive regulation of antigen processing and presentation
is_a: GO:0002580 ! regulation of antigen processing and presentation of peptide or polysaccharide antigen via MHC class II
relationship: positively_regulates GO:0002504 ! antigen processing and presentation of peptide or polysaccharide antigen via MHC class II

[Term]
id: GO:0002583
name: regulation of antigen processing and presentation of peptide antigen
namespace: biological_process
def: "Any process that modulates the frequency, rate, or extent of antigen processing and presentation of peptide antigen." [GOC:add]
synonym: "regulation of peptide antigen processing and presentation" EXACT []
is_a: GO:0002577 ! regulation of antigen processing and presentation
relationship: regulates GO:0048002 ! antigen processing and presentation of peptide antigen

[Term]
id: GO:0002584
name: negative regulation of antigen processing and presentation of peptide antigen
namespace: biological_process
def: "Any process that stops, prevents, or reduces the frequency, rate, or extent of antigen processing and presentation of peptide antigen." [GOC:add]
synonym: "down regulation of antigen processing and presentation of peptide antigen" EXACT []
synonym: "down-regulation of antigen processing and presentation of peptide antigen" EXACT []
synonym: "downregulation of antigen processing and presentation of peptide antigen" EXACT []
synonym: "inhibition of antigen processing and presentation of peptide antigen" NARROW []
synonym: "negative regulation of peptide antigen processing and presentation" EXACT []
is_a: GO:0002578 ! negative regulation of antigen processing and presentation
is_a: GO:0002583 ! regulation of antigen processing and presentation of peptide antigen
relationship: negatively_regulates GO:0048002 ! antigen processing and presentation of peptide antigen

[Term]
id: GO:0002585
name: positive regulation of antigen processing and presentation of peptide antigen
namespace: biological_process
def: "Any process that activates or increases the frequency, rate, or extent of antigen processing and presentation of peptide antigen." [GOC:add]
synonym: "activation of antigen processing and presentation of peptide antigen" NARROW []
synonym: "positive regulation of peptide antigen processing and presentation" EXACT []
synonym: "stimulation of antigen processing and presentation of peptide antigen" NARROW []
synonym: "up regulation of antigen processing and presentation of peptide antigen" EXACT []
synonym: "up-regulation of antigen processing and presentation of peptide antigen" EXACT []
synonym: "upregulation of antigen processing and presentation of peptide antigen" EXACT []
is_a: GO:0002579 ! positive regulation of antigen processing and presentation
is_a: GO:0002583 ! regulation of antigen processing and presentation of peptide antigen
relationship: positively_regulates GO:0048002 ! antigen processing and presentation of peptide antigen

[Term]
id: GO:0002586
name: regulation of antigen processing and presentation of peptide antigen via MHC class II
namespace: biological_process
def: "Any process that modulates the frequency, rate, or extent of antigen processing and presentation of peptide antigen via MHC class II." [GOC:add]
synonym: "regulation of peptide antigen processing and presentation via MHC class II" EXACT []
is_a: GO:0002580 ! regulation of antigen processing and presentation of peptide or polysaccharide antigen via MHC class II
is_a: GO:0002583 ! regulation of antigen processing and presentation of peptide antigen
relationship: regulates GO:0002495 ! antigen processing and presentation of peptide antigen via MHC class II

[Term]
id: GO:0002587
name: negative regulation of antigen processing and presentation of peptide antigen via MHC class II
namespace: biological_process
def: "Any process that stops, prevents, or reduces the frequency, rate, or extent of antigen processing and presentation of peptide antigen via MHC class II." [GOC:add]
synonym: "down regulation of antigen processing and presentation of peptide antigen via MHC class II" EXACT []
synonym: "down-regulation of antigen processing and presentation of peptide antigen via MHC class II" EXACT []
synonym: "downregulation of antigen processing and presentation of peptide antigen via MHC class II" EXACT []
synonym: "inhibition of antigen processing and presentation of peptide antigen via MHC class II" NARROW []
synonym: "negative regulation of peptide antigen processing and presentation via MHC class II" EXACT []
is_a: GO:0002581 ! negative regulation of antigen processing and presentation of peptide or polysaccharide antigen via MHC class II
is_a: GO:0002584 ! negative regulation of antigen processing and presentation of peptide antigen
is_a: GO:0002586 ! regulation of antigen processing and presentation of peptide antigen via MHC class II
relationship: negatively_regulates GO:0002495 ! antigen processing and presentation of peptide antigen via MHC class II

[Term]
id: GO:0002588
name: positive regulation of antigen processing and presentation of peptide antigen via MHC class II
namespace: biological_process
def: "Any process that activates or increases the frequency, rate, or extent of antigen processing and presentation of peptide antigen via MHC class II." [GOC:add]
synonym: "activation of antigen processing and presentation of peptide antigen via MHC class II" NARROW []
synonym: "positive regulation of peptide antigen processing and presentation via MHC class II" EXACT []
synonym: "stimulation of antigen processing and presentation of peptide antigen via MHC class II" NARROW []
synonym: "up regulation of antigen processing and presentation of peptide antigen via MHC class II" EXACT []
synonym: "up-regulation of antigen processing and presentation of peptide antigen via MHC class II" EXACT []
synonym: "upregulation of antigen processing and presentation of peptide antigen via MHC class II" EXACT []
is_a: GO:0002582 ! positive regulation of antigen processing and presentation of peptide or polysaccharide antigen via MHC class II
is_a: GO:0002585 ! positive regulation of antigen processing and presentation of peptide antigen
is_a: GO:0002586 ! regulation of antigen processing and presentation of peptide antigen via MHC class II
relationship: positively_regulates GO:0002495 ! antigen processing and presentation of peptide antigen via MHC class II

[Term]
id: GO:0002589
name: regulation of antigen processing and presentation of peptide antigen via MHC class I
namespace: biological_process
def: "Any process that modulates the frequency, rate, or extent of antigen processing and presentation of peptide antigen via MHC class I." [GOC:add]
synonym: "regulation of peptide antigen processing and presentation via MHC class I" EXACT []
is_a: GO:0002583 ! regulation of antigen processing and presentation of peptide antigen
relationship: regulates GO:0002474 ! antigen processing and presentation of peptide antigen via MHC class I

[Term]
id: GO:0002590
name: negative regulation of antigen processing and presentation of peptide antigen via MHC class I
namespace: biological_process
def: "Any process that stops, prevents, or reduces the frequency, rate, or extent of antigen processing and presentation of peptide antigen via MHC class I." [GOC:add]
synonym: "down regulation of antigen processing and presentation of peptide antigen via MHC class I" EXACT []
synonym: "down-regulation of antigen processing and presentation of peptide antigen via MHC class I" EXACT []
synonym: "downregulation of antigen processing and presentation of peptide antigen via MHC class I" EXACT []
synonym: "inhibition of antigen processing and presentation of peptide antigen via MHC class I" NARROW []
synonym: "negative regulation of peptide antigen processing and presentation via MHC class I" EXACT []
is_a: GO:0002584 ! negative regulation of antigen processing and presentation of peptide antigen
is_a: GO:0002589 ! regulation of antigen processing and presentation of peptide antigen via MHC class I
relationship: negatively_regulates GO:0002474 ! antigen processing and presentation of peptide antigen via MHC class I

[Term]
id: GO:0002591
name: positive regulation of antigen processing and presentation of peptide antigen via MHC class I
namespace: biological_process
def: "Any process that activates or increases the frequency, rate, or extent of antigen processing and presentation of peptide antigen via MHC class I." [GOC:add]
synonym: "activation of antigen processing and presentation of peptide antigen via MHC class I" NARROW []
synonym: "positive regulation of peptide antigen processing and presentation via MHC class I" EXACT []
synonym: "stimulation of antigen processing and presentation of peptide antigen via MHC class I" NARROW []
synonym: "up regulation of antigen processing and presentation of peptide antigen via MHC class I" EXACT []
synonym: "up-regulation of antigen processing and presentation of peptide antigen via MHC class I" EXACT []
synonym: "upregulation of antigen processing and presentation of peptide antigen via MHC class I" EXACT []
is_a: GO:0002585 ! positive regulation of antigen processing and presentation of peptide antigen
is_a: GO:0002589 ! regulation of antigen processing and presentation of peptide antigen via MHC class I
relationship: positively_regulates GO:0002474 ! antigen processing and presentation of peptide antigen via MHC class I

[Term]
id: GO:0002592
name: regulation of antigen processing and presentation via MHC class Ib
namespace: biological_process
def: "Any process that modulates the frequency, rate, or extent of antigen processing and presentation of antigen via MHC class Ib." [GOC:add]
is_a: GO:0002577 ! regulation of antigen processing and presentation
relationship: regulates GO:0002475 ! antigen processing and presentation via MHC class Ib

[Term]
id: GO:0002593
name: negative regulation of antigen processing and presentation via MHC class Ib
namespace: biological_process
def: "Any process that stops, prevents, or reduces the frequency, rate, or extent of antigen processing and presentation of antigen via MHC class Ib." [GOC:add]
synonym: "down regulation of antigen processing and presentation via MHC class Ib" EXACT []
synonym: "down-regulation of antigen processing and presentation via MHC class Ib" EXACT []
synonym: "downregulation of antigen processing and presentation via MHC class Ib" EXACT []
synonym: "inhibition of antigen processing and presentation via MHC class Ib" NARROW []
is_a: GO:0002578 ! negative regulation of antigen processing and presentation
is_a: GO:0002592 ! regulation of antigen processing and presentation via MHC class Ib
relationship: negatively_regulates GO:0002475 ! antigen processing and presentation via MHC class Ib

[Term]
id: GO:0002594
name: positive regulation of antigen processing and presentation via MHC class Ib
namespace: biological_process
def: "Any process that activates or increases the frequency, rate, or extent of antigen processing and presentation of antigen via MHC class Ib." [GOC:add]
synonym: "activation of antigen processing and presentation via MHC class Ib" NARROW []
synonym: "stimulation of antigen processing and presentation via MHC class Ib" NARROW []
synonym: "up regulation of antigen processing and presentation via MHC class Ib" EXACT []
synonym: "up-regulation of antigen processing and presentation via MHC class Ib" EXACT []
synonym: "upregulation of antigen processing and presentation via MHC class Ib" EXACT []
is_a: GO:0002579 ! positive regulation of antigen processing and presentation
is_a: GO:0002592 ! regulation of antigen processing and presentation via MHC class Ib
relationship: positively_regulates GO:0002475 ! antigen processing and presentation via MHC class Ib

[Term]
id: GO:0002595
name: regulation of antigen processing and presentation of peptide antigen via MHC class Ib
namespace: biological_process
def: "Any process that modulates the frequency, rate, or extent of antigen processing and presentation of peptide antigen via MHC class Ib." [GOC:add]
synonym: "regulation of peptide antigen processing and presentation via MHC class Ib" EXACT []
is_a: GO:0002583 ! regulation of antigen processing and presentation of peptide antigen
is_a: GO:0002592 ! regulation of antigen processing and presentation via MHC class Ib
relationship: regulates GO:0002428 ! antigen processing and presentation of peptide antigen via MHC class Ib

[Term]
id: GO:0002596
name: negative regulation of antigen processing and presentation of peptide antigen via MHC class Ib
namespace: biological_process
def: "Any process that stops, prevents, or reduces the frequency, rate, or extent of antigen processing and presentation of peptide antigen via MHC class Ib." [GOC:add]
synonym: "down regulation of antigen processing and presentation of peptide antigen via MHC class Ib" EXACT []
synonym: "down-regulation of antigen processing and presentation of peptide antigen via MHC class Ib" EXACT []
synonym: "downregulation of antigen processing and presentation of peptide antigen via MHC class Ib" EXACT []
synonym: "inhibition of antigen processing and presentation of peptide antigen via MHC class Ib" NARROW []
synonym: "negative regulation of peptide antigen processing and presentation via MHC class Ib" EXACT []
is_a: GO:0002584 ! negative regulation of antigen processing and presentation of peptide antigen
is_a: GO:0002593 ! negative regulation of antigen processing and presentation via MHC class Ib
is_a: GO:0002595 ! regulation of antigen processing and presentation of peptide antigen via MHC class Ib
relationship: negatively_regulates GO:0002428 ! antigen processing and presentation of peptide antigen via MHC class Ib

[Term]
id: GO:0002597
name: positive regulation of antigen processing and presentation of peptide antigen via MHC class Ib
namespace: biological_process
def: "Any process that activates or increases the frequency, rate, or extent of antigen processing and presentation of peptide antigen via MHC class Ib." [GOC:add]
synonym: "activation of antigen processing and presentation of peptide antigen via MHC class Ib" NARROW []
synonym: "positive regulation of peptide antigen processing and presentation via MHC class Ib" EXACT []
synonym: "stimulation of antigen processing and presentation of peptide antigen via MHC class Ib" NARROW []
synonym: "up regulation of antigen processing and presentation of peptide antigen via MHC class Ib" EXACT []
synonym: "up-regulation of antigen processing and presentation of peptide antigen via MHC class Ib" EXACT []
synonym: "upregulation of antigen processing and presentation of peptide antigen via MHC class Ib" EXACT []
is_a: GO:0002585 ! positive regulation of antigen processing and presentation of peptide antigen
is_a: GO:0002594 ! positive regulation of antigen processing and presentation via MHC class Ib
is_a: GO:0002595 ! regulation of antigen processing and presentation of peptide antigen via MHC class Ib
relationship: positively_regulates GO:0002428 ! antigen processing and presentation of peptide antigen via MHC class Ib

[Term]
id: GO:0002598
name: regulation of antigen processing and presentation of lipid antigen via MHC class Ib
namespace: biological_process
def: "Any process that modulates the frequency, rate, or extent of antigen processing and presentation of lipid antigen via MHC class Ib." [GOC:add]
synonym: "regulation of lipid antigen processing and presentation via MHC class Ib" EXACT []
is_a: GO:0002592 ! regulation of antigen processing and presentation via MHC class Ib
relationship: regulates GO:0048003 ! antigen processing and presentation of lipid antigen via MHC class Ib

[Term]
id: GO:0002599
name: negative regulation of antigen processing and presentation of lipid antigen via MHC class Ib
namespace: biological_process
def: "Any process that stops, prevents, or reduces the frequency, rate, or extent of antigen processing and presentation of lipid antigen via MHC class Ib." [GOC:add]
synonym: "down regulation of antigen processing and presentation of lipid antigen via MHC class Ib" EXACT []
synonym: "down-regulation of antigen processing and presentation of lipid antigen via MHC class Ib" EXACT []
synonym: "downregulation of antigen processing and presentation of lipid antigen via MHC class Ib" EXACT []
synonym: "inhibition of antigen processing and presentation of lipid antigen via MHC class Ib" NARROW []
synonym: "negative regulation of lipid antigen processing and presentation via MHC class Ib" EXACT []
is_a: GO:0002593 ! negative regulation of antigen processing and presentation via MHC class Ib
is_a: GO:0002598 ! regulation of antigen processing and presentation of lipid antigen via MHC class Ib
relationship: negatively_regulates GO:0048003 ! antigen processing and presentation of lipid antigen via MHC class Ib

[Term]
id: GO:0002600
name: positive regulation of antigen processing and presentation of lipid antigen via MHC class Ib
namespace: biological_process
def: "Any process that activates or increases the frequency, rate, or extent of antigen processing and presentation of lipid antigen via MHC class Ib." [GOC:add]
synonym: "activation of antigen processing and presentation of lipid antigen via MHC class Ib" NARROW []
synonym: "positive regulation of lipid antigen processing and presentation via MHC class Ib" EXACT []
synonym: "stimulation of antigen processing and presentation of lipid antigen via MHC class Ib" NARROW []
synonym: "up regulation of antigen processing and presentation of lipid antigen via MHC class Ib" EXACT []
synonym: "up-regulation of antigen processing and presentation of lipid antigen via MHC class Ib" EXACT []
synonym: "upregulation of antigen processing and presentation of lipid antigen via MHC class Ib" EXACT []
is_a: GO:0002594 ! positive regulation of antigen processing and presentation via MHC class Ib
is_a: GO:0002598 ! regulation of antigen processing and presentation of lipid antigen via MHC class Ib
relationship: positively_regulates GO:0048003 ! antigen processing and presentation of lipid antigen via MHC class Ib

[Term]
id: GO:0002601
name: regulation of antigen processing and presentation of polysaccharide antigen via MHC class II
namespace: biological_process
def: "Any process that modulates the frequency, rate, or extent of antigen processing and presentation of polysaccharide antigen via MHC class II." [GOC:add]
synonym: "regulation of polysaccharide antigen processing and presentation via MHC class II" EXACT []
is_a: GO:0002580 ! regulation of antigen processing and presentation of peptide or polysaccharide antigen via MHC class II
relationship: regulates GO:0002505 ! antigen processing and presentation of polysaccharide antigen via MHC class II

[Term]
id: GO:0002602
name: negative regulation of antigen processing and presentation of polysaccharide antigen via MHC class II
namespace: biological_process
def: "Any process that stops, prevents, or reduces the frequency, rate, or extent of antigen processing and presentation of polysaccharide antigen via MHC class II." [GOC:add]
synonym: "down regulation of antigen processing and presentation of polysaccharide antigen via MHC class II" EXACT []
synonym: "down-regulation of antigen processing and presentation of polysaccharide antigen via MHC class II" EXACT []
synonym: "downregulation of antigen processing and presentation of polysaccharide antigen via MHC class II" EXACT []
synonym: "inhibition of antigen processing and presentation of polysaccharide antigen via MHC class II" NARROW []
synonym: "negative regulation of polysaccharide antigen processing and presentation via MHC class II" EXACT []
is_a: GO:0002581 ! negative regulation of antigen processing and presentation of peptide or polysaccharide antigen via MHC class II
is_a: GO:0002601 ! regulation of antigen processing and presentation of polysaccharide antigen via MHC class II
relationship: negatively_regulates GO:0002505 ! antigen processing and presentation of polysaccharide antigen via MHC class II

[Term]
id: GO:0002603
name: positive regulation of antigen processing and presentation of polysaccharide antigen via MHC class II
namespace: biological_process
def: "Any process that activates or increases the frequency, rate, or extent of antigen processing and presentation of polysaccharide antigen via MHC class II." [GOC:add]
synonym: "activation of antigen processing and presentation of polysaccharide antigen via MHC class II" NARROW []
synonym: "positive regulation of polysaccharide antigen processing and presentation via MHC class II" EXACT []
synonym: "stimulation of antigen processing and presentation of polysaccharide antigen via MHC class II" NARROW []
synonym: "up regulation of antigen processing and presentation of polysaccharide antigen via MHC class II" EXACT []
synonym: "up-regulation of antigen processing and presentation of polysaccharide antigen via MHC class II" EXACT []
synonym: "upregulation of antigen processing and presentation of polysaccharide antigen via MHC class II" EXACT []
is_a: GO:0002582 ! positive regulation of antigen processing and presentation of peptide or polysaccharide antigen via MHC class II
is_a: GO:0002601 ! regulation of antigen processing and presentation of polysaccharide antigen via MHC class II
relationship: positively_regulates GO:0002505 ! antigen processing and presentation of polysaccharide antigen via MHC class II

[Term]
id: GO:0002604
name: regulation of dendritic cell antigen processing and presentation
namespace: biological_process
def: "Any process that modulates the frequency, rate, or extent of dendritic cell antigen processing and presentation." [GOC:add]
is_a: GO:0002577 ! regulation of antigen processing and presentation
relationship: regulates GO:0002468 ! dendritic cell antigen processing and presentation

[Term]
id: GO:0002605
name: negative regulation of dendritic cell antigen processing and presentation
namespace: biological_process
def: "Any process that stops, prevents, or reduces the frequency, rate, or extent of dendritic cell antigen processing and presentation." [GOC:add]
synonym: "down regulation of dendritic cell antigen processing and presentation" EXACT []
synonym: "down-regulation of dendritic cell antigen processing and presentation" EXACT []
synonym: "downregulation of dendritic cell antigen processing and presentation" EXACT []
synonym: "inhibition of dendritic cell antigen processing and presentation" NARROW []
is_a: GO:0002578 ! negative regulation of antigen processing and presentation
is_a: GO:0002604 ! regulation of dendritic cell antigen processing and presentation
relationship: negatively_regulates GO:0002468 ! dendritic cell antigen processing and presentation

[Term]
id: GO:0002606
name: positive regulation of dendritic cell antigen processing and presentation
namespace: biological_process
def: "Any process that activates or increases the frequency, rate, or extent of dendritic cell antigen processing and presentation." [GOC:add]
synonym: "activation of dendritic cell antigen processing and presentation" NARROW []
synonym: "stimulation of dendritic cell antigen processing and presentation" NARROW []
synonym: "up regulation of dendritic cell antigen processing and presentation" EXACT []
synonym: "up-regulation of dendritic cell antigen processing and presentation" EXACT []
synonym: "upregulation of dendritic cell antigen processing and presentation" EXACT []
is_a: GO:0002579 ! positive regulation of antigen processing and presentation
is_a: GO:0002604 ! regulation of dendritic cell antigen processing and presentation
relationship: positively_regulates GO:0002468 ! dendritic cell antigen processing and presentation

[Term]
id: GO:0002607
name: regulation of myeloid dendritic cell antigen processing and presentation
namespace: biological_process
def: "Any process that modulates the frequency, rate, or extent of myeloid dendritic cell antigen processing and presentation." [GOC:add]
is_a: GO:0002604 ! regulation of dendritic cell antigen processing and presentation
relationship: regulates GO:0002469 ! myeloid dendritic cell antigen processing and presentation

[Term]
id: GO:0002608
name: negative regulation of myeloid dendritic cell antigen processing and presentation
namespace: biological_process
def: "Any process that stops, prevents, or reduces the frequency, rate, or extent of myeloid dendritic cell antigen processing and presentation." [GOC:add]
synonym: "down regulation of myeloid dendritic cell antigen processing and presentation" EXACT []
synonym: "down-regulation of myeloid dendritic cell antigen processing and presentation" EXACT []
synonym: "downregulation of myeloid dendritic cell antigen processing and presentation" EXACT []
synonym: "inhibition of myeloid dendritic cell antigen processing and presentation" NARROW []
is_a: GO:0002605 ! negative regulation of dendritic cell antigen processing and presentation
is_a: GO:0002607 ! regulation of myeloid dendritic cell antigen processing and presentation
relationship: negatively_regulates GO:0002469 ! myeloid dendritic cell antigen processing and presentation

[Term]
id: GO:0002609
name: positive regulation of myeloid dendritic cell antigen processing and presentation
namespace: biological_process
def: "Any process that activates or increases the frequency, rate, or extent of myeloid dendritic cell antigen processing and presentation." [GOC:add]
synonym: "activation of myeloid dendritic cell antigen processing and presentation" NARROW []
synonym: "stimulation of myeloid dendritic cell antigen processing and presentation" NARROW []
synonym: "up regulation of myeloid dendritic cell antigen processing and presentation" EXACT []
synonym: "up-regulation of myeloid dendritic cell antigen processing and presentation" EXACT []
synonym: "upregulation of myeloid dendritic cell antigen processing and presentation" EXACT []
is_a: GO:0002606 ! positive regulation of dendritic cell antigen processing and presentation
is_a: GO:0002607 ! regulation of myeloid dendritic cell antigen processing and presentation
relationship: positively_regulates GO:0002469 ! myeloid dendritic cell antigen processing and presentation

[Term]
id: GO:0002610
name: regulation of plasmacytoid dendritic cell antigen processing and presentation
namespace: biological_process
def: "Any process that modulates the frequency, rate, or extent of plasmacytoid dendritic cell antigen processing and presentation." [GOC:add]
is_a: GO:0002604 ! regulation of dendritic cell antigen processing and presentation
relationship: regulates GO:0002470 ! plasmacytoid dendritic cell antigen processing and presentation

[Term]
id: GO:0002611
name: negative regulation of plasmacytoid dendritic cell antigen processing and presentation
namespace: biological_process
def: "Any process that stops, prevents, or reduces the frequency, rate, or extent of plasmacytoid dendritic cell antigen processing and presentation." [GOC:add]
synonym: "down regulation of plasmacytoid dendritic cell antigen processing and presentation" EXACT []
synonym: "down-regulation of plasmacytoid dendritic cell antigen processing and presentation" EXACT []
synonym: "downregulation of plasmacytoid dendritic cell antigen processing and presentation" EXACT []
synonym: "inhibition of plasmacytoid dendritic cell antigen processing and presentation" NARROW []
is_a: GO:0002605 ! negative regulation of dendritic cell antigen processing and presentation
is_a: GO:0002610 ! regulation of plasmacytoid dendritic cell antigen processing and presentation
relationship: negatively_regulates GO:0002470 ! plasmacytoid dendritic cell antigen processing and presentation

[Term]
id: GO:0002612
name: positive regulation of plasmacytoid dendritic cell antigen processing and presentation
namespace: biological_process
def: "Any process that activates or increases the frequency, rate, or extent of plasmacytoid dendritic cell antigen processing and presentation." [GOC:add]
synonym: "activation of plasmacytoid dendritic cell antigen processing and presentation" NARROW []
synonym: "stimulation of plasmacytoid dendritic cell antigen processing and presentation" NARROW []
synonym: "up regulation of plasmacytoid dendritic cell antigen processing and presentation" EXACT []
synonym: "up-regulation of plasmacytoid dendritic cell antigen processing and presentation" EXACT []
synonym: "upregulation of plasmacytoid dendritic cell antigen processing and presentation" EXACT []
is_a: GO:0002606 ! positive regulation of dendritic cell antigen processing and presentation
is_a: GO:0002610 ! regulation of plasmacytoid dendritic cell antigen processing and presentation
relationship: positively_regulates GO:0002470 ! plasmacytoid dendritic cell antigen processing and presentation

[Term]
id: GO:0002613
name: regulation of monocyte antigen processing and presentation
namespace: biological_process
def: "Any process that modulates the frequency, rate, or extent of monocyte antigen processing and presentation." [GOC:add]
is_a: GO:0002577 ! regulation of antigen processing and presentation
relationship: regulates GO:0002471 ! monocyte antigen processing and presentation

[Term]
id: GO:0002614
name: negative regulation of monocyte antigen processing and presentation
namespace: biological_process
def: "Any process that stops, prevents, or reduces the frequency, rate, or extent of monocyte antigen processing and presentation." [GOC:add]
synonym: "down regulation of monocyte antigen processing and presentation" EXACT []
synonym: "down-regulation of monocyte antigen processing and presentation" EXACT []
synonym: "downregulation of monocyte antigen processing and presentation" EXACT []
synonym: "inhibition of monocyte antigen processing and presentation" NARROW []
is_a: GO:0002578 ! negative regulation of antigen processing and presentation
is_a: GO:0002613 ! regulation of monocyte antigen processing and presentation
relationship: negatively_regulates GO:0002471 ! monocyte antigen processing and presentation

[Term]
id: GO:0002615
name: positive regulation of monocyte antigen processing and presentation
namespace: biological_process
def: "Any process that activates or increases the frequency, rate, or extent of monocyte antigen processing and presentation." [GOC:add]
synonym: "activation of monocyte antigen processing and presentation" NARROW []
synonym: "stimulation of monocyte antigen processing and presentation" NARROW []
synonym: "up regulation of monocyte antigen processing and presentation" EXACT []
synonym: "up-regulation of monocyte antigen processing and presentation" EXACT []
synonym: "upregulation of monocyte antigen processing and presentation" EXACT []
is_a: GO:0002579 ! positive regulation of antigen processing and presentation
is_a: GO:0002613 ! regulation of monocyte antigen processing and presentation
relationship: positively_regulates GO:0002471 ! monocyte antigen processing and presentation

[Term]
id: GO:0002616
name: regulation of macrophage antigen processing and presentation
namespace: biological_process
def: "Any process that modulates the frequency, rate, or extent of macrophage antigen processing and presentation." [GOC:add]
is_a: GO:0002577 ! regulation of antigen processing and presentation
relationship: regulates GO:0002472 ! macrophage antigen processing and presentation

[Term]
id: GO:0002617
name: negative regulation of macrophage antigen processing and presentation
namespace: biological_process
def: "Any process that stops, prevents, or reduces the frequency, rate, or extent of macrophage antigen processing and presentation." [GOC:add]
synonym: "down regulation of macrophage antigen processing and presentation" EXACT []
synonym: "down-regulation of macrophage antigen processing and presentation" EXACT []
synonym: "downregulation of macrophage antigen processing and presentation" EXACT []
synonym: "inhibition of macrophage antigen processing and presentation" NARROW []
is_a: GO:0002578 ! negative regulation of antigen processing and presentation
is_a: GO:0002616 ! regulation of macrophage antigen processing and presentation
relationship: negatively_regulates GO:0002472 ! macrophage antigen processing and presentation

[Term]
id: GO:0002618
name: positive regulation of macrophage antigen processing and presentation
namespace: biological_process
def: "Any process that activates or increases the frequency, rate, or extent of macrophage antigen processing and presentation." [GOC:add]
synonym: "activation of macrophage antigen processing and presentation" NARROW []
synonym: "stimulation of macrophage antigen processing and presentation" NARROW []
synonym: "up regulation of macrophage antigen processing and presentation" EXACT []
synonym: "up-regulation of macrophage antigen processing and presentation" EXACT []
synonym: "upregulation of macrophage antigen processing and presentation" EXACT []
is_a: GO:0002579 ! positive regulation of antigen processing and presentation
is_a: GO:0002616 ! regulation of macrophage antigen processing and presentation
relationship: positively_regulates GO:0002472 ! macrophage antigen processing and presentation

[Term]
id: GO:0002619
name: regulation of non-professional antigen presenting cell antigen processing and presentation
namespace: biological_process
def: "Any process that modulates the frequency, rate, or extent of non-professional antigen presenting cell antigen processing and presentation." [GOC:add]
is_a: GO:0002577 ! regulation of antigen processing and presentation
relationship: regulates GO:0002473 ! non-professional antigen presenting cell antigen processing and presentation

[Term]
id: GO:0002620
name: negative regulation of non-professional antigen presenting cell antigen processing and presentation
namespace: biological_process
def: "Any process that stops, prevents, or reduces the frequency, rate, or extent of non-professional antigen presenting cell antigen processing and presentation." [GOC:add]
synonym: "down regulation of non-professional antigen presenting cell antigen processing and presentation" EXACT []
synonym: "down-regulation of non-professional antigen presenting cell antigen processing and presentation" EXACT []
synonym: "downregulation of non-professional antigen presenting cell antigen processing and presentation" EXACT []
synonym: "inhibition of non-professional antigen presenting cell antigen processing and presentation" NARROW []
is_a: GO:0002578 ! negative regulation of antigen processing and presentation
is_a: GO:0002619 ! regulation of non-professional antigen presenting cell antigen processing and presentation
relationship: negatively_regulates GO:0002473 ! non-professional antigen presenting cell antigen processing and presentation

[Term]
id: GO:0002621
name: positive regulation of non-professional antigen presenting cell antigen processing and presentation
namespace: biological_process
def: "Any process that activates or increases the frequency, rate, or extent of non-professional antigen presenting cell antigen processing and presentation." [GOC:add]
synonym: "activation of non-professional antigen presenting cell antigen processing and presentation" NARROW []
synonym: "stimulation of non-professional antigen presenting cell antigen processing and presentation" NARROW []
synonym: "up regulation of non-professional antigen presenting cell antigen processing and presentation" EXACT []
synonym: "up-regulation of non-professional antigen presenting cell antigen processing and presentation" EXACT []
synonym: "upregulation of non-professional antigen presenting cell antigen processing and presentation" EXACT []
is_a: GO:0002579 ! positive regulation of antigen processing and presentation
is_a: GO:0002619 ! regulation of non-professional antigen presenting cell antigen processing and presentation
relationship: positively_regulates GO:0002473 ! non-professional antigen presenting cell antigen processing and presentation

[Term]
id: GO:0002622
name: regulation of B cell antigen processing and presentation
namespace: biological_process
def: "Any process that modulates the frequency, rate, or extent of B cell antigen processing and presentation." [GOC:add]
synonym: "regulation of B lymphocyte antigen processing and presentation" EXACT []
synonym: "regulation of B-cell antigen processing and presentation" EXACT []
synonym: "regulation of B-lymphocyte antigen processing and presentation" EXACT []
is_a: GO:0002577 ! regulation of antigen processing and presentation
is_a: GO:0002712 ! regulation of B cell mediated immunity
relationship: regulates GO:0002450 ! B cell antigen processing and presentation

[Term]
id: GO:0002623
name: negative regulation of B cell antigen processing and presentation
namespace: biological_process
def: "Any process that stops, prevents, or reduces the frequency, rate, or extent of B cell antigen processing and presentation." [GOC:add]
synonym: "down regulation of B cell antigen processing and presentation" EXACT []
synonym: "down-regulation of B cell antigen processing and presentation" EXACT []
synonym: "downregulation of B cell antigen processing and presentation" EXACT []
synonym: "inhibition of B cell antigen processing and presentation" NARROW []
synonym: "negative regulation of B lymphocyte antigen processing and presentation" EXACT []
synonym: "negative regulation of B-cell antigen processing and presentation" EXACT []
synonym: "negative regulation of B-lymphocyte antigen processing and presentation" EXACT []
is_a: GO:0002578 ! negative regulation of antigen processing and presentation
is_a: GO:0002622 ! regulation of B cell antigen processing and presentation
is_a: GO:0002713 ! negative regulation of B cell mediated immunity
relationship: negatively_regulates GO:0002450 ! B cell antigen processing and presentation

[Term]
id: GO:0002624
name: positive regulation of B cell antigen processing and presentation
namespace: biological_process
def: "Any process that activates or increases the frequency, rate, or extent of B cell antigen processing and presentation." [GOC:add]
synonym: "activation of B cell antigen processing and presentation" NARROW []
synonym: "positive regulation of B lymphocyte antigen processing and presentation" EXACT []
synonym: "positive regulation of B-cell antigen processing and presentation" EXACT []
synonym: "positive regulation of B-lymphocyte antigen processing and presentation" EXACT []
synonym: "stimulation of B cell antigen processing and presentation" NARROW []
synonym: "up regulation of B cell antigen processing and presentation" EXACT []
synonym: "up-regulation of B cell antigen processing and presentation" EXACT []
synonym: "upregulation of B cell antigen processing and presentation" EXACT []
is_a: GO:0002579 ! positive regulation of antigen processing and presentation
is_a: GO:0002622 ! regulation of B cell antigen processing and presentation
relationship: positively_regulates GO:0002450 ! B cell antigen processing and presentation

[Term]
id: GO:0002625
name: regulation of T cell antigen processing and presentation
namespace: biological_process
def: "Any process that modulates the frequency, rate, or extent of T cell antigen processing and presentation." [GOC:add]
synonym: "regulation of T lymphocyte antigen processing and presentation" EXACT []
synonym: "regulation of T-cell antigen processing and presentation" EXACT []
synonym: "regulation of T-lymphocyte antigen processing and presentation" EXACT []
is_a: GO:0002577 ! regulation of antigen processing and presentation
is_a: GO:0002709 ! regulation of T cell mediated immunity
relationship: regulates GO:0002457 ! T cell antigen processing and presentation

[Term]
id: GO:0002626
name: negative regulation of T cell antigen processing and presentation
namespace: biological_process
def: "Any process that stops, prevents, or reduces the frequency, rate, or extent of T cell antigen processing and presentation." [GOC:add]
synonym: "down regulation of T cell antigen processing and presentation" EXACT []
synonym: "down-regulation of T cell antigen processing and presentation" EXACT []
synonym: "downregulation of T cell antigen processing and presentation" EXACT []
synonym: "inhibition of T cell antigen processing and presentation" NARROW []
synonym: "negative regulation of T lymphocyte antigen processing and presentation" EXACT []
synonym: "negative regulation of T-cell antigen processing and presentation" EXACT []
synonym: "negative regulation of T-lymphocyte antigen processing and presentation" EXACT []
is_a: GO:0002578 ! negative regulation of antigen processing and presentation
is_a: GO:0002625 ! regulation of T cell antigen processing and presentation
is_a: GO:0002710 ! negative regulation of T cell mediated immunity
relationship: negatively_regulates GO:0002457 ! T cell antigen processing and presentation

[Term]
id: GO:0002627
name: positive regulation of T cell antigen processing and presentation
namespace: biological_process
def: "Any process that activates or increases the frequency, rate, or extent of T cell antigen processing and presentation." [GOC:add]
synonym: "activation of T cell antigen processing and presentation" NARROW []
synonym: "positive regulation of T lymphocyte antigen processing and presentation" EXACT []
synonym: "positive regulation of T-cell antigen processing and presentation" EXACT []
synonym: "positive regulation of T-lymphocyte antigen processing and presentation" EXACT []
synonym: "stimulation of T cell antigen processing and presentation" NARROW []
synonym: "up regulation of T cell antigen processing and presentation" EXACT []
synonym: "up-regulation of T cell antigen processing and presentation" EXACT []
synonym: "upregulation of T cell antigen processing and presentation" EXACT []
is_a: GO:0002579 ! positive regulation of antigen processing and presentation
is_a: GO:0002625 ! regulation of T cell antigen processing and presentation
is_a: GO:0002711 ! positive regulation of T cell mediated immunity
relationship: positively_regulates GO:0002457 ! T cell antigen processing and presentation

[Term]
id: GO:0002628
name: regulation of proteolysis associated with antigen processing and presentation
namespace: biological_process
def: "Any process that modulates the frequency, rate, or extent of proteolysis associated with antigen processing and presentation." [GOC:add]
is_a: GO:0030162 ! regulation of proteolysis
relationship: regulates GO:0002496 ! proteolysis associated with antigen processing and presentation

[Term]
id: GO:0002629
name: negative regulation of proteolysis associated with antigen processing and presentation
namespace: biological_process
def: "Any process that stops, prevents, or reduces the frequency, rate, or extent of proteolysis associated with antigen processing and presentation." [GOC:add]
synonym: "down regulation of proteolysis associated with antigen processing and presentation" EXACT []
synonym: "down-regulation of proteolysis associated with antigen processing and presentation" EXACT []
synonym: "downregulation of proteolysis associated with antigen processing and presentation" EXACT []
synonym: "inhibition of proteolysis associated with antigen processing and presentation" NARROW []
is_a: GO:0002584 ! negative regulation of antigen processing and presentation of peptide antigen
is_a: GO:0002628 ! regulation of proteolysis associated with antigen processing and presentation
is_a: GO:0042177 ! negative regulation of protein catabolic process
is_a: GO:0045861 ! negative regulation of proteolysis
relationship: negatively_regulates GO:0002496 ! proteolysis associated with antigen processing and presentation

[Term]
id: GO:0002630
name: positive regulation of proteolysis associated with antigen processing and presentation
namespace: biological_process
def: "Any process that activates or increases the frequency, rate, or extent of proteolysis associated with antigen processing and presentation." [GOC:add]
synonym: "activation of proteolysis associated with antigen processing and presentation" NARROW []
synonym: "stimulation of proteolysis associated with antigen processing and presentation" NARROW []
synonym: "up regulation of proteolysis associated with antigen processing and presentation" EXACT []
synonym: "up-regulation of proteolysis associated with antigen processing and presentation" EXACT []
synonym: "upregulation of proteolysis associated with antigen processing and presentation" EXACT []
is_a: GO:0002585 ! positive regulation of antigen processing and presentation of peptide antigen
is_a: GO:0002628 ! regulation of proteolysis associated with antigen processing and presentation
is_a: GO:0045732 ! positive regulation of protein catabolic process
is_a: GO:0045862 ! positive regulation of proteolysis
relationship: positively_regulates GO:0002496 ! proteolysis associated with antigen processing and presentation

[Term]
id: GO:0002631
name: regulation of granuloma formation
namespace: biological_process
def: "Any process that modulates the frequency, rate, or extent of granuloma formation." [GOC:add]
is_a: GO:0002676 ! regulation of chronic inflammatory response
is_a: GO:0002697 ! regulation of immune effector process
relationship: regulates GO:0002432 ! granuloma formation

[Term]
id: GO:0002632
name: negative regulation of granuloma formation
namespace: biological_process
def: "Any process that stops, prevents, or reduces the frequency, rate, or extent of granuloma formation." [GOC:add]
synonym: "down regulation of granuloma formation" EXACT []
synonym: "down-regulation of granuloma formation" EXACT []
synonym: "downregulation of granuloma formation" EXACT []
synonym: "inhibition of granuloma formation" NARROW []
is_a: GO:0002631 ! regulation of granuloma formation
is_a: GO:0002677 ! negative regulation of chronic inflammatory response
is_a: GO:0002698 ! negative regulation of immune effector process
relationship: negatively_regulates GO:0002432 ! granuloma formation

[Term]
id: GO:0002633
name: positive regulation of granuloma formation
namespace: biological_process
def: "Any process that activates or increases the frequency, rate, or extent of granuloma formation." [GOC:add]
synonym: "activation of granuloma formation" NARROW []
synonym: "stimulation of granuloma formation" NARROW []
synonym: "up regulation of granuloma formation" EXACT []
synonym: "up-regulation of granuloma formation" EXACT []
synonym: "upregulation of granuloma formation" EXACT []
is_a: GO:0002631 ! regulation of granuloma formation
is_a: GO:0002678 ! positive regulation of chronic inflammatory response
is_a: GO:0002699 ! positive regulation of immune effector process
relationship: positively_regulates GO:0002432 ! granuloma formation

[Term]
id: GO:0002634
name: regulation of germinal center formation
namespace: biological_process
def: "Any process that modulates the frequency, rate, or extent of germinal center formation." [GOC:add]
is_a: GO:0002822 ! regulation of adaptive immune response based on somatic recombination of immune receptors built from immunoglobulin superfamily domains
is_a: GO:0022603 ! regulation of anatomical structure morphogenesis
relationship: regulates GO:0002467 ! germinal center formation

[Term]
id: GO:0002635
name: negative regulation of germinal center formation
namespace: biological_process
def: "Any process that stops, prevents, or reduces the frequency, rate, or extent of germinal center formation." [GOC:add]
synonym: "down regulation of germinal center formation" EXACT []
synonym: "down-regulation of germinal center formation" EXACT []
synonym: "downregulation of germinal center formation" EXACT []
synonym: "inhibition of germinal center formation" NARROW []
is_a: GO:0002634 ! regulation of germinal center formation
is_a: GO:0002823 ! negative regulation of adaptive immune response based on somatic recombination of immune receptors built from immunoglobulin superfamily domains
is_a: GO:0051093 ! negative regulation of developmental process
relationship: negatively_regulates GO:0002467 ! germinal center formation

[Term]
id: GO:0002636
name: positive regulation of germinal center formation
namespace: biological_process
def: "Any process that activates or increases the frequency, rate, or extent of germinal center formation." [GOC:add]
synonym: "activation of germinal center formation" NARROW []
synonym: "stimulation of germinal center formation" NARROW []
synonym: "up regulation of germinal center formation" EXACT []
synonym: "up-regulation of germinal center formation" EXACT []
synonym: "upregulation of germinal center formation" EXACT []
is_a: GO:0002634 ! regulation of germinal center formation
is_a: GO:0002824 ! positive regulation of adaptive immune response based on somatic recombination of immune receptors built from immunoglobulin superfamily domains
is_a: GO:0051094 ! positive regulation of developmental process
relationship: positively_regulates GO:0002467 ! germinal center formation

[Term]
id: GO:0002637
name: regulation of immunoglobulin production
namespace: biological_process
alt_id: GO:0002640
alt_id: GO:0051023
def: "Any process that modulates the frequency, rate, or extent of immunoglobulin production." [GOC:add]
synonym: "regulation of antibody production" EXACT []
synonym: "regulation of immunoglobulin biosynthetic process" NARROW []
synonym: "regulation of immunoglobulin secretion" NARROW []
is_a: GO:0002700 ! regulation of production of molecular mediator of immune response
relationship: regulates GO:0002377 ! immunoglobulin production

[Term]
id: GO:0002638
name: negative regulation of immunoglobulin production
namespace: biological_process
alt_id: GO:0002641
alt_id: GO:0051025
def: "Any process that stops, prevents, or reduces the frequency, rate, or extent of immunoglobulin production." [GOC:add]
synonym: "down regulation of immunoglobulin production" EXACT []
synonym: "down-regulation of immunoglobulin production" EXACT []
synonym: "downregulation of immunoglobulin production" EXACT []
synonym: "inhibition of immunoglobulin production" NARROW []
synonym: "negative regulation of immunoglobulin biosynthetic process" NARROW []
synonym: "negative regulation of immunoglobulin secretion" NARROW []
is_a: GO:0002637 ! regulation of immunoglobulin production
is_a: GO:0002701 ! negative regulation of production of molecular mediator of immune response
relationship: negatively_regulates GO:0002377 ! immunoglobulin production

[Term]
id: GO:0002639
name: positive regulation of immunoglobulin production
namespace: biological_process
alt_id: GO:0002642
alt_id: GO:0051024
def: "Any process that activates or increases the frequency, rate, or extent of immunoglobulin production." [GOC:add]
synonym: "activation of immunoglobulin production" NARROW []
synonym: "positive regulation of immunoglobulin biosynthetic process" NARROW []
synonym: "positive regulation of immunoglobulin secretion" NARROW []
synonym: "stimulation of immunoglobulin production" NARROW []
synonym: "up regulation of immunoglobulin production" EXACT []
synonym: "up-regulation of immunoglobulin production" EXACT []
synonym: "upregulation of immunoglobulin production" EXACT []
is_a: GO:0002637 ! regulation of immunoglobulin production
is_a: GO:0002702 ! positive regulation of production of molecular mediator of immune response
relationship: positively_regulates GO:0002377 ! immunoglobulin production

[Term]
id: GO:0002643
name: regulation of tolerance induction
namespace: biological_process
def: "Any process that modulates the frequency, rate, or extent of tolerance induction." [GOC:add]
is_a: GO:0002682 ! regulation of immune system process
relationship: regulates GO:0002507 ! tolerance induction

[Term]
id: GO:0002644
name: negative regulation of tolerance induction
namespace: biological_process
def: "Any process that stops, prevents, or reduces the frequency, rate, or extent of tolerance induction." [GOC:add]
synonym: "down regulation of tolerance induction" EXACT []
synonym: "down-regulation of tolerance induction" EXACT []
synonym: "downregulation of tolerance induction" EXACT []
synonym: "inhibition of tolerance induction" NARROW []
is_a: GO:0002643 ! regulation of tolerance induction
is_a: GO:0002683 ! negative regulation of immune system process
is_a: GO:0051093 ! negative regulation of developmental process
is_a: GO:0051241 ! negative regulation of multicellular organismal process
relationship: negatively_regulates GO:0002507 ! tolerance induction

[Term]
id: GO:0002645
name: positive regulation of tolerance induction
namespace: biological_process
def: "Any process that activates or increases the frequency, rate, or extent of tolerance induction." [GOC:add]
synonym: "activation of tolerance induction" NARROW []
synonym: "stimulation of tolerance induction" NARROW []
synonym: "up regulation of tolerance induction" EXACT []
synonym: "up-regulation of tolerance induction" EXACT []
synonym: "upregulation of tolerance induction" EXACT []
is_a: GO:0002643 ! regulation of tolerance induction
is_a: GO:0002684 ! positive regulation of immune system process
is_a: GO:0051240 ! positive regulation of multicellular organismal process
relationship: positively_regulates GO:0002507 ! tolerance induction

[Term]
id: GO:0002646
name: regulation of central tolerance induction
namespace: biological_process
def: "Any process that modulates the frequency, rate, or extent of central tolerance induction." [GOC:add]
is_a: GO:0002643 ! regulation of tolerance induction
relationship: regulates GO:0002508 ! central tolerance induction

[Term]
id: GO:0002647
name: negative regulation of central tolerance induction
namespace: biological_process
def: "Any process that stops, prevents, or reduces the frequency, rate, or extent of central tolerance induction." [GOC:add]
synonym: "down regulation of central tolerance induction" EXACT []
synonym: "down-regulation of central tolerance induction" EXACT []
synonym: "downregulation of central tolerance induction" EXACT []
synonym: "inhibition of central tolerance induction" NARROW []
is_a: GO:0002644 ! negative regulation of tolerance induction
is_a: GO:0002646 ! regulation of central tolerance induction
relationship: negatively_regulates GO:0002508 ! central tolerance induction

[Term]
id: GO:0002648
name: positive regulation of central tolerance induction
namespace: biological_process
def: "Any process that activates or increases the frequency, rate, or extent of central tolerance induction." [GOC:add]
synonym: "activation of central tolerance induction" NARROW []
synonym: "stimulation of central tolerance induction" NARROW []
synonym: "up regulation of central tolerance induction" EXACT []
synonym: "up-regulation of central tolerance induction" EXACT []
synonym: "upregulation of central tolerance induction" EXACT []
is_a: GO:0002645 ! positive regulation of tolerance induction
is_a: GO:0002646 ! regulation of central tolerance induction
relationship: positively_regulates GO:0002508 ! central tolerance induction

[Term]
id: GO:0002649
name: regulation of tolerance induction to self antigen
namespace: biological_process
def: "Any process that modulates the frequency, rate, or extent of tolerance induction to self antigen." [GOC:add]
is_a: GO:0002643 ! regulation of tolerance induction
relationship: regulates GO:0002513 ! tolerance induction to self antigen

[Term]
id: GO:0002650
name: negative regulation of tolerance induction to self antigen
namespace: biological_process
def: "Any process that stops, prevents, or reduces the frequency, rate, or extent of tolerance induction to self antigen." [GOC:add]
synonym: "down regulation of tolerance induction to self antigen" EXACT []
synonym: "down-regulation of tolerance induction to self antigen" EXACT []
synonym: "downregulation of tolerance induction to self antigen" EXACT []
synonym: "inhibition of tolerance induction to self antigen" NARROW []
is_a: GO:0002644 ! negative regulation of tolerance induction
is_a: GO:0002649 ! regulation of tolerance induction to self antigen
relationship: negatively_regulates GO:0002513 ! tolerance induction to self antigen

[Term]
id: GO:0002651
name: positive regulation of tolerance induction to self antigen
namespace: biological_process
def: "Any process that activates or increases the frequency, rate, or extent of tolerance induction to self antigen." [GOC:add]
synonym: "activation of tolerance induction to self antigen" NARROW []
synonym: "stimulation of tolerance induction to self antigen" NARROW []
synonym: "up regulation of tolerance induction to self antigen" EXACT []
synonym: "up-regulation of tolerance induction to self antigen" EXACT []
synonym: "upregulation of tolerance induction to self antigen" EXACT []
is_a: GO:0002645 ! positive regulation of tolerance induction
is_a: GO:0002649 ! regulation of tolerance induction to self antigen
relationship: positively_regulates GO:0002513 ! tolerance induction to self antigen

[Term]
id: GO:0002652
name: regulation of tolerance induction dependent upon immune response
namespace: biological_process
def: "Any process that modulates the frequency, rate, or extent of tolerance induction dependent upon immune response." [GOC:add]
synonym: "regulation of immune response-dependent tolerance induction" EXACT []
is_a: GO:0002643 ! regulation of tolerance induction
is_a: GO:0002822 ! regulation of adaptive immune response based on somatic recombination of immune receptors built from immunoglobulin superfamily domains
relationship: regulates GO:0002461 ! tolerance induction dependent upon immune response

[Term]
id: GO:0002653
name: negative regulation of tolerance induction dependent upon immune response
namespace: biological_process
def: "Any process that stops, prevents, or reduces the frequency, rate, or extent of tolerance induction dependent upon immune response." [GOC:add]
synonym: "down regulation of tolerance induction dependent upon immune response" EXACT []
synonym: "down-regulation of tolerance induction dependent upon immune response" EXACT []
synonym: "downregulation of tolerance induction dependent upon immune response" EXACT []
synonym: "inhibition of tolerance induction dependent upon immune response" NARROW []
synonym: "negative regulation of immune response-dependent tolerance induction" EXACT []
is_a: GO:0002644 ! negative regulation of tolerance induction
is_a: GO:0002652 ! regulation of tolerance induction dependent upon immune response
is_a: GO:0002823 ! negative regulation of adaptive immune response based on somatic recombination of immune receptors built from immunoglobulin superfamily domains
relationship: negatively_regulates GO:0002461 ! tolerance induction dependent upon immune response

[Term]
id: GO:0002654
name: positive regulation of tolerance induction dependent upon immune response
namespace: biological_process
def: "Any process that activates or increases the frequency, rate, or extent of tolerance induction dependent upon immune response." [GOC:add]
synonym: "activation of tolerance induction dependent upon immune response" NARROW []
synonym: "positive regulation of immune response-dependent tolerance induction" EXACT []
synonym: "stimulation of tolerance induction dependent upon immune response" NARROW []
synonym: "up regulation of tolerance induction dependent upon immune response" EXACT []
synonym: "up-regulation of tolerance induction dependent upon immune response" EXACT []
synonym: "upregulation of tolerance induction dependent upon immune response" EXACT []
is_a: GO:0002645 ! positive regulation of tolerance induction
is_a: GO:0002652 ! regulation of tolerance induction dependent upon immune response
is_a: GO:0002824 ! positive regulation of adaptive immune response based on somatic recombination of immune receptors built from immunoglobulin superfamily domains
relationship: positively_regulates GO:0002461 ! tolerance induction dependent upon immune response

[Term]
id: GO:0002655
name: regulation of tolerance induction to nonself antigen
namespace: biological_process
def: "Any process that modulates the frequency, rate, or extent of tolerance induction to nonself antigen." [GOC:add]
is_a: GO:0002652 ! regulation of tolerance induction dependent upon immune response
relationship: regulates GO:0002462 ! tolerance induction to nonself antigen

[Term]
id: GO:0002656
name: negative regulation of tolerance induction to nonself antigen
namespace: biological_process
def: "Any process that stops, prevents, or reduces the frequency, rate, or extent of tolerance induction to nonself antigen." [GOC:add]
synonym: "down regulation of tolerance induction to nonself antigen" EXACT []
synonym: "down-regulation of tolerance induction to nonself antigen" EXACT []
synonym: "downregulation of tolerance induction to nonself antigen" EXACT []
synonym: "inhibition of tolerance induction to nonself antigen" NARROW []
is_a: GO:0002653 ! negative regulation of tolerance induction dependent upon immune response
is_a: GO:0002655 ! regulation of tolerance induction to nonself antigen
relationship: negatively_regulates GO:0002462 ! tolerance induction to nonself antigen

[Term]
id: GO:0002657
name: positive regulation of tolerance induction to nonself antigen
namespace: biological_process
def: "Any process that activates or increases the frequency, rate, or extent of tolerance induction to nonself antigen." [GOC:add]
synonym: "activation of tolerance induction to nonself antigen" NARROW []
synonym: "stimulation of tolerance induction to nonself antigen" NARROW []
synonym: "up regulation of tolerance induction to nonself antigen" EXACT []
synonym: "up-regulation of tolerance induction to nonself antigen" EXACT []
synonym: "upregulation of tolerance induction to nonself antigen" EXACT []
is_a: GO:0002654 ! positive regulation of tolerance induction dependent upon immune response
is_a: GO:0002655 ! regulation of tolerance induction to nonself antigen
relationship: positively_regulates GO:0002462 ! tolerance induction to nonself antigen

[Term]
id: GO:0002658
name: regulation of peripheral tolerance induction
namespace: biological_process
def: "Any process that modulates the frequency, rate, or extent of peripheral tolerance induction." [GOC:add]
is_a: GO:0002652 ! regulation of tolerance induction dependent upon immune response
relationship: regulates GO:0002465 ! peripheral tolerance induction

[Term]
id: GO:0002659
name: negative regulation of peripheral tolerance induction
namespace: biological_process
def: "Any process that stops, prevents, or reduces the frequency, rate, or extent of peripheral tolerance induction." [GOC:add]
synonym: "down regulation of peripheral tolerance induction" EXACT []
synonym: "down-regulation of peripheral tolerance induction" EXACT []
synonym: "downregulation of peripheral tolerance induction" EXACT []
synonym: "inhibition of peripheral tolerance induction" NARROW []
is_a: GO:0002653 ! negative regulation of tolerance induction dependent upon immune response
is_a: GO:0002658 ! regulation of peripheral tolerance induction
relationship: negatively_regulates GO:0002465 ! peripheral tolerance induction

[Term]
id: GO:0002660
name: positive regulation of peripheral tolerance induction
namespace: biological_process
def: "Any process that activates or increases the frequency, rate, or extent of peripheral tolerance induction." [GOC:add]
synonym: "activation of peripheral tolerance induction" NARROW []
synonym: "stimulation of peripheral tolerance induction" NARROW []
synonym: "up regulation of peripheral tolerance induction" EXACT []
synonym: "up-regulation of peripheral tolerance induction" EXACT []
synonym: "upregulation of peripheral tolerance induction" EXACT []
is_a: GO:0002654 ! positive regulation of tolerance induction dependent upon immune response
is_a: GO:0002658 ! regulation of peripheral tolerance induction
relationship: positively_regulates GO:0002465 ! peripheral tolerance induction

[Term]
id: GO:0002661
name: regulation of B cell tolerance induction
namespace: biological_process
def: "Any process that modulates the frequency, rate, or extent of B cell tolerance induction." [GOC:add]
synonym: "regulation of B lymphocyte tolerance induction" EXACT []
synonym: "regulation of B-cell tolerance induction" EXACT []
synonym: "regulation of B-lymphocyte tolerance induction" EXACT []
is_a: GO:0002643 ! regulation of tolerance induction
relationship: regulates GO:0002514 ! B cell tolerance induction

[Term]
id: GO:0002662
name: negative regulation of B cell tolerance induction
namespace: biological_process
def: "Any process that stops, prevents, or reduces the frequency, rate, or extent of B cell tolerance induction." [GOC:add]
synonym: "down regulation of B cell tolerance induction" EXACT []
synonym: "down-regulation of B cell tolerance induction" EXACT []
synonym: "downregulation of B cell tolerance induction" EXACT []
synonym: "inhibition of B cell tolerance induction" NARROW []
synonym: "negative regulation of B lymphocyte tolerance induction" EXACT []
synonym: "negative regulation of B-cell tolerance induction" EXACT []
synonym: "negative regulation of B-lymphocyte tolerance induction" EXACT []
is_a: GO:0002644 ! negative regulation of tolerance induction
is_a: GO:0002661 ! regulation of B cell tolerance induction
relationship: negatively_regulates GO:0002514 ! B cell tolerance induction

[Term]
id: GO:0002663
name: positive regulation of B cell tolerance induction
namespace: biological_process
def: "Any process that activates or increases the frequency, rate, or extent of B cell tolerance induction." [GOC:add]
synonym: "activation of B cell tolerance induction" NARROW []
synonym: "positive regulation of B lymphocyte tolerance induction" EXACT []
synonym: "positive regulation of B-cell tolerance induction" EXACT []
synonym: "positive regulation of B-lymphocyte tolerance induction" EXACT []
synonym: "stimulation of B cell tolerance induction" NARROW []
synonym: "up regulation of B cell tolerance induction" EXACT []
synonym: "up-regulation of B cell tolerance induction" EXACT []
synonym: "upregulation of B cell tolerance induction" EXACT []
is_a: GO:0002645 ! positive regulation of tolerance induction
is_a: GO:0002661 ! regulation of B cell tolerance induction
relationship: positively_regulates GO:0002514 ! B cell tolerance induction

[Term]
id: GO:0002664
name: regulation of T cell tolerance induction
namespace: biological_process
def: "Any process that modulates the frequency, rate, or extent of T cell tolerance induction." [GOC:add]
synonym: "regulation of T lymphocyte tolerance induction" EXACT []
synonym: "regulation of T-cell tolerance induction" EXACT []
synonym: "regulation of T-lymphocyte tolerance induction" EXACT []
is_a: GO:0002643 ! regulation of tolerance induction
relationship: regulates GO:0002517 ! T cell tolerance induction

[Term]
id: GO:0002665
name: negative regulation of T cell tolerance induction
namespace: biological_process
def: "Any process that stops, prevents, or reduces the frequency, rate, or extent of T cell tolerance induction." [GOC:add]
synonym: "down regulation of T cell tolerance induction" EXACT []
synonym: "down-regulation of T cell tolerance induction" EXACT []
synonym: "downregulation of T cell tolerance induction" EXACT []
synonym: "inhibition of T cell tolerance induction" NARROW []
synonym: "negative regulation of T lymphocyte tolerance induction" EXACT []
synonym: "negative regulation of T-cell tolerance induction" EXACT []
synonym: "negative regulation of T-lymphocyte tolerance induction" EXACT []
is_a: GO:0002644 ! negative regulation of tolerance induction
is_a: GO:0002664 ! regulation of T cell tolerance induction
relationship: negatively_regulates GO:0002517 ! T cell tolerance induction

[Term]
id: GO:0002666
name: positive regulation of T cell tolerance induction
namespace: biological_process
def: "Any process that activates or increases the frequency, rate, or extent of T cell tolerance induction." [GOC:add]
synonym: "activation of T cell tolerance induction" NARROW []
synonym: "positive regulation of T lymphocyte tolerance induction" EXACT []
synonym: "positive regulation of T-cell tolerance induction" EXACT []
synonym: "positive regulation of T-lymphocyte tolerance induction" EXACT []
synonym: "stimulation of T cell tolerance induction" NARROW []
synonym: "up regulation of T cell tolerance induction" EXACT []
synonym: "up-regulation of T cell tolerance induction" EXACT []
synonym: "upregulation of T cell tolerance induction" EXACT []
is_a: GO:0002645 ! positive regulation of tolerance induction
is_a: GO:0002664 ! regulation of T cell tolerance induction
relationship: positively_regulates GO:0002517 ! T cell tolerance induction

[Term]
id: GO:0002667
name: regulation of T cell anergy
namespace: biological_process
def: "Any process that modulates the frequency, rate, or extent of T cell anergy." [GOC:add]
synonym: "regulation of T lymphocyte anergy" EXACT []
synonym: "regulation of T-cell anergy" EXACT []
synonym: "regulation of T-lymphocyte anergy" EXACT []
is_a: GO:0002664 ! regulation of T cell tolerance induction
is_a: GO:0002911 ! regulation of lymphocyte anergy
relationship: regulates GO:0002870 ! T cell anergy

[Term]
id: GO:0002668
name: negative regulation of T cell anergy
namespace: biological_process
def: "Any process that stops, prevents, or reduces the frequency, rate, or extent of T cell anergy." [GOC:add]
synonym: "down regulation of T cell anergy" EXACT []
synonym: "down-regulation of T cell anergy" EXACT []
synonym: "downregulation of T cell anergy" EXACT []
synonym: "inhibition of T cell anergy" NARROW []
synonym: "negative regulation of T lymphocyte anergy" EXACT []
synonym: "negative regulation of T-cell anergy" EXACT []
synonym: "negative regulation of T-lymphocyte anergy" EXACT []
is_a: GO:0002665 ! negative regulation of T cell tolerance induction
is_a: GO:0002667 ! regulation of T cell anergy
is_a: GO:0002912 ! negative regulation of lymphocyte anergy
relationship: negatively_regulates GO:0002870 ! T cell anergy

[Term]
id: GO:0002669
name: positive regulation of T cell anergy
namespace: biological_process
def: "Any process that activates or increases the frequency, rate, or extent of T cell anergy." [GOC:add]
synonym: "activation of T cell anergy" NARROW []
synonym: "positive regulation of T lymphocyte anergy" EXACT []
synonym: "positive regulation of T-cell anergy" EXACT []
synonym: "positive regulation of T-lymphocyte anergy" EXACT []
synonym: "stimulation of T cell anergy" NARROW []
synonym: "up regulation of T cell anergy" EXACT []
synonym: "up-regulation of T cell anergy" EXACT []
synonym: "upregulation of T cell anergy" EXACT []
is_a: GO:0002666 ! positive regulation of T cell tolerance induction
is_a: GO:0002667 ! regulation of T cell anergy
is_a: GO:0002913 ! positive regulation of lymphocyte anergy
relationship: positively_regulates GO:0002870 ! T cell anergy

[Term]
id: GO:0002670
name: regulation of B cell anergy
namespace: biological_process
def: "Any process that modulates the frequency, rate, or extent of B cell anergy." [GOC:add]
synonym: "regulation of B lymphocyte anergy" EXACT []
synonym: "regulation of B-cell anergy" EXACT []
synonym: "regulation of B-lymphocyte anergy" EXACT []
is_a: GO:0002661 ! regulation of B cell tolerance induction
is_a: GO:0002911 ! regulation of lymphocyte anergy
relationship: regulates GO:0002515 ! B cell anergy

[Term]
id: GO:0002671
name: negative regulation of B cell anergy
namespace: biological_process
def: "Any process that stops, prevents, or reduces the frequency, rate, or extent of B cell anergy." [GOC:add]
synonym: "down regulation of B cell anergy" EXACT []
synonym: "down-regulation of B cell anergy" EXACT []
synonym: "downregulation of B cell anergy" EXACT []
synonym: "inhibition of B cell anergy" NARROW []
synonym: "negative regulation of B lymphocyte anergy" EXACT []
synonym: "negative regulation of B-cell anergy" EXACT []
synonym: "negative regulation of B-lymphocyte anergy" EXACT []
is_a: GO:0002662 ! negative regulation of B cell tolerance induction
is_a: GO:0002670 ! regulation of B cell anergy
is_a: GO:0002912 ! negative regulation of lymphocyte anergy
relationship: negatively_regulates GO:0002515 ! B cell anergy

[Term]
id: GO:0002672
name: positive regulation of B cell anergy
namespace: biological_process
def: "Any process that activates or increases the frequency, rate, or extent of B cell anergy." [GOC:add]
synonym: "activation of B cell anergy" NARROW []
synonym: "positive regulation of B lymphocyte anergy" EXACT []
synonym: "positive regulation of B-cell anergy" EXACT []
synonym: "positive regulation of B-lymphocyte anergy" EXACT []
synonym: "stimulation of B cell anergy" NARROW []
synonym: "up regulation of B cell anergy" EXACT []
synonym: "up-regulation of B cell anergy" EXACT []
synonym: "upregulation of B cell anergy" EXACT []
is_a: GO:0002663 ! positive regulation of B cell tolerance induction
is_a: GO:0002670 ! regulation of B cell anergy
is_a: GO:0002913 ! positive regulation of lymphocyte anergy
relationship: positively_regulates GO:0002515 ! B cell anergy

[Term]
id: GO:0002673
name: regulation of acute inflammatory response
namespace: biological_process
def: "Any process that modulates the frequency, rate, or extent of an acute inflammatory response." [GOC:add]
is_a: GO:0050727 ! regulation of inflammatory response
relationship: regulates GO:0002526 ! acute inflammatory response

[Term]
id: GO:0002674
name: negative regulation of acute inflammatory response
namespace: biological_process
def: "Any process that stops, prevents, or reduces the frequency, rate, or extent of an acute inflammatory response." [GOC:add]
synonym: "down regulation of acute inflammatory response" EXACT []
synonym: "down-regulation of acute inflammatory response" EXACT []
synonym: "downregulation of acute inflammatory response" EXACT []
synonym: "inhibition of acute inflammatory response" NARROW []
is_a: GO:0002673 ! regulation of acute inflammatory response
is_a: GO:0050728 ! negative regulation of inflammatory response
relationship: negatively_regulates GO:0002526 ! acute inflammatory response

[Term]
id: GO:0002675
name: positive regulation of acute inflammatory response
namespace: biological_process
def: "Any process that activates or increases the frequency, rate, or extent of an acute inflammatory response." [GOC:add]
synonym: "activation of acute inflammatory response" NARROW []
synonym: "stimulation of acute inflammatory response" NARROW []
synonym: "up regulation of acute inflammatory response" EXACT []
synonym: "up-regulation of acute inflammatory response" EXACT []
synonym: "upregulation of acute inflammatory response" EXACT []
is_a: GO:0002673 ! regulation of acute inflammatory response
is_a: GO:0050729 ! positive regulation of inflammatory response
relationship: positively_regulates GO:0002526 ! acute inflammatory response

[Term]
id: GO:0002676
name: regulation of chronic inflammatory response
namespace: biological_process
def: "Any process that modulates the frequency, rate, or extent of a chronic inflammatory response." [GOC:add]
is_a: GO:0050727 ! regulation of inflammatory response
relationship: regulates GO:0002544 ! chronic inflammatory response

[Term]
id: GO:0002677
name: negative regulation of chronic inflammatory response
namespace: biological_process
def: "Any process that stops, prevents, or reduces the frequency, rate, or extent of a chronic inflammatory response." [GOC:add]
synonym: "down regulation of chronic inflammatory response" EXACT []
synonym: "down-regulation of chronic inflammatory response" EXACT []
synonym: "downregulation of chronic inflammatory response" EXACT []
synonym: "inhibition of chronic inflammatory response" NARROW []
is_a: GO:0002676 ! regulation of chronic inflammatory response
is_a: GO:0050728 ! negative regulation of inflammatory response
relationship: negatively_regulates GO:0002544 ! chronic inflammatory response

[Term]
id: GO:0002678
name: positive regulation of chronic inflammatory response
namespace: biological_process
def: "Any process that activates or increases the frequency, rate, or extent of a chronic inflammatory response." [GOC:add]
synonym: "activation of chronic inflammatory response" NARROW []
synonym: "stimulation of chronic inflammatory response" NARROW []
synonym: "up regulation of chronic inflammatory response" EXACT []
synonym: "up-regulation of chronic inflammatory response" EXACT []
synonym: "upregulation of chronic inflammatory response" EXACT []
is_a: GO:0002676 ! regulation of chronic inflammatory response
is_a: GO:0050729 ! positive regulation of inflammatory response
relationship: positively_regulates GO:0002544 ! chronic inflammatory response

[Term]
id: GO:0002679
name: respiratory burst involved in defense response
namespace: biological_process
def: "A phase of elevated metabolic activity, during which oxygen consumption increases made as part of a defense response ; this leads to the production, by an NADH dependent system, of hydrogen peroxide (H2O2), superoxide anions and hydroxyl radicals." [GOC:add, ISBN:0781735149, PMID:12789499]
is_a: GO:0002252 ! immune effector process
is_a: GO:0045730 ! respiratory burst
relationship: part_of GO:0006952 ! defense response

[Term]
id: GO:0002680
name: pro-T cell lineage commitment
namespace: biological_process
def: "The process in which a lymphoid progenitor cell becomes committed to becoming a pro-T cell." [GOC:add, ISBN:0781735149]
synonym: "pro-T cell fate commitment" EXACT []
synonym: "pro-T lymphocyte fate commitment" EXACT []
synonym: "pro-T lymphocyte lineage commitment" EXACT []
is_a: GO:0045165 ! cell fate commitment
relationship: part_of GO:0002572 ! pro-T cell differentiation

[Term]
id: GO:0002681
name: somatic recombination of T cell receptor gene segments
namespace: biological_process
def: "The process in which T cell receptor genes are formed through recombination of the germline genetic elements, also known as T cell receptor gene segments." [GOC:add, ISBN:0781735149]
synonym: "somatic recombination of TCR gene segments" EXACT []
is_a: GO:0002562 ! somatic diversification of immune receptors via germline recombination within a single locus
is_a: GO:0002568 ! somatic diversification of T cell receptor genes

[Term]
id: GO:0002682
name: regulation of immune system process
namespace: biological_process
def: "Any process that modulates the frequency, rate, or extent of an immune system process." [GOC:add]
is_a: GO:0050789 ! regulation of biological process
relationship: regulates GO:0002376 ! immune system process

[Term]
id: GO:0002683
name: negative regulation of immune system process
namespace: biological_process
def: "Any process that stops, prevents, or reduces the frequency, rate, or extent of an immune system process." [GOC:add]
synonym: "down regulation of immune system process" EXACT []
synonym: "down-regulation of immune system process" EXACT []
synonym: "downregulation of immune system process" EXACT []
synonym: "inhibition of immune system process" NARROW []
is_a: GO:0002682 ! regulation of immune system process
is_a: GO:0048519 ! negative regulation of biological process
relationship: negatively_regulates GO:0002376 ! immune system process

[Term]
id: GO:0002684
name: positive regulation of immune system process
namespace: biological_process
def: "Any process that activates or increases the frequency, rate, or extent of an immune system process." [GOC:add]
synonym: "activation of immune system process" NARROW []
synonym: "stimulation of immune system process" NARROW []
synonym: "up regulation of immune system process" EXACT []
synonym: "up-regulation of immune system process" EXACT []
synonym: "upregulation of immune system process" EXACT []
is_a: GO:0002682 ! regulation of immune system process
is_a: GO:0048518 ! positive regulation of biological process
relationship: positively_regulates GO:0002376 ! immune system process

[Term]
id: GO:0002685
name: regulation of leukocyte migration
namespace: biological_process
def: "Any process that modulates the frequency, rate, or extent of leukocyte migration." [GOC:add]
synonym: "regulation of immune cell migration" EXACT []
synonym: "regulation of leucocyte migration" EXACT []
is_a: GO:0002682 ! regulation of immune system process
is_a: GO:0030334 ! regulation of cell migration
relationship: regulates GO:0050900 ! leukocyte migration

[Term]
id: GO:0002686
name: negative regulation of leukocyte migration
namespace: biological_process
def: "Any process that stops, prevents, or reduces the frequency, rate, or extent of leukocyte migration." [GOC:add]
synonym: "down regulation of leukocyte migration" EXACT []
synonym: "down-regulation of leukocyte migration" EXACT []
synonym: "downregulation of leukocyte migration" EXACT []
synonym: "inhibition of leukocyte migration" NARROW []
synonym: "negative regulation of immune cell migration" EXACT []
synonym: "negative regulation of leucocyte migration" EXACT []
is_a: GO:0002683 ! negative regulation of immune system process
is_a: GO:0002685 ! regulation of leukocyte migration
is_a: GO:0030336 ! negative regulation of cell migration
relationship: negatively_regulates GO:0050900 ! leukocyte migration

[Term]
id: GO:0002687
name: positive regulation of leukocyte migration
namespace: biological_process
def: "Any process that activates or increases the frequency, rate, or extent of leukocyte migration." [GOC:add]
synonym: "activation of leukocyte migration" NARROW []
synonym: "positive regulation of immune cell migration" EXACT []
synonym: "positive regulation of leucocyte migration" EXACT []
synonym: "stimulation of leukocyte migration" NARROW []
synonym: "up regulation of leukocyte migration" EXACT []
synonym: "up-regulation of leukocyte migration" EXACT []
synonym: "upregulation of leukocyte migration" EXACT []
is_a: GO:0002684 ! positive regulation of immune system process
is_a: GO:0002685 ! regulation of leukocyte migration
is_a: GO:0030335 ! positive regulation of cell migration
relationship: positively_regulates GO:0050900 ! leukocyte migration

[Term]
id: GO:0002688
name: regulation of leukocyte chemotaxis
namespace: biological_process
def: "Any process that modulates the frequency, rate, or extent of leukocyte chemotaxis." [GOC:add]
synonym: "regulation of immune cell chemotaxis" EXACT []
synonym: "regulation of leucocyte chemotaxis" EXACT []
is_a: GO:0002685 ! regulation of leukocyte migration
is_a: GO:0050920 ! regulation of chemotaxis
relationship: regulates GO:0030595 ! leukocyte chemotaxis

[Term]
id: GO:0002689
name: negative regulation of leukocyte chemotaxis
namespace: biological_process
def: "Any process that stops, prevents, or reduces the frequency, rate, or extent of leukocyte chemotaxis." [GOC:add]
synonym: "down regulation of leukocyte chemotaxis" EXACT []
synonym: "down-regulation of leukocyte chemotaxis" EXACT []
synonym: "downregulation of leukocyte chemotaxis" EXACT []
synonym: "inhibition of leukocyte chemotaxis" NARROW []
synonym: "negative regulation of immune cell chemotaxis" EXACT []
synonym: "negative regulation of leucocyte chemotaxis" EXACT []
is_a: GO:0002686 ! negative regulation of leukocyte migration
is_a: GO:0002688 ! regulation of leukocyte chemotaxis
is_a: GO:0050922 ! negative regulation of chemotaxis
relationship: negatively_regulates GO:0030595 ! leukocyte chemotaxis

[Term]
id: GO:0002690
name: positive regulation of leukocyte chemotaxis
namespace: biological_process
def: "Any process that activates or increases the frequency, rate, or extent of leukocyte chemotaxis." [GOC:add]
synonym: "activation of leukocyte chemotaxis" NARROW []
synonym: "positive regulation of immune cell chemotaxis" EXACT []
synonym: "positive regulation of leucocyte chemotaxis" EXACT []
synonym: "stimulation of leukocyte chemotaxis" NARROW []
synonym: "up regulation of leukocyte chemotaxis" EXACT []
synonym: "up-regulation of leukocyte chemotaxis" EXACT []
synonym: "upregulation of leukocyte chemotaxis" EXACT []
is_a: GO:0002687 ! positive regulation of leukocyte migration
is_a: GO:0002688 ! regulation of leukocyte chemotaxis
is_a: GO:0050921 ! positive regulation of chemotaxis
relationship: positively_regulates GO:0030595 ! leukocyte chemotaxis

[Term]
id: GO:0002691
name: regulation of cellular extravasation
namespace: biological_process
def: "Any process that modulates the frequency, rate, or extent of cellular extravasation." [GOC:add]
is_a: GO:0002685 ! regulation of leukocyte migration
relationship: regulates GO:0045123 ! cellular extravasation

[Term]
id: GO:0002692
name: negative regulation of cellular extravasation
namespace: biological_process
def: "Any process that stops, prevents, or reduces the frequency, rate, or extent of cellular extravasation." [GOC:add]
synonym: "down regulation of cellular extravasation" EXACT []
synonym: "down-regulation of cellular extravasation" EXACT []
synonym: "downregulation of cellular extravasation" EXACT []
synonym: "inhibition of cellular extravasation" NARROW []
is_a: GO:0002686 ! negative regulation of leukocyte migration
is_a: GO:0002691 ! regulation of cellular extravasation
relationship: negatively_regulates GO:0045123 ! cellular extravasation

[Term]
id: GO:0002693
name: positive regulation of cellular extravasation
namespace: biological_process
def: "Any process that activates or increases the frequency, rate, or extent of cellular extravasation." [GOC:add]
synonym: "activation of cellular extravasation" NARROW []
synonym: "stimulation of cellular extravasation" NARROW []
synonym: "up regulation of cellular extravasation" EXACT []
synonym: "up-regulation of cellular extravasation" EXACT []
synonym: "upregulation of cellular extravasation" EXACT []
is_a: GO:0002687 ! positive regulation of leukocyte migration
is_a: GO:0002691 ! regulation of cellular extravasation
relationship: positively_regulates GO:0045123 ! cellular extravasation

[Term]
id: GO:0002694
name: regulation of leukocyte activation
namespace: biological_process
def: "Any process that modulates the frequency, rate, or extent of leukocyte activation." [GOC:add]
synonym: "regulation of immune cell activation" EXACT []
synonym: "regulation of leucocyte activation" EXACT []
is_a: GO:0002682 ! regulation of immune system process
is_a: GO:0050865 ! regulation of cell activation
relationship: regulates GO:0045321 ! leukocyte activation

[Term]
id: GO:0002695
name: negative regulation of leukocyte activation
namespace: biological_process
def: "Any process that stops, prevents, or reduces the frequency, rate, or extent of leukocyte activation." [GOC:add]
synonym: "down regulation of leukocyte activation" EXACT []
synonym: "down-regulation of leukocyte activation" EXACT []
synonym: "downregulation of leukocyte activation" EXACT []
synonym: "inhibition of leukocyte activation" NARROW []
synonym: "negative regulation of immune cell activation" EXACT []
synonym: "negative regulation of leucocyte activation" EXACT []
is_a: GO:0002683 ! negative regulation of immune system process
is_a: GO:0002694 ! regulation of leukocyte activation
is_a: GO:0050866 ! negative regulation of cell activation
relationship: negatively_regulates GO:0045321 ! leukocyte activation

[Term]
id: GO:0002696
name: positive regulation of leukocyte activation
namespace: biological_process
def: "Any process that activates or increases the frequency, rate, or extent of leukocyte activation." [GOC:add]
synonym: "activation of leukocyte activation" NARROW []
synonym: "positive regulation of immune cell activation" EXACT []
synonym: "positive regulation of leucocyte activation" EXACT []
synonym: "stimulation of leukocyte activation" NARROW []
synonym: "up regulation of leukocyte activation" EXACT []
synonym: "up-regulation of leukocyte activation" EXACT []
synonym: "upregulation of leukocyte activation" EXACT []
is_a: GO:0002684 ! positive regulation of immune system process
is_a: GO:0002694 ! regulation of leukocyte activation
is_a: GO:0050867 ! positive regulation of cell activation
relationship: positively_regulates GO:0045321 ! leukocyte activation

[Term]
id: GO:0002697
name: regulation of immune effector process
namespace: biological_process
def: "Any process that modulates the frequency, rate, or extent of an immune effector process." [GOC:add]
is_a: GO:0002682 ! regulation of immune system process
relationship: regulates GO:0002252 ! immune effector process

[Term]
id: GO:0002698
name: negative regulation of immune effector process
namespace: biological_process
def: "Any process that stops, prevents, or reduces the frequency, rate, or extent of an immune effector process." [GOC:add]
synonym: "down regulation of immune effector process" EXACT []
synonym: "down-regulation of immune effector process" EXACT []
synonym: "downregulation of immune effector process" EXACT []
synonym: "inhibition of immune effector process" NARROW []
is_a: GO:0002683 ! negative regulation of immune system process
is_a: GO:0002697 ! regulation of immune effector process
relationship: negatively_regulates GO:0002252 ! immune effector process

[Term]
id: GO:0002699
name: positive regulation of immune effector process
namespace: biological_process
def: "Any process that activates or increases the frequency, rate, or extent of an immune effector process." [GOC:add]
synonym: "activation of immune effector process" NARROW []
synonym: "stimulation of immune effector process" NARROW []
synonym: "up regulation of immune effector process" EXACT []
synonym: "up-regulation of immune effector process" EXACT []
synonym: "upregulation of immune effector process" EXACT []
is_a: GO:0002684 ! positive regulation of immune system process
is_a: GO:0002697 ! regulation of immune effector process
relationship: positively_regulates GO:0002252 ! immune effector process

[Term]
id: GO:0002700
name: regulation of production of molecular mediator of immune response
namespace: biological_process
def: "Any process that modulates the frequency, rate, or extent of the production of molecular mediator of immune response." [GOC:add]
is_a: GO:0002697 ! regulation of immune effector process
is_a: GO:0010468 ! regulation of gene expression
relationship: regulates GO:0002440 ! production of molecular mediator of immune response

[Term]
id: GO:0002701
name: negative regulation of production of molecular mediator of immune response
namespace: biological_process
def: "Any process that stops, prevents, or reduces the frequency, rate, or extent of the production of molecular mediator of immune response." [GOC:add]
synonym: "down regulation of production of molecular mediator of immune response" EXACT []
synonym: "down-regulation of production of molecular mediator of immune response" EXACT []
synonym: "downregulation of production of molecular mediator of immune response" EXACT []
synonym: "inhibition of production of molecular mediator of immune response" NARROW []
is_a: GO:0002698 ! negative regulation of immune effector process
is_a: GO:0002700 ! regulation of production of molecular mediator of immune response
is_a: GO:0010629 ! negative regulation of gene expression
relationship: negatively_regulates GO:0002440 ! production of molecular mediator of immune response

[Term]
id: GO:0002702
name: positive regulation of production of molecular mediator of immune response
namespace: biological_process
def: "Any process that activates or increases the frequency, rate, or extent of the production of molecular mediator of immune response." [GOC:add]
synonym: "activation of production of molecular mediator of immune response" NARROW []
synonym: "stimulation of production of molecular mediator of immune response" NARROW []
synonym: "up regulation of production of molecular mediator of immune response" EXACT []
synonym: "up-regulation of production of molecular mediator of immune response" EXACT []
synonym: "upregulation of production of molecular mediator of immune response" EXACT []
is_a: GO:0002699 ! positive regulation of immune effector process
is_a: GO:0002700 ! regulation of production of molecular mediator of immune response
is_a: GO:0010628 ! positive regulation of gene expression
relationship: positively_regulates GO:0002440 ! production of molecular mediator of immune response

[Term]
id: GO:0002703
name: regulation of leukocyte mediated immunity
namespace: biological_process
def: "Any process that modulates the frequency, rate, or extent of leukocyte mediated immunity." [GOC:add]
synonym: "regulation of immune cell mediated immunity" EXACT []
synonym: "regulation of leucocyte mediated immunity" EXACT []
is_a: GO:0002697 ! regulation of immune effector process
relationship: regulates GO:0002443 ! leukocyte mediated immunity

[Term]
id: GO:0002704
name: negative regulation of leukocyte mediated immunity
namespace: biological_process
def: "Any process that stops, prevents, or reduces the frequency, rate, or extent of leukocyte mediated immunity." [GOC:add]
synonym: "down regulation of leukocyte mediated immunity" EXACT []
synonym: "down-regulation of leukocyte mediated immunity" EXACT []
synonym: "downregulation of leukocyte mediated immunity" EXACT []
synonym: "inhibition of leukocyte mediated immunity" NARROW []
synonym: "negative regulation of immune cell mediated immunity" EXACT []
synonym: "negative regulation of leucocyte mediated immunity" EXACT []
is_a: GO:0002698 ! negative regulation of immune effector process
is_a: GO:0002703 ! regulation of leukocyte mediated immunity
relationship: negatively_regulates GO:0002443 ! leukocyte mediated immunity

[Term]
id: GO:0002705
name: positive regulation of leukocyte mediated immunity
namespace: biological_process
def: "Any process that activates or increases the frequency, rate, or extent of leukocyte mediated immunity." [GOC:add]
synonym: "activation of leukocyte mediated immunity" NARROW []
synonym: "positive regulation of immune cell mediated immunity" EXACT []
synonym: "positive regulation of leucocyte mediated immunity" EXACT []
synonym: "stimulation of leukocyte mediated immunity" NARROW []
synonym: "up regulation of leukocyte mediated immunity" EXACT []
synonym: "up-regulation of leukocyte mediated immunity" EXACT []
synonym: "upregulation of leukocyte mediated immunity" EXACT []
is_a: GO:0002699 ! positive regulation of immune effector process
is_a: GO:0002703 ! regulation of leukocyte mediated immunity
relationship: positively_regulates GO:0002443 ! leukocyte mediated immunity

[Term]
id: GO:0002706
name: regulation of lymphocyte mediated immunity
namespace: biological_process
def: "Any process that modulates the frequency, rate, or extent of lymphocyte mediated immunity." [GOC:add]
is_a: GO:0002703 ! regulation of leukocyte mediated immunity
relationship: regulates GO:0002449 ! lymphocyte mediated immunity

[Term]
id: GO:0002707
name: negative regulation of lymphocyte mediated immunity
namespace: biological_process
def: "Any process that stops, prevents, or reduces the frequency, rate, or extent of lymphocyte mediated immunity." [GOC:add]
synonym: "down regulation of lymphocyte mediated immunity" EXACT []
synonym: "down-regulation of lymphocyte mediated immunity" EXACT []
synonym: "downregulation of lymphocyte mediated immunity" EXACT []
synonym: "inhibition of lymphocyte mediated immunity" NARROW []
is_a: GO:0002704 ! negative regulation of leukocyte mediated immunity
is_a: GO:0002706 ! regulation of lymphocyte mediated immunity
relationship: negatively_regulates GO:0002449 ! lymphocyte mediated immunity

[Term]
id: GO:0002708
name: positive regulation of lymphocyte mediated immunity
namespace: biological_process
def: "Any process that activates or increases the frequency, rate, or extent of lymphocyte mediated immunity." [GOC:add]
synonym: "activation of lymphocyte mediated immunity" NARROW []
synonym: "stimulation of lymphocyte mediated immunity" NARROW []
synonym: "up regulation of lymphocyte mediated immunity" EXACT []
synonym: "up-regulation of lymphocyte mediated immunity" EXACT []
synonym: "upregulation of lymphocyte mediated immunity" EXACT []
is_a: GO:0002705 ! positive regulation of leukocyte mediated immunity
is_a: GO:0002706 ! regulation of lymphocyte mediated immunity
relationship: positively_regulates GO:0002449 ! lymphocyte mediated immunity

[Term]
id: GO:0002709
name: regulation of T cell mediated immunity
namespace: biological_process
def: "Any process that modulates the frequency, rate, or extent of T cell mediated immunity." [GOC:add]
synonym: "regulation of T lymphocyte mediated immunity" EXACT []
synonym: "regulation of T-cell mediated immunity" EXACT []
synonym: "regulation of T-lymphocyte mediated immunity" EXACT []
is_a: GO:0002706 ! regulation of lymphocyte mediated immunity
is_a: GO:0002822 ! regulation of adaptive immune response based on somatic recombination of immune receptors built from immunoglobulin superfamily domains
relationship: regulates GO:0002456 ! T cell mediated immunity

[Term]
id: GO:0002710
name: negative regulation of T cell mediated immunity
namespace: biological_process
def: "Any process that stops, prevents, or reduces the frequency, rate, or extent of T cell mediated immunity." [GOC:add]
synonym: "down regulation of T cell mediated immunity" EXACT []
synonym: "down-regulation of T cell mediated immunity" EXACT []
synonym: "downregulation of T cell mediated immunity" EXACT []
synonym: "inhibition of T cell mediated immunity" NARROW []
synonym: "negative regulation of T lymphocyte mediated immunity" EXACT []
synonym: "negative regulation of T-cell mediated immunity" EXACT []
synonym: "negative regulation of T-lymphocyte mediated immunity" EXACT []
is_a: GO:0002707 ! negative regulation of lymphocyte mediated immunity
is_a: GO:0002709 ! regulation of T cell mediated immunity
is_a: GO:0002823 ! negative regulation of adaptive immune response based on somatic recombination of immune receptors built from immunoglobulin superfamily domains
relationship: negatively_regulates GO:0002456 ! T cell mediated immunity

[Term]
id: GO:0002711
name: positive regulation of T cell mediated immunity
namespace: biological_process
def: "Any process that activates or increases the frequency, rate, or extent of T cell mediated immunity." [GOC:add]
synonym: "activation of T cell mediated immunity" NARROW []
synonym: "positive regulation of T lymphocyte mediated immunity" EXACT []
synonym: "positive regulation of T-cell mediated immunity" EXACT []
synonym: "positive regulation of T-lymphocyte mediated immunity" EXACT []
synonym: "stimulation of T cell mediated immunity" NARROW []
synonym: "up regulation of T cell mediated immunity" EXACT []
synonym: "up-regulation of T cell mediated immunity" EXACT []
synonym: "upregulation of T cell mediated immunity" EXACT []
is_a: GO:0002708 ! positive regulation of lymphocyte mediated immunity
is_a: GO:0002709 ! regulation of T cell mediated immunity
is_a: GO:0002824 ! positive regulation of adaptive immune response based on somatic recombination of immune receptors built from immunoglobulin superfamily domains
relationship: positively_regulates GO:0002456 ! T cell mediated immunity

[Term]
id: GO:0002712
name: regulation of B cell mediated immunity
namespace: biological_process
def: "Any process that modulates the frequency, rate, or extent of B cell mediated immunity." [GOC:add]
synonym: "regulation of B lymphocyte mediated immunity" EXACT []
synonym: "regulation of B-cell mediated immunity" EXACT []
synonym: "regulation of B-lymphocyte mediated immunity" EXACT []
is_a: GO:0002706 ! regulation of lymphocyte mediated immunity
is_a: GO:0002822 ! regulation of adaptive immune response based on somatic recombination of immune receptors built from immunoglobulin superfamily domains
relationship: regulates GO:0019724 ! B cell mediated immunity

[Term]
id: GO:0002713
name: negative regulation of B cell mediated immunity
namespace: biological_process
def: "Any process that stops, prevents, or reduces the frequency, rate, or extent of B cell mediated immunity." [GOC:add]
synonym: "down regulation of B cell mediated immunity" EXACT []
synonym: "down-regulation of B cell mediated immunity" EXACT []
synonym: "downregulation of B cell mediated immunity" EXACT []
synonym: "inhibition of B cell mediated immunity" NARROW []
synonym: "negative regulation of B lymphocyte mediated immunity" EXACT []
synonym: "negative regulation of B-cell mediated immunity" EXACT []
synonym: "negative regulation of B-lymphocyte mediated immunity" EXACT []
is_a: GO:0002707 ! negative regulation of lymphocyte mediated immunity
is_a: GO:0002712 ! regulation of B cell mediated immunity
is_a: GO:0002823 ! negative regulation of adaptive immune response based on somatic recombination of immune receptors built from immunoglobulin superfamily domains
relationship: negatively_regulates GO:0019724 ! B cell mediated immunity

[Term]
id: GO:0002714
name: positive regulation of B cell mediated immunity
namespace: biological_process
def: "Any process that activates or increases the frequency, rate, or extent of B cell mediated immunity." [GOC:add]
synonym: "activation of B cell mediated immunity" NARROW []
synonym: "positive regulation of B lymphocyte mediated immunity" EXACT []
synonym: "positive regulation of B-cell mediated immunity" EXACT []
synonym: "positive regulation of B-lymphocyte mediated immunity" EXACT []
synonym: "stimulation of B cell mediated immunity" NARROW []
synonym: "up regulation of B cell mediated immunity" EXACT []
synonym: "up-regulation of B cell mediated immunity" EXACT []
synonym: "upregulation of B cell mediated immunity" EXACT []
is_a: GO:0002708 ! positive regulation of lymphocyte mediated immunity
is_a: GO:0002712 ! regulation of B cell mediated immunity
is_a: GO:0002824 ! positive regulation of adaptive immune response based on somatic recombination of immune receptors built from immunoglobulin superfamily domains
relationship: positively_regulates GO:0019724 ! B cell mediated immunity

[Term]
id: GO:0002715
name: regulation of natural killer cell mediated immunity
namespace: biological_process
alt_id: GO:0045845
def: "Any process that modulates the frequency, rate, or extent of natural killer cell mediated immunity." [GOC:add]
synonym: "regulation of natural killer cell activity" RELATED []
synonym: "regulation of NK cell mediated immunity" EXACT []
is_a: GO:0002706 ! regulation of lymphocyte mediated immunity
is_a: GO:0045088 ! regulation of innate immune response
relationship: regulates GO:0002228 ! natural killer cell mediated immunity

[Term]
id: GO:0002716
name: negative regulation of natural killer cell mediated immunity
namespace: biological_process
alt_id: GO:0030102
def: "Any process that stops, prevents, or reduces the frequency, rate, or extent of natural killer cell mediated immunity." [GOC:add]
synonym: "down regulation of natural killer cell mediated immunity" EXACT []
synonym: "down-regulation of natural killer cell mediated immunity" EXACT []
synonym: "downregulation of natural killer cell mediated immunity" EXACT []
synonym: "inhibition of natural killer cell mediated immunity" NARROW []
synonym: "negative regulation of natural killer cell activity" RELATED []
synonym: "negative regulation of NK cell activity" RELATED []
synonym: "negative regulation of NK cell mediated immunity" EXACT []
is_a: GO:0002707 ! negative regulation of lymphocyte mediated immunity
is_a: GO:0002715 ! regulation of natural killer cell mediated immunity
is_a: GO:0045824 ! negative regulation of innate immune response
relationship: negatively_regulates GO:0002228 ! natural killer cell mediated immunity

[Term]
id: GO:0002717
name: positive regulation of natural killer cell mediated immunity
namespace: biological_process
alt_id: GO:0045846
def: "Any process that activates or increases the frequency, rate, or extent of natural killer cell mediated immunity." [GOC:add]
synonym: "activation of natural killer cell mediated immunity" NARROW []
synonym: "positive regulation of natural killer cell activity" RELATED []
synonym: "positive regulation of NK cell activity" RELATED []
synonym: "positive regulation of NK cell mediated immunity" EXACT []
synonym: "stimulation of natural killer cell mediated immunity" NARROW []
synonym: "up regulation of natural killer cell mediated immunity" EXACT []
synonym: "up-regulation of natural killer cell mediated immunity" EXACT []
synonym: "upregulation of natural killer cell mediated immunity" EXACT []
is_a: GO:0002708 ! positive regulation of lymphocyte mediated immunity
is_a: GO:0002715 ! regulation of natural killer cell mediated immunity
is_a: GO:0045089 ! positive regulation of innate immune response
relationship: positively_regulates GO:0002228 ! natural killer cell mediated immunity

[Term]
id: GO:0002718
name: regulation of cytokine production involved in immune response
namespace: biological_process
alt_id: GO:0002739
alt_id: GO:0002742
def: "Any process that modulates the frequency, rate, or extent of cytokine production that contributes to an immune response." [GOC:add]
synonym: "regulation of cytokine biosynthetic process involved in immune response" NARROW []
synonym: "regulation of cytokine production during immune response" RELATED [GOC:dph]
synonym: "regulation of cytokine secretion involved in immune response" NARROW []
is_a: GO:0001817 ! regulation of cytokine production
is_a: GO:0002700 ! regulation of production of molecular mediator of immune response
relationship: regulates GO:0002367 ! cytokine production involved in immune response

[Term]
id: GO:0002719
name: negative regulation of cytokine production involved in immune response
namespace: biological_process
alt_id: GO:0002740
alt_id: GO:0002743
def: "Any process that stops, prevents, or reduces the frequency, rate, or extent of cytokine production contributing to an immune response." [GOC:add]
synonym: "down regulation of cytokine production during immune response" RELATED []
synonym: "down-regulation of cytokine production during immune response" EXACT []
synonym: "downregulation of cytokine production during immune response" RELATED []
synonym: "inhibition of cytokine production during immune response" RELATED []
synonym: "negative regulation of cytokine biosynthetic process involved in immune response" NARROW []
synonym: "negative regulation of cytokine production during immune response" RELATED [GOC:dph]
synonym: "negative regulation of cytokine secretion involved in immune response" NARROW []
is_a: GO:0001818 ! negative regulation of cytokine production
is_a: GO:0002701 ! negative regulation of production of molecular mediator of immune response
is_a: GO:0002718 ! regulation of cytokine production involved in immune response
relationship: negatively_regulates GO:0002367 ! cytokine production involved in immune response

[Term]
id: GO:0002720
name: positive regulation of cytokine production involved in immune response
namespace: biological_process
alt_id: GO:0002741
alt_id: GO:0002744
def: "Any process that activates or increases the frequency, rate, or extent of cytokine production that contributes to an immune response." [GOC:add]
synonym: "activation of cytokine production during immune response" NARROW []
synonym: "positive regulation of cytokine biosynthetic process involved in immune response" NARROW []
synonym: "positive regulation of cytokine production during immune response" RELATED [GOC:dph]
synonym: "positive regulation of cytokine secretion involved in immune response" NARROW []
synonym: "stimulation of cytokine production during immune response" NARROW []
synonym: "up regulation of cytokine production during immune response" RELATED []
synonym: "up-regulation of cytokine production during immune response" RELATED []
synonym: "upregulation of cytokine production during immune response" RELATED []
is_a: GO:0001819 ! positive regulation of cytokine production
is_a: GO:0002702 ! positive regulation of production of molecular mediator of immune response
is_a: GO:0002718 ! regulation of cytokine production involved in immune response
relationship: positively_regulates GO:0002367 ! cytokine production involved in immune response

[Term]
id: GO:0002721
name: regulation of B cell cytokine production
namespace: biological_process
def: "Any process that modulates the frequency, rate, or extent of B cell cytokine production." [GOC:add]
synonym: "regulation of B lymphocyte cytokine production" EXACT []
synonym: "regulation of B-cell cytokine production" EXACT []
synonym: "regulation of B-lymphocyte cytokine production" EXACT []
is_a: GO:0002712 ! regulation of B cell mediated immunity
is_a: GO:0002718 ! regulation of cytokine production involved in immune response
relationship: regulates GO:0002368 ! B cell cytokine production

[Term]
id: GO:0002722
name: negative regulation of B cell cytokine production
namespace: biological_process
def: "Any process that stops, prevents, or reduces the frequency, rate, or extent of B cell cytokine production." [GOC:add]
synonym: "down regulation of B cell cytokine production" EXACT []
synonym: "down-regulation of B cell cytokine production" EXACT []
synonym: "downregulation of B cell cytokine production" EXACT []
synonym: "inhibition of B cell cytokine production" NARROW []
synonym: "negative regulation of B lymphocyte cytokine production" EXACT []
synonym: "negative regulation of B-cell cytokine production" EXACT []
synonym: "negative regulation of B-lymphocyte cytokine production" EXACT []
is_a: GO:0002713 ! negative regulation of B cell mediated immunity
is_a: GO:0002719 ! negative regulation of cytokine production involved in immune response
is_a: GO:0002721 ! regulation of B cell cytokine production
relationship: negatively_regulates GO:0002368 ! B cell cytokine production

[Term]
id: GO:0002723
name: positive regulation of B cell cytokine production
namespace: biological_process
def: "Any process that activates or increases the frequency, rate, or extent of B cell cytokine production." [GOC:add]
synonym: "activation of B cell cytokine production" NARROW []
synonym: "positive regulation of B lymphocyte cytokine production" EXACT []
synonym: "positive regulation of B-cell cytokine production" EXACT []
synonym: "positive regulation of B-lymphocyte cytokine production" EXACT []
synonym: "stimulation of B cell cytokine production" NARROW []
synonym: "up regulation of B cell cytokine production" EXACT []
synonym: "up-regulation of B cell cytokine production" EXACT []
synonym: "upregulation of B cell cytokine production" EXACT []
is_a: GO:0002714 ! positive regulation of B cell mediated immunity
is_a: GO:0002720 ! positive regulation of cytokine production involved in immune response
is_a: GO:0002721 ! regulation of B cell cytokine production
relationship: positively_regulates GO:0002368 ! B cell cytokine production

[Term]
id: GO:0002724
name: regulation of T cell cytokine production
namespace: biological_process
def: "Any process that modulates the frequency, rate, or extent of T cell cytokine production." [GOC:add]
synonym: "regulation of T lymphocyte cytokine production" EXACT []
synonym: "regulation of T-cell cytokine production" EXACT []
synonym: "regulation of T-lymphocyte cytokine production" EXACT []
is_a: GO:0002709 ! regulation of T cell mediated immunity
is_a: GO:0002718 ! regulation of cytokine production involved in immune response
relationship: regulates GO:0002369 ! T cell cytokine production

[Term]
id: GO:0002725
name: negative regulation of T cell cytokine production
namespace: biological_process
def: "Any process that stops, prevents, or reduces the frequency, rate, or extent of T cell cytokine production." [GOC:add]
synonym: "down regulation of T cell cytokine production" EXACT []
synonym: "down-regulation of T cell cytokine production" EXACT []
synonym: "downregulation of T cell cytokine production" EXACT []
synonym: "inhibition of T cell cytokine production" NARROW []
synonym: "negative regulation of T lymphocyte cytokine production" EXACT []
synonym: "negative regulation of T-cell cytokine production" EXACT []
synonym: "negative regulation of T-lymphocyte cytokine production" EXACT []
is_a: GO:0002710 ! negative regulation of T cell mediated immunity
is_a: GO:0002719 ! negative regulation of cytokine production involved in immune response
is_a: GO:0002724 ! regulation of T cell cytokine production
relationship: negatively_regulates GO:0002369 ! T cell cytokine production

[Term]
id: GO:0002726
name: positive regulation of T cell cytokine production
namespace: biological_process
def: "Any process that activates or increases the frequency, rate, or extent of T cell cytokine production." [GOC:add]
synonym: "activation of T cell cytokine production" NARROW []
synonym: "positive regulation of T lymphocyte cytokine production" EXACT []
synonym: "positive regulation of T-cell cytokine production" EXACT []
synonym: "positive regulation of T-lymphocyte cytokine production" EXACT []
synonym: "stimulation of T cell cytokine production" NARROW []
synonym: "up regulation of T cell cytokine production" EXACT []
synonym: "up-regulation of T cell cytokine production" EXACT []
synonym: "upregulation of T cell cytokine production" EXACT []
is_a: GO:0002711 ! positive regulation of T cell mediated immunity
is_a: GO:0002720 ! positive regulation of cytokine production involved in immune response
is_a: GO:0002724 ! regulation of T cell cytokine production
relationship: positively_regulates GO:0002369 ! T cell cytokine production

[Term]
id: GO:0002727
name: regulation of natural killer cell cytokine production
namespace: biological_process
def: "Any process that modulates the frequency, rate, or extent of natural killer cell cytokine production." [GOC:add]
synonym: "regulation of NK cell cytokine production" EXACT []
is_a: GO:0002715 ! regulation of natural killer cell mediated immunity
is_a: GO:0002718 ! regulation of cytokine production involved in immune response
relationship: regulates GO:0002370 ! natural killer cell cytokine production

[Term]
id: GO:0002728
name: negative regulation of natural killer cell cytokine production
namespace: biological_process
def: "Any process that stops, prevents, or reduces the frequency, rate, or extent of natural killer cell cytokine production." [GOC:add]
synonym: "down regulation of natural killer cell cytokine production" EXACT []
synonym: "down-regulation of natural killer cell cytokine production" EXACT []
synonym: "downregulation of natural killer cell cytokine production" EXACT []
synonym: "inhibition of natural killer cell cytokine production" NARROW []
synonym: "negative regulation of NK cell cytokine production" EXACT []
is_a: GO:0002716 ! negative regulation of natural killer cell mediated immunity
is_a: GO:0002719 ! negative regulation of cytokine production involved in immune response
is_a: GO:0002727 ! regulation of natural killer cell cytokine production
relationship: negatively_regulates GO:0002370 ! natural killer cell cytokine production

[Term]
id: GO:0002729
name: positive regulation of natural killer cell cytokine production
namespace: biological_process
def: "Any process that activates or increases the frequency, rate, or extent of natural killer cell cytokine production." [GOC:add]
synonym: "activation of natural killer cell cytokine production" NARROW []
synonym: "positive regulation of NK cell cytokine production" EXACT []
synonym: "stimulation of natural killer cell cytokine production" NARROW []
synonym: "up regulation of natural killer cell cytokine production" EXACT []
synonym: "up-regulation of natural killer cell cytokine production" EXACT []
synonym: "upregulation of natural killer cell cytokine production" EXACT []
is_a: GO:0002717 ! positive regulation of natural killer cell mediated immunity
is_a: GO:0002720 ! positive regulation of cytokine production involved in immune response
is_a: GO:0002727 ! regulation of natural killer cell cytokine production
relationship: positively_regulates GO:0002370 ! natural killer cell cytokine production

[Term]
id: GO:0002730
name: regulation of dendritic cell cytokine production
namespace: biological_process
def: "Any process that modulates the frequency, rate, or extent of dendritic cell cytokine production." [GOC:add]
is_a: GO:0002703 ! regulation of leukocyte mediated immunity
is_a: GO:0002718 ! regulation of cytokine production involved in immune response
relationship: regulates GO:0002371 ! dendritic cell cytokine production

[Term]
id: GO:0002731
name: negative regulation of dendritic cell cytokine production
namespace: biological_process
def: "Any process that stops, prevents, or reduces the frequency, rate, or extent of dendritic cell cytokine production." [GOC:add]
synonym: "down regulation of dendritic cell cytokine production" EXACT []
synonym: "down-regulation of dendritic cell cytokine production" EXACT []
synonym: "downregulation of dendritic cell cytokine production" EXACT []
synonym: "inhibition of dendritic cell cytokine production" NARROW []
is_a: GO:0002704 ! negative regulation of leukocyte mediated immunity
is_a: GO:0002719 ! negative regulation of cytokine production involved in immune response
is_a: GO:0002730 ! regulation of dendritic cell cytokine production
relationship: negatively_regulates GO:0002371 ! dendritic cell cytokine production

[Term]
id: GO:0002732
name: positive regulation of dendritic cell cytokine production
namespace: biological_process
def: "Any process that activates or increases the frequency, rate, or extent of dendritic cell cytokine production." [GOC:add]
synonym: "activation of dendritic cell cytokine production" NARROW []
synonym: "stimulation of dendritic cell cytokine production" NARROW []
synonym: "up regulation of dendritic cell cytokine production" EXACT []
synonym: "up-regulation of dendritic cell cytokine production" EXACT []
synonym: "upregulation of dendritic cell cytokine production" EXACT []
is_a: GO:0002705 ! positive regulation of leukocyte mediated immunity
is_a: GO:0002720 ! positive regulation of cytokine production involved in immune response
is_a: GO:0002730 ! regulation of dendritic cell cytokine production
relationship: positively_regulates GO:0002371 ! dendritic cell cytokine production

[Term]
id: GO:0002733
name: regulation of myeloid dendritic cell cytokine production
namespace: biological_process
def: "Any process that modulates the frequency, rate, or extent of myeloid dendritic cell cytokine production." [GOC:add]
is_a: GO:0002730 ! regulation of dendritic cell cytokine production
is_a: GO:0002886 ! regulation of myeloid leukocyte mediated immunity
relationship: regulates GO:0002372 ! myeloid dendritic cell cytokine production

[Term]
id: GO:0002734
name: negative regulation of myeloid dendritic cell cytokine production
namespace: biological_process
def: "Any process that stops, prevents, or reduces the frequency, rate, or extent of myeloid dendritic cell cytokine production." [GOC:add]
synonym: "down regulation of myeloid dendritic cell cytokine production" EXACT []
synonym: "down-regulation of myeloid dendritic cell cytokine production" EXACT []
synonym: "downregulation of myeloid dendritic cell cytokine production" EXACT []
synonym: "inhibition of myeloid dendritic cell cytokine production" NARROW []
is_a: GO:0002731 ! negative regulation of dendritic cell cytokine production
is_a: GO:0002733 ! regulation of myeloid dendritic cell cytokine production
is_a: GO:0002887 ! negative regulation of myeloid leukocyte mediated immunity
relationship: negatively_regulates GO:0002372 ! myeloid dendritic cell cytokine production

[Term]
id: GO:0002735
name: positive regulation of myeloid dendritic cell cytokine production
namespace: biological_process
def: "Any process that activates or increases the frequency, rate, or extent of myeloid dendritic cell cytokine production." [GOC:add]
synonym: "activation of myeloid dendritic cell cytokine production" NARROW []
synonym: "stimulation of myeloid dendritic cell cytokine production" NARROW []
synonym: "up regulation of myeloid dendritic cell cytokine production" EXACT []
synonym: "up-regulation of myeloid dendritic cell cytokine production" EXACT []
synonym: "upregulation of myeloid dendritic cell cytokine production" EXACT []
is_a: GO:0002732 ! positive regulation of dendritic cell cytokine production
is_a: GO:0002733 ! regulation of myeloid dendritic cell cytokine production
is_a: GO:0002888 ! positive regulation of myeloid leukocyte mediated immunity
is_a: GO:0061081 ! positive regulation of myeloid leukocyte cytokine production involved in immune response
relationship: positively_regulates GO:0002372 ! myeloid dendritic cell cytokine production

[Term]
id: GO:0002736
name: regulation of plasmacytoid dendritic cell cytokine production
namespace: biological_process
def: "Any process that modulates the frequency, rate, or extent of plasmacytoid dendritic cell cytokine production." [GOC:add]
is_a: GO:0002730 ! regulation of dendritic cell cytokine production
relationship: regulates GO:0002373 ! plasmacytoid dendritic cell cytokine production

[Term]
id: GO:0002737
name: negative regulation of plasmacytoid dendritic cell cytokine production
namespace: biological_process
def: "Any process that stops, prevents, or reduces the frequency, rate, or extent of plasmacytoid dendritic cell cytokine production." [GOC:add]
synonym: "down regulation of plasmacytoid dendritic cell cytokine production" EXACT []
synonym: "down-regulation of plasmacytoid dendritic cell cytokine production" EXACT []
synonym: "downregulation of plasmacytoid dendritic cell cytokine production" EXACT []
synonym: "inhibition of plasmacytoid dendritic cell cytokine production" NARROW []
is_a: GO:0002731 ! negative regulation of dendritic cell cytokine production
is_a: GO:0002736 ! regulation of plasmacytoid dendritic cell cytokine production
relationship: negatively_regulates GO:0002373 ! plasmacytoid dendritic cell cytokine production

[Term]
id: GO:0002738
name: positive regulation of plasmacytoid dendritic cell cytokine production
namespace: biological_process
def: "Any process that activates or increases the frequency, rate, or extent of plasmacytoid dendritic cell cytokine production." [GOC:add]
synonym: "activation of plasmacytoid dendritic cell cytokine production" NARROW []
synonym: "stimulation of plasmacytoid dendritic cell cytokine production" NARROW []
synonym: "up regulation of plasmacytoid dendritic cell cytokine production" EXACT []
synonym: "up-regulation of plasmacytoid dendritic cell cytokine production" EXACT []
synonym: "upregulation of plasmacytoid dendritic cell cytokine production" EXACT []
is_a: GO:0002732 ! positive regulation of dendritic cell cytokine production
is_a: GO:0002736 ! regulation of plasmacytoid dendritic cell cytokine production
relationship: positively_regulates GO:0002373 ! plasmacytoid dendritic cell cytokine production

[Term]
id: GO:0002745
name: antigen processing and presentation initiated by receptor mediated uptake of antigen
namespace: biological_process
def: "Antigen processing and presentation which is initiated by uptake of antigen bound to a cell surface receptor." [GOC:add, ISBN:0781735149]
is_a: GO:0019882 ! antigen processing and presentation

[Term]
id: GO:0002746
name: antigen processing and presentation following pinocytosis
namespace: biological_process
def: "Antigen processing and presentation which is initiated by uptake of antigen via pinocytosis." [GOC:add, ISBN:0781735149]
is_a: GO:0019882 ! antigen processing and presentation

[Term]
id: GO:0002747
name: antigen processing and presentation following phagocytosis
namespace: biological_process
def: "Antigen processing and presentation which is initiated by uptake of antigen via phagocytosis." [GOC:add, ISBN:0781735149]
is_a: GO:0019882 ! antigen processing and presentation

[Term]
id: GO:0002748
name: antigen processing and presentation initiated by pattern recognition receptor mediated uptake of antigen
namespace: biological_process
def: "Antigen processing and presentation which is initiated by uptake of antigen bound to a cell surface pattern recognition receptor (PRR)." [GOC:add, ISBN:0781735149]
synonym: "antigen processing and presentation initiated by PAMP receptor mediated uptake of antigen" EXACT []
synonym: "antigen processing and presentation initiated by PRR mediated uptake of antigen" EXACT []
is_a: GO:0002745 ! antigen processing and presentation initiated by receptor mediated uptake of antigen

[Term]
id: GO:0002749
name: obsolete antigen processing and presentation initiated by toll-like receptor mediated phagocytosis of antigen
namespace: biological_process
def: "OBSOLETE. Antigen processing and presentation which is initiated by phagocytosis of antigen bound directly or indirectly to a cell surface toll-like receptor (TLR)." [GOC:add, ISBN:0781735149, PMID:15596122]
comment: The reason for obsoletion is that this term represents a GO-CAM model.
synonym: "antigen processing and presentation initiated by TLR mediated phagocytosis of antigen" EXACT []
is_obsolete: true

[Term]
id: GO:0002750
name: antigen processing and presentation following macropinocytosis
namespace: biological_process
def: "Antigen processing and presentation which is initiated by uptake of antigen via macropinocytosis." [GOC:add, PMID:16556257]
is_a: GO:0002746 ! antigen processing and presentation following pinocytosis

[Term]
id: GO:0002751
name: antigen processing and presentation following receptor mediated endocytosis
namespace: biological_process
def: "Antigen processing and presentation which is initiated by uptake of antigen receptor-mediated endocytosis." [GOC:add, ISBN:0781735149]
is_a: GO:0002745 ! antigen processing and presentation initiated by receptor mediated uptake of antigen

[Term]
id: GO:0002752
name: cell surface pattern recognition receptor signaling pathway
namespace: biological_process
def: "The series of molecular signals initiated by a ligand binding to a cell surface pattern recognition receptor (PRR). PRRs bind pathogen-associated molecular pattern (PAMPs), structures conserved among microbial species." [GOC:add, GOC:ar, ISBN:0781735149, PMID:15199967]
synonym: "cell surface PAMP receptor signaling pathway" EXACT []
synonym: "cell surface pathogen receptor signaling pathway" EXACT []
synonym: "cell surface pattern recognition receptor signalling pathway" EXACT []
synonym: "cell surface PRR signaling pathway" EXACT []
is_a: GO:0002220 ! innate immune response activating cell surface receptor signaling pathway
is_a: GO:0002221 ! pattern recognition receptor signaling pathway

[Term]
id: GO:0002753
name: cytoplasmic pattern recognition receptor signaling pathway
namespace: biological_process
alt_id: GO:0039528
def: "The series of molecular signals initiated by the binding of a ligand from another organism to a cytoplasmic pattern recognition receptor (PRR). PRRs bind pathogen-associated molecular pattern (PAMPs), structures conserved among microbial species." [GOC:add, GOC:ar, ISBN:0781735149, PMID:15199967, PMID:17328678, PMID:18272355, PMID:19531363, PMID:21187438]
comment: This term should be used for annotation when it is not known which cytoplasmic pattern recognition receptor (PRR) has been activated. If the PRR is known, consider instead the child terms. The RIG-like family is composed of at least RIG-I (retinoic acid inducible gene I; also known as DDX58), melanoma differentiation-associated gene 5 (MDA5; also known as helicard or IFIH1) and LGP2.
synonym: "cytoplasmic caspase-recruiting domain (CARD) helicase signaling pathway" NARROW [PMID:17328678]
synonym: "cytoplasmic pathogen receptor signaling pathway" EXACT []
synonym: "cytoplasmic pattern recognition receptor signalling pathway" EXACT []
synonym: "cytoplasmic PRR signaling pathway" EXACT []
synonym: "cytosolic PAMP receptor signaling pathway" EXACT []
synonym: "cytosolic pattern recognition receptor signaling pathway" EXACT []
xref: Reactome:R-HSA-9645460 "Alpha-protein kinase 1 signaling pathway"
is_a: GO:0002221 ! pattern recognition receptor signaling pathway
is_a: GO:0030522 ! intracellular receptor signaling pathway

[Term]
id: GO:0002754
name: endosomal pattern recognition receptor signaling pathway
namespace: biological_process
def: "The series of molecular signals initiated by the binding of a ligand to an intracellular vesicle pattern recognition receptor (PRR). PRRs bind pathogen-associated molecular pattern (PAMPs), structures conserved among microbial species." [GOC:add, GOC:ar, ISBN:0781735149, PMID:15199967]
synonym: "intracellular endosomal pattern recognition receptor signaling pathway" EXACT []
synonym: "intracellular vesicle PAMP receptor signaling pathway" RELATED []
synonym: "intracellular vesicle pathogen receptor signaling pathway" RELATED []
synonym: "intracellular vesicle pattern recognition receptor signaling pathway" RELATED []
synonym: "intracellular vesicle pattern recognition receptor signalling pathway" RELATED []
synonym: "intracellular vesicle PRR signaling pathway" RELATED []
is_a: GO:0002753 ! cytoplasmic pattern recognition receptor signaling pathway

[Term]
id: GO:0002755
name: MyD88-dependent toll-like receptor signaling pathway
namespace: biological_process
def: "A toll-like receptor signaling pathway in which the MyD88 adaptor molecule mediates transduction of the signal. Toll-like receptors directly bind pattern motifs from a variety of microbial sources to initiate an innate immune response." [GOC:add, ISBN:0781735149, PMID:12467241, PMID:12524386, PMID:12855817, PMID:15585605, PMID:15728447]
synonym: "MyD88-dependent TLR signaling pathway" EXACT []
synonym: "MyD88-dependent toll-like receptor signalling pathway" EXACT []
xref: Reactome:R-HSA-166058 "MyD88:MAL(TIRAP) cascade initiated on plasma membrane"
xref: Reactome:R-HSA-975871 "MyD88 cascade initiated on plasma membrane"
is_a: GO:0002224 ! toll-like receptor signaling pathway

[Term]
id: GO:0002756
name: MyD88-independent toll-like receptor signaling pathway
namespace: biological_process
def: "A toll-like receptor signaling pathway not relying on the MyD88 adaptor molecule. Toll-like receptors directly bind pattern motifs from a variety of microbial sources to initiate innate an immune response." [GOC:add, ISBN:0781735149, PMID:12467241, PMID:12524386, PMID:12855817, PMID:15585605, PMID:15728447]
synonym: "MyD88-independent TLR signaling pathway" EXACT []
synonym: "MyD88-independent toll-like receptor signalling pathway" EXACT []
xref: Reactome:R-HSA-166166 "MyD88-independent TLR4 cascade"
xref: Reactome:R-HSA-168927 "TICAM1, RIP1-mediated IKK complex recruitment"
is_a: GO:0002224 ! toll-like receptor signaling pathway

[Term]
id: GO:0002757
name: immune response-activating signaling pathway
namespace: biological_process
def: "The series of molecular signals generated by a ligand binding to its receptor that lead to the activation or perpetuation of an immune response." [GOC:add]
synonym: "immune response-activating signal transduction" EXACT []
is_a: GO:0002253 ! activation of immune response
is_a: GO:0002764 ! immune response-regulating signaling pathway

[Term]
id: GO:0002758
name: innate immune response-activating signaling pathway
namespace: biological_process
alt_id: GO:0009870
alt_id: GO:0010204
def: "The series of molecular signals generated by a ligand binding to its receptor that lead to the activation or perpetuation of an innate immune response." [GOC:jy, GOC:mah, PMID:11418339, PMID:28105028]
synonym: "defence response signaling pathway, resistance gene-dependent" RELATED []
synonym: "defence response signaling pathway, resistance gene-independent" RELATED []
synonym: "defence response signalling pathway, resistance gene-dependent" RELATED []
synonym: "defence response signalling pathway, resistance gene-independent" RELATED []
synonym: "defense response signaling pathway, resistance gene-dependent" RELATED []
synonym: "defense response signaling pathway, resistance gene-independent" RELATED []
synonym: "defense response signalling pathway, resistance gene-dependent" RELATED []
synonym: "effector triggered immunity" BROAD []
synonym: "effector-triggered immune signaling" RELATED []
synonym: "effector-triggered immunity" BROAD []
is_a: GO:0002218 ! activation of innate immune response
is_a: GO:0002757 ! immune response-activating signaling pathway

[Term]
id: GO:0002759
name: regulation of antimicrobial humoral response
namespace: biological_process
def: "Any process that modulates the frequency, rate, or extent of an antimicrobial humoral response." [GOC:add]
is_a: GO:0002831 ! regulation of response to biotic stimulus
is_a: GO:0002920 ! regulation of humoral immune response
is_a: GO:0031347 ! regulation of defense response
is_a: GO:0032101 ! regulation of response to external stimulus
relationship: regulates GO:0019730 ! antimicrobial humoral response

[Term]
id: GO:0002760
name: positive regulation of antimicrobial humoral response
namespace: biological_process
def: "Any process that activates or increases the frequency, rate, or extent of an antimicrobial humoral response." [GOC:add]
synonym: "activation of antimicrobial humoral response" NARROW []
synonym: "stimulation of antimicrobial humoral response" NARROW []
synonym: "up regulation of antimicrobial humoral response" EXACT []
synonym: "up-regulation of antimicrobial humoral response" EXACT []
synonym: "upregulation of antimicrobial humoral response" EXACT []
is_a: GO:0002759 ! regulation of antimicrobial humoral response
is_a: GO:0002833 ! positive regulation of response to biotic stimulus
is_a: GO:0002922 ! positive regulation of humoral immune response
is_a: GO:0031349 ! positive regulation of defense response
is_a: GO:0032103 ! positive regulation of response to external stimulus
relationship: positively_regulates GO:0019730 ! antimicrobial humoral response

[Term]
id: GO:0002761
name: regulation of myeloid leukocyte differentiation
namespace: biological_process
def: "Any process that modulates the frequency, rate, or extent of myeloid leukocyte differentiation." [GOC:add]
is_a: GO:0045637 ! regulation of myeloid cell differentiation
is_a: GO:1902105 ! regulation of leukocyte differentiation
relationship: regulates GO:0002573 ! myeloid leukocyte differentiation

[Term]
id: GO:0002762
name: negative regulation of myeloid leukocyte differentiation
namespace: biological_process
def: "Any process that stops, prevents, or reduces the frequency, rate, or extent of myeloid leukocyte differentiation." [GOC:add]
synonym: "down regulation of myeloid leukocyte differentiation" EXACT []
synonym: "down-regulation of myeloid leukocyte differentiation" EXACT []
synonym: "downregulation of myeloid leukocyte differentiation" EXACT []
synonym: "inhibition of myeloid leukocyte differentiation" NARROW []
is_a: GO:0002761 ! regulation of myeloid leukocyte differentiation
is_a: GO:0045638 ! negative regulation of myeloid cell differentiation
is_a: GO:1902106 ! negative regulation of leukocyte differentiation
relationship: negatively_regulates GO:0002573 ! myeloid leukocyte differentiation

[Term]
id: GO:0002763
name: positive regulation of myeloid leukocyte differentiation
namespace: biological_process
def: "Any process that activates or increases the frequency, rate, or extent of myeloid leukocyte differentiation." [GOC:add]
synonym: "activation of myeloid leukocyte differentiation" NARROW []
synonym: "stimulation of myeloid leukocyte differentiation" NARROW []
synonym: "up regulation of myeloid leukocyte differentiation" EXACT []
synonym: "up-regulation of myeloid leukocyte differentiation" EXACT []
synonym: "upregulation of myeloid leukocyte differentiation" EXACT []
is_a: GO:0002761 ! regulation of myeloid leukocyte differentiation
is_a: GO:0045639 ! positive regulation of myeloid cell differentiation
is_a: GO:1902107 ! positive regulation of leukocyte differentiation
relationship: positively_regulates GO:0002573 ! myeloid leukocyte differentiation

[Term]
id: GO:0002764
name: immune response-regulating signaling pathway
namespace: biological_process
def: "The cascade of processes by which a signal interacts with a receptor, causing a change in the level or activity of a second messenger or other downstream target, and ultimately leading to the activation, perpetuation, or inhibition of an immune response." [GOC:add, ISBN:0781735149, PMID:15771571]
synonym: "immune response-regulating signalling pathway" EXACT [GOC:mah]
is_a: GO:0007165 ! signal transduction
is_a: GO:0050776 ! regulation of immune response

[Term]
id: GO:0002765
name: immune response-inhibiting signal transduction
namespace: biological_process
def: "The cascade of processes by which a signal interacts with a receptor, causing a change in the level or activity of a second messenger or other downstream target, and ultimately leading to inhibition of an immune response." [GOC:add, ISBN:0781735149]
is_a: GO:0002764 ! immune response-regulating signaling pathway

[Term]
id: GO:0002766
name: innate immune response-inhibiting signal transduction
namespace: biological_process
def: "The cascade of processes by which a signal interacts with a receptor, causing a change in the level or activity of a second messenger or other downstream target, and ultimately leading to inhibition of an innate immune response." [GOC:add, ISBN:0781735149, PMID:15771571]
is_a: GO:0002765 ! immune response-inhibiting signal transduction

[Term]
id: GO:0002767
name: immune response-inhibiting cell surface receptor signaling pathway
namespace: biological_process
def: "The series of molecular signals initiated by an extracellular ligand binding to a receptor on the surface of the target cell capable of inhibiting an immune response." [GOC:add, ISBN:0781735149, PMID:15771571]
synonym: "immune response-inhibiting cell surface receptor signalling pathway" EXACT []
is_a: GO:0002765 ! immune response-inhibiting signal transduction
is_a: GO:0002768 ! immune response-regulating cell surface receptor signaling pathway

[Term]
id: GO:0002768
name: immune response-regulating cell surface receptor signaling pathway
namespace: biological_process
def: "The series of molecular signals initiated by an extracellular ligand binding to a receptor on the surface of the target cell capable of activating, perpetuating, or inhibiting an immune response." [GOC:add, ISBN:0781735149, PMID:15771571]
synonym: "immune response-regulating cell surface receptor signalling pathway" EXACT []
is_a: GO:0002764 ! immune response-regulating signaling pathway
is_a: GO:0007166 ! cell surface receptor signaling pathway

[Term]
id: GO:0002769
name: natural killer cell inhibitory signaling pathway
namespace: biological_process
def: "The series of molecular signals initiated by an extracellular ligand binding to a receptor on the surface of a natural killer cell capable of inhibiting an immune effector process contributing to an immune response." [GOC:add, ISBN:0781735149, PMID:15771571]
synonym: "inhibitory KIR signaling pathway" NARROW []
synonym: "killer cell inhibitory receptor signaling pathway" NARROW []
synonym: "Ly49 inhibitory receptor signaling pathway" RELATED []
synonym: "natural killer cell inhibitory signalling pathway" EXACT []
synonym: "NK cell inhibitory signaling pathway" EXACT []
is_a: GO:0002767 ! immune response-inhibiting cell surface receptor signaling pathway

[Term]
id: GO:0002770
name: T cell inhibitory signaling pathway
namespace: biological_process
def: "The series of molecular signals initiated by an extracellular ligand binding to a receptor on the surface of a T cell capable of inhibiting an immune effector process contributing to an immune response." [GOC:add, PMID:15258309]
synonym: "T cell inhibitory signalling pathway" EXACT []
synonym: "T lymphocyte inhibitory signaling pathway" EXACT []
synonym: "T-cell inhibitory signaling pathway" EXACT []
synonym: "T-lymphocyte inhibitory signaling pathway" EXACT []
is_a: GO:0002767 ! immune response-inhibiting cell surface receptor signaling pathway

[Term]
id: GO:0002771
name: inhibitory killer cell immunoglobulin-like receptor signaling pathway
namespace: biological_process
def: "The series of molecular signals initiated by an extracellular ligand binding to a inhibitory killer cell immunoglobulin-like receptor capable of inhibiting an immune effector process contributing to an immune response." [GOC:add, ISBN:0781735149, PMID:15771571]
synonym: "inhibitory killer cell immunoglobulin-like receptor signalling pathway" EXACT []
synonym: "killer cell inhibitory receptor signaling pathway" EXACT []
synonym: "KIR signaling pathway" EXACT []
is_a: GO:0002767 ! immune response-inhibiting cell surface receptor signaling pathway

[Term]
id: GO:0002772
name: inhibitory C-type lectin receptor signaling pathway
namespace: biological_process
def: "The series of molecular signals initiated by an extracellular ligand binding to an inhibitory C-type lectin receptor capable of inhibiting an immune effector process contributing to an immune response." [GOC:add, ISBN:0781735149, PMID:15771571]
synonym: "inhibitory C-type lectin receptor signalling pathway" EXACT []
synonym: "Ly49 inhibitory receptor signaling pathway" RELATED []
is_a: GO:0002767 ! immune response-inhibiting cell surface receptor signaling pathway

[Term]
id: GO:0002773
name: B cell inhibitory signaling pathway
namespace: biological_process
def: "The series of molecular signals initiated by an extracellular ligand binding to a receptor on the surface of a B cell capable of inhibiting an immune effector process contributing to an immune response." [GOC:add, PMID:16413920]
synonym: "B cell inhibitory signalling pathway" EXACT []
synonym: "B lymphocyte inhibitory signaling pathwayBT-lymphocyte inhibitory signaling pathway" EXACT []
synonym: "B-cell inhibitory signaling pathway" EXACT []
is_a: GO:0002767 ! immune response-inhibiting cell surface receptor signaling pathway

[Term]
id: GO:0002774
name: Fc receptor mediated inhibitory signaling pathway
namespace: biological_process
def: "The series of molecular signals generated as a consequence of the binding of the Fc portion of an immunoglobulin by an Fc receptor capable of inhibiting an immune effector process contributing to an immune response. The Fc portion of an immunoglobulin is its C-terminal constant region." [GOC:add, ISBN:0781735149]
synonym: "Fc receptor mediated inhibitory signalling pathway" EXACT []
synonym: "Fc-receptor mediated inhibitory signaling pathway" EXACT []
is_a: GO:0002767 ! immune response-inhibiting cell surface receptor signaling pathway

[Term]
id: GO:0002775
name: antimicrobial peptide production
namespace: biological_process
def: "The synthesis or release of an antimicrobial peptide during an immune response, resulting in an increase in intracellular or extracellular levels. Such peptides may have protective properties against bacteria, fungi, viruses, or protozoa." [GOC:add, ISBN:0781735149, PMID:11807545, PMID:15638771]
comment: Note that this term is in the subset of terms that should not be used for direct gene product annotation. Instead, select one of the 'regulation' children terms.
subset: gocheck_do_not_annotate
is_a: GO:0002440 ! production of molecular mediator of immune response
relationship: part_of GO:0061844 ! antimicrobial humoral immune response mediated by antimicrobial peptide

[Term]
id: GO:0002776
name: antimicrobial peptide secretion
namespace: biological_process
def: "The regulated release of an antimicrobial peptide from a cell or a tissue. Such peptides may have protective properties against bacteria, fungi, viruses, or protozoa." [GOC:add, ISBN:0781735149, PMID:11807545, PMID:15638771]
is_a: GO:0002790 ! peptide secretion
relationship: part_of GO:0002775 ! antimicrobial peptide production

[Term]
id: GO:0002777
name: antimicrobial peptide biosynthetic process
namespace: biological_process
def: "The chemical reactions and pathways resulting in the formation of an antimicrobial peptide. Such peptides may have protective properties against bacteria, fungi, viruses, or protozoa." [GOC:add, ISBN:0781735149, PMID:11807545, PMID:15638771]
is_a: GO:0043043 ! peptide biosynthetic process
relationship: part_of GO:0002775 ! antimicrobial peptide production

[Term]
id: GO:0002778
name: antibacterial peptide production
namespace: biological_process
def: "The synthesis or release of an antibacterial peptide during an immune response, resulting in an increase in intracellular or extracellular levels." [GOC:add, ISBN:0781735149, PMID:11807545, PMID:15638771]
comment: Note that this term is in the subset of terms that should not be used for direct gene product annotation. Instead, select one of the 'regulation' children terms.
subset: gocheck_do_not_annotate
is_a: GO:0002775 ! antimicrobial peptide production
relationship: part_of GO:0019731 ! antibacterial humoral response

[Term]
id: GO:0002779
name: antibacterial peptide secretion
namespace: biological_process
def: "The regulated release of an antibacterial peptide from a cell or a tissue." [GOC:add, ISBN:0781735149, PMID:11807545, PMID:15638771]
is_a: GO:0002776 ! antimicrobial peptide secretion
relationship: part_of GO:0002778 ! antibacterial peptide production

[Term]
id: GO:0002780
name: antibacterial peptide biosynthetic process
namespace: biological_process
def: "The chemical reactions and pathways resulting in the formation of an antibacterial peptide." [GOC:add, ISBN:0781735149, PMID:11807545, PMID:15638771]
is_a: GO:0002777 ! antimicrobial peptide biosynthetic process
relationship: part_of GO:0002778 ! antibacterial peptide production

[Term]
id: GO:0002781
name: antifungal peptide production
namespace: biological_process
def: "The synthesis or release of an antifungal peptide during an immune response, resulting in an increase in intracellular or extracellular levels." [GOC:add, ISBN:0781735149, PMID:11807545, PMID:15638771]
comment: Note that this term is in the subset of terms that should not be used for direct gene product annotation. Instead, select one of the 'regulation' children terms.
subset: gocheck_do_not_annotate
is_a: GO:0002775 ! antimicrobial peptide production
relationship: part_of GO:0019732 ! antifungal humoral response

[Term]
id: GO:0002782
name: antifungal peptide secretion
namespace: biological_process
def: "The regulated release of an antifungal peptide from a cell or a tissue." [GOC:add, ISBN:0781735149, PMID:11807545, PMID:15638771]
is_a: GO:0002776 ! antimicrobial peptide secretion
relationship: part_of GO:0002781 ! antifungal peptide production

[Term]
id: GO:0002783
name: antifungal peptide biosynthetic process
namespace: biological_process
def: "The chemical reactions and pathways resulting in the formation of an antifungal peptide." [GOC:add, ISBN:0781735149, PMID:11807545, PMID:15638771]
is_a: GO:0002777 ! antimicrobial peptide biosynthetic process
relationship: part_of GO:0002781 ! antifungal peptide production

[Term]
id: GO:0002784
name: regulation of antimicrobial peptide production
namespace: biological_process
def: "Any process that modulates the frequency, rate, or extent of antimicrobial peptide production." [GOC:add]
is_a: GO:0002700 ! regulation of production of molecular mediator of immune response
is_a: GO:0002759 ! regulation of antimicrobial humoral response
relationship: regulates GO:0002775 ! antimicrobial peptide production

[Term]
id: GO:0002785
name: negative regulation of antimicrobial peptide production
namespace: biological_process
def: "Any process that stops, prevents, or reduces the frequency, rate, or extent of antimicrobial peptide production." [GOC:add]
synonym: "down regulation of antimicrobial peptide production" EXACT []
synonym: "down-regulation of antimicrobial peptide production" EXACT []
synonym: "downregulation of antimicrobial peptide production" EXACT []
synonym: "inhibition of antimicrobial peptide production" NARROW []
is_a: GO:0002701 ! negative regulation of production of molecular mediator of immune response
is_a: GO:0002784 ! regulation of antimicrobial peptide production
is_a: GO:0008348 ! negative regulation of antimicrobial humoral response
relationship: negatively_regulates GO:0002775 ! antimicrobial peptide production

[Term]
id: GO:0002786
name: regulation of antibacterial peptide production
namespace: biological_process
def: "Any process that modulates the frequency, rate, or extent of antibacterial peptide production." [GOC:add]
is_a: GO:0002784 ! regulation of antimicrobial peptide production
relationship: regulates GO:0002778 ! antibacterial peptide production

[Term]
id: GO:0002787
name: negative regulation of antibacterial peptide production
namespace: biological_process
def: "Any process that stops, prevents, or reduces the frequency, rate, or extent of antibacterial peptide production." [GOC:add]
synonym: "down regulation of antibacterial peptide production" EXACT []
synonym: "down-regulation of antibacterial peptide production" EXACT []
synonym: "downregulation of antibacterial peptide production" EXACT []
synonym: "inhibition of antibacterial peptide production" NARROW []
is_a: GO:0002785 ! negative regulation of antimicrobial peptide production
is_a: GO:0002786 ! regulation of antibacterial peptide production
is_a: GO:1900425 ! negative regulation of defense response to bacterium
relationship: negatively_regulates GO:0002778 ! antibacterial peptide production

[Term]
id: GO:0002788
name: regulation of antifungal peptide production
namespace: biological_process
def: "Any process that modulates the frequency, rate, or extent of antifungal peptide production." [GOC:add]
is_a: GO:0002784 ! regulation of antimicrobial peptide production
is_a: GO:1900150 ! regulation of defense response to fungus
relationship: regulates GO:0002781 ! antifungal peptide production

[Term]
id: GO:0002789
name: negative regulation of antifungal peptide production
namespace: biological_process
def: "Any process that stops, prevents, or reduces the frequency, rate, or extent of antifungal peptide production." [GOC:add]
synonym: "down regulation of antifungal peptide production" EXACT []
synonym: "down-regulation of antifungal peptide production" EXACT []
synonym: "downregulation of antifungal peptide production" EXACT []
synonym: "inhibition of antifungal peptide production" NARROW []
is_a: GO:0002785 ! negative regulation of antimicrobial peptide production
is_a: GO:0002788 ! regulation of antifungal peptide production
relationship: negatively_regulates GO:0002781 ! antifungal peptide production

[Term]
id: GO:0002790
name: peptide secretion
namespace: biological_process
def: "The controlled release of a peptide from a cell or a tissue." [GOC:add]
is_a: GO:0015833 ! peptide transport
is_a: GO:0046903 ! secretion

[Term]
id: GO:0002791
name: regulation of peptide secretion
namespace: biological_process
def: "Any process that modulates the frequency, rate, or extent of peptide secretion." [GOC:add]
is_a: GO:0051046 ! regulation of secretion
is_a: GO:0090087 ! regulation of peptide transport
relationship: regulates GO:0002790 ! peptide secretion

[Term]
id: GO:0002792
name: negative regulation of peptide secretion
namespace: biological_process
def: "Any process that stops, prevents, or reduces the frequency, rate, or extent of peptide secretion." [GOC:add]
synonym: "down regulation of peptide secretion" EXACT []
synonym: "down-regulation of peptide secretion" EXACT []
synonym: "downregulation of peptide secretion" EXACT []
synonym: "inhibition of peptide secretion" NARROW []
is_a: GO:0002791 ! regulation of peptide secretion
is_a: GO:0051048 ! negative regulation of secretion
relationship: negatively_regulates GO:0002790 ! peptide secretion

[Term]
id: GO:0002793
name: positive regulation of peptide secretion
namespace: biological_process
def: "Any process that activates or increases the frequency, rate, or extent of peptide secretion." [GOC:add]
synonym: "activation of peptide secretion" NARROW []
synonym: "stimulation of peptide secretion" NARROW []
synonym: "up regulation of peptide secretion" EXACT []
synonym: "up-regulation of peptide secretion" EXACT []
synonym: "upregulation of peptide secretion" EXACT []
is_a: GO:0002791 ! regulation of peptide secretion
is_a: GO:0051047 ! positive regulation of secretion
relationship: positively_regulates GO:0002790 ! peptide secretion

[Term]
id: GO:0002794
name: regulation of antimicrobial peptide secretion
namespace: biological_process
def: "Any process that modulates the frequency, rate, or extent of antimicrobial peptide secretion." [GOC:add]
is_a: GO:0002784 ! regulation of antimicrobial peptide production
is_a: GO:0002791 ! regulation of peptide secretion
relationship: regulates GO:0002776 ! antimicrobial peptide secretion

[Term]
id: GO:0002795
name: negative regulation of antimicrobial peptide secretion
namespace: biological_process
def: "Any process that stops, prevents, or reduces the frequency, rate, or extent of antimicrobial peptide secretion." [GOC:add]
synonym: "down regulation of antimicrobial peptide secretion" EXACT []
synonym: "down-regulation of antimicrobial peptide secretion" EXACT []
synonym: "downregulation of antimicrobial peptide secretion" EXACT []
synonym: "inhibition of antimicrobial peptide secretion" NARROW []
is_a: GO:0002785 ! negative regulation of antimicrobial peptide production
is_a: GO:0002792 ! negative regulation of peptide secretion
is_a: GO:0002794 ! regulation of antimicrobial peptide secretion
relationship: negatively_regulates GO:0002776 ! antimicrobial peptide secretion

[Term]
id: GO:0002796
name: positive regulation of antimicrobial peptide secretion
namespace: biological_process
def: "Any process that activates or increases the frequency, rate, or extent of antimicrobial peptide secretion." [GOC:add]
synonym: "activation of antimicrobial peptide secretion" NARROW []
synonym: "stimulation of antimicrobial peptide secretion" NARROW []
synonym: "up regulation of antimicrobial peptide secretion" EXACT []
synonym: "up-regulation of antimicrobial peptide secretion" EXACT []
synonym: "upregulation of antimicrobial peptide secretion" EXACT []
is_a: GO:0002225 ! positive regulation of antimicrobial peptide production
is_a: GO:0002793 ! positive regulation of peptide secretion
is_a: GO:0002794 ! regulation of antimicrobial peptide secretion
relationship: positively_regulates GO:0002776 ! antimicrobial peptide secretion

[Term]
id: GO:0002797
name: regulation of antibacterial peptide secretion
namespace: biological_process
def: "Any process that modulates the frequency, rate, or extent of antibacterial peptide secretion." [GOC:add]
is_a: GO:0002786 ! regulation of antibacterial peptide production
is_a: GO:0002794 ! regulation of antimicrobial peptide secretion
relationship: regulates GO:0002779 ! antibacterial peptide secretion

[Term]
id: GO:0002798
name: negative regulation of antibacterial peptide secretion
namespace: biological_process
def: "Any process that stops, prevents, or reduces the frequency, rate, or extent of antibacterial peptide secretion." [GOC:add]
synonym: "down regulation of antibacterial peptide secretion" EXACT []
synonym: "down-regulation of antibacterial peptide secretion" EXACT []
synonym: "downregulation of antibacterial peptide secretion" EXACT []
synonym: "inhibition of antibacterial peptide secretion" NARROW []
is_a: GO:0002787 ! negative regulation of antibacterial peptide production
is_a: GO:0002795 ! negative regulation of antimicrobial peptide secretion
is_a: GO:0002797 ! regulation of antibacterial peptide secretion
relationship: negatively_regulates GO:0002779 ! antibacterial peptide secretion

[Term]
id: GO:0002799
name: positive regulation of antibacterial peptide secretion
namespace: biological_process
def: "Any process that activates or increases the frequency, rate, or extent of antibacterial peptide secretion." [GOC:add]
synonym: "activation of antibacterial peptide secretion" NARROW []
synonym: "stimulation of antibacterial peptide secretion" NARROW []
synonym: "up regulation of antibacterial peptide secretion" EXACT []
synonym: "up-regulation of antibacterial peptide secretion" EXACT []
synonym: "upregulation of antibacterial peptide secretion" EXACT []
is_a: GO:0002796 ! positive regulation of antimicrobial peptide secretion
is_a: GO:0002797 ! regulation of antibacterial peptide secretion
is_a: GO:0002803 ! positive regulation of antibacterial peptide production
relationship: positively_regulates GO:0002779 ! antibacterial peptide secretion

[Term]
id: GO:0002800
name: regulation of antifungal peptide secretion
namespace: biological_process
def: "Any process that modulates the frequency, rate, or extent of antifungal peptide secretion." [GOC:add]
is_a: GO:0002788 ! regulation of antifungal peptide production
is_a: GO:0002794 ! regulation of antimicrobial peptide secretion
relationship: regulates GO:0002782 ! antifungal peptide secretion

[Term]
id: GO:0002801
name: negative regulation of antifungal peptide secretion
namespace: biological_process
def: "Any process that stops, prevents, or reduces the frequency, rate, or extent of antifungal peptide secretion." [GOC:add]
synonym: "down regulation of antifungal peptide secretion" EXACT []
synonym: "down-regulation of antifungal peptide secretion" EXACT []
synonym: "downregulation of antifungal peptide secretion" EXACT []
synonym: "inhibition of antifungal peptide secretion" NARROW []
is_a: GO:0002789 ! negative regulation of antifungal peptide production
is_a: GO:0002795 ! negative regulation of antimicrobial peptide secretion
is_a: GO:0002800 ! regulation of antifungal peptide secretion
relationship: negatively_regulates GO:0002782 ! antifungal peptide secretion

[Term]
id: GO:0002802
name: positive regulation of antifungal peptide secretion
namespace: biological_process
def: "Any process that activates or increases the frequency, rate, or extent of antifungal peptide secretion." [GOC:add]
synonym: "activation of antifungal peptide secretion" NARROW []
synonym: "stimulation of antifungal peptide secretion" NARROW []
synonym: "up regulation of antifungal peptide secretion" EXACT []
synonym: "up-regulation of antifungal peptide secretion" EXACT []
synonym: "upregulation of antifungal peptide secretion" EXACT []
is_a: GO:0002796 ! positive regulation of antimicrobial peptide secretion
is_a: GO:0002800 ! regulation of antifungal peptide secretion
is_a: GO:0002804 ! positive regulation of antifungal peptide production
relationship: positively_regulates GO:0002782 ! antifungal peptide secretion

[Term]
id: GO:0002803
name: positive regulation of antibacterial peptide production
namespace: biological_process
def: "Any process that activates or increases the frequency, rate, or extent of antibacterial peptide production." [GOC:add]
synonym: "activation of antibacterial peptide production" NARROW []
synonym: "stimulation of antibacterial peptide production" NARROW []
synonym: "up regulation of antibacterial peptide production" EXACT []
synonym: "up-regulation of antibacterial peptide production" EXACT []
synonym: "upregulation of antibacterial peptide production" EXACT []
is_a: GO:0002225 ! positive regulation of antimicrobial peptide production
is_a: GO:0002786 ! regulation of antibacterial peptide production
is_a: GO:1900426 ! positive regulation of defense response to bacterium
relationship: positively_regulates GO:0002778 ! antibacterial peptide production

[Term]
id: GO:0002804
name: positive regulation of antifungal peptide production
namespace: biological_process
def: "Any process that activates or increases the frequency, rate, or extent of antifungal peptide production." [GOC:add]
synonym: "activation of antifungal peptide production" NARROW []
synonym: "stimulation of antifungal peptide production" NARROW []
synonym: "up regulation of antifungal peptide production" EXACT []
synonym: "up-regulation of antifungal peptide production" EXACT []
synonym: "upregulation of antifungal peptide production" EXACT []
is_a: GO:0002225 ! positive regulation of antimicrobial peptide production
is_a: GO:0002788 ! regulation of antifungal peptide production
relationship: positively_regulates GO:0002781 ! antifungal peptide production

[Term]
id: GO:0002805
name: regulation of antimicrobial peptide biosynthetic process
namespace: biological_process
def: "Any process that modulates the frequency, rate, or extent of antimicrobial peptide biosynthesis." [GOC:add]
is_a: GO:0002784 ! regulation of antimicrobial peptide production
relationship: regulates GO:0002777 ! antimicrobial peptide biosynthetic process

[Term]
id: GO:0002806
name: negative regulation of antimicrobial peptide biosynthetic process
namespace: biological_process
def: "Any process that stops, prevents, or reduces the frequency, rate, or extent of antimicrobial peptide biosynthesis." [GOC:add]
synonym: "down regulation of antimicrobial peptide biosynthetic process" EXACT []
synonym: "down-regulation of antimicrobial peptide biosynthetic process" EXACT []
synonym: "downregulation of antimicrobial peptide biosynthetic process" EXACT []
synonym: "inhibition of antimicrobial peptide biosynthetic process" NARROW []
is_a: GO:0002785 ! negative regulation of antimicrobial peptide production
is_a: GO:0002805 ! regulation of antimicrobial peptide biosynthetic process
relationship: negatively_regulates GO:0002777 ! antimicrobial peptide biosynthetic process

[Term]
id: GO:0002807
name: positive regulation of antimicrobial peptide biosynthetic process
namespace: biological_process
def: "Any process that activates or increases the frequency, rate, or extent of antimicrobial peptide biosynthesis." [GOC:add]
synonym: "activation of antimicrobial peptide biosynthetic process" NARROW []
synonym: "stimulation of antimicrobial peptide biosynthetic process" NARROW []
synonym: "up regulation of antimicrobial peptide biosynthetic process" EXACT []
synonym: "up-regulation of antimicrobial peptide biosynthetic process" EXACT []
synonym: "upregulation of antimicrobial peptide biosynthetic process" EXACT []
is_a: GO:0002225 ! positive regulation of antimicrobial peptide production
is_a: GO:0002805 ! regulation of antimicrobial peptide biosynthetic process
relationship: positively_regulates GO:0002777 ! antimicrobial peptide biosynthetic process

[Term]
id: GO:0002808
name: regulation of antibacterial peptide biosynthetic process
namespace: biological_process
def: "Any process that modulates the frequency, rate, or extent of antibacterial peptide biosynthesis." [GOC:add]
is_a: GO:0002786 ! regulation of antibacterial peptide production
is_a: GO:0002805 ! regulation of antimicrobial peptide biosynthetic process
relationship: regulates GO:0002780 ! antibacterial peptide biosynthetic process

[Term]
id: GO:0002809
name: negative regulation of antibacterial peptide biosynthetic process
namespace: biological_process
def: "Any process that stops, prevents, or reduces the frequency, rate, or extent of antibacterial peptide biosynthesis." [GOC:add]
synonym: "down regulation of antibacterial peptide biosynthetic process" EXACT []
synonym: "down-regulation of antibacterial peptide biosynthetic process" EXACT []
synonym: "downregulation of antibacterial peptide biosynthetic process" EXACT []
synonym: "inhibition of antibacterial peptide biosynthetic process" NARROW []
is_a: GO:0002787 ! negative regulation of antibacterial peptide production
is_a: GO:0002806 ! negative regulation of antimicrobial peptide biosynthetic process
is_a: GO:0002808 ! regulation of antibacterial peptide biosynthetic process
relationship: negatively_regulates GO:0002780 ! antibacterial peptide biosynthetic process

[Term]
id: GO:0002810
name: regulation of antifungal peptide biosynthetic process
namespace: biological_process
def: "Any process that modulates the frequency, rate, or extent of antifungal peptide biosynthesis." [GOC:add]
is_a: GO:0002788 ! regulation of antifungal peptide production
is_a: GO:0002805 ! regulation of antimicrobial peptide biosynthetic process
relationship: regulates GO:0002783 ! antifungal peptide biosynthetic process

[Term]
id: GO:0002811
name: negative regulation of antifungal peptide biosynthetic process
namespace: biological_process
def: "Any process that stops, prevents, or reduces the frequency, rate, or extent of antifungal peptide biosynthesis." [GOC:add]
synonym: "down regulation of antifungal peptide biosynthetic process" EXACT []
synonym: "down-regulation of antifungal peptide biosynthetic process" EXACT []
synonym: "downregulation of antifungal peptide biosynthetic process" EXACT []
synonym: "inhibition of antifungal peptide biosynthetic process" NARROW []
is_a: GO:0002789 ! negative regulation of antifungal peptide production
is_a: GO:0002806 ! negative regulation of antimicrobial peptide biosynthetic process
is_a: GO:0002810 ! regulation of antifungal peptide biosynthetic process
relationship: negatively_regulates GO:0002783 ! antifungal peptide biosynthetic process

[Term]
id: GO:0002812
name: biosynthetic process of antibacterial peptides active against Gram-negative bacteria
namespace: biological_process
def: "The chemical reactions and pathways resulting in the formation of an antibacterial peptide with activity against Gram-negative bacteria." [GOC:add, PMID:11807545]
is_a: GO:0002780 ! antibacterial peptide biosynthetic process
relationship: part_of GO:0050829 ! defense response to Gram-negative bacterium

[Term]
id: GO:0002813
name: regulation of biosynthetic process of antibacterial peptides active against Gram-negative bacteria
namespace: biological_process
def: "Any process that modulates the frequency, rate, or extent of biosynthesis of antibacterial peptides active against Gram-negative bacteria." [GOC:add]
is_a: GO:0002808 ! regulation of antibacterial peptide biosynthetic process
relationship: regulates GO:0002812 ! biosynthetic process of antibacterial peptides active against Gram-negative bacteria

[Term]
id: GO:0002814
name: negative regulation of biosynthetic process of antibacterial peptides active against Gram-negative bacteria
namespace: biological_process
def: "Any process that stops, prevents, or reduces the frequency, rate, or extent of biosynthesis of antibacterial peptides active against Gram-negative bacteria." [GOC:add]
synonym: "down regulation of biosynthetic process of antibacterial peptides active against Gram-negative bacteria" EXACT []
synonym: "down-regulation of biosynthetic process of antibacterial peptides active against Gram-negative bacteria" EXACT []
synonym: "downregulation of biosynthetic process of antibacterial peptides active against Gram-negative bacteria" EXACT []
synonym: "inhibition of biosynthetic process of antibacterial peptides active against Gram-negative bacteria" NARROW []
is_a: GO:0002809 ! negative regulation of antibacterial peptide biosynthetic process
is_a: GO:0002813 ! regulation of biosynthetic process of antibacterial peptides active against Gram-negative bacteria
relationship: negatively_regulates GO:0002812 ! biosynthetic process of antibacterial peptides active against Gram-negative bacteria

[Term]
id: GO:0002815
name: biosynthetic process of antibacterial peptides active against Gram-positive bacteria
namespace: biological_process
def: "The chemical reactions and pathways resulting in the formation of an antibacterial peptide with activity against Gram-positive bacteria." [GOC:add]
is_a: GO:0002780 ! antibacterial peptide biosynthetic process
relationship: part_of GO:0050830 ! defense response to Gram-positive bacterium

[Term]
id: GO:0002816
name: regulation of biosynthetic process of antibacterial peptides active against Gram-positive bacteria
namespace: biological_process
def: "Any process that modulates the frequency, rate, or extent of biosynthesis of antibacterial peptides active against Gram-positive bacteria." [GOC:add]
is_a: GO:0002808 ! regulation of antibacterial peptide biosynthetic process
relationship: regulates GO:0002815 ! biosynthetic process of antibacterial peptides active against Gram-positive bacteria

[Term]
id: GO:0002817
name: negative regulation of biosynthetic process of antibacterial peptides active against Gram-positive bacteria
namespace: biological_process
def: "Any process that stops, prevents, or reduces the frequency, rate, or extent of biosynthesis of antibacterial peptides active against Gram-positive bacteria." [GOC:add]
synonym: "down regulation of biosynthetic process of antibacterial peptides active against Gram-positive bacteria" EXACT []
synonym: "down-regulation of biosynthetic process of antibacterial peptides active against Gram-positive bacteria" EXACT []
synonym: "downregulation of biosynthetic process of antibacterial peptides active against Gram-positive bacteria" EXACT []
synonym: "inhibition of biosynthetic process of antibacterial peptides active against Gram-positive bacteria" NARROW []
is_a: GO:0002809 ! negative regulation of antibacterial peptide biosynthetic process
is_a: GO:0002816 ! regulation of biosynthetic process of antibacterial peptides active against Gram-positive bacteria
relationship: negatively_regulates GO:0002815 ! biosynthetic process of antibacterial peptides active against Gram-positive bacteria

[Term]
id: GO:0002819
name: regulation of adaptive immune response
namespace: biological_process
def: "Any process that modulates the frequency, rate, or extent of an adaptive immune response." [GOC:add]
is_a: GO:0050776 ! regulation of immune response
relationship: regulates GO:0002250 ! adaptive immune response

[Term]
id: GO:0002820
name: negative regulation of adaptive immune response
namespace: biological_process
def: "Any process that stops, prevents, or reduces the frequency, rate, or extent of an adaptive immune response." [GOC:add]
synonym: "down regulation of adaptive immune response" EXACT []
synonym: "down-regulation of adaptive immune response" EXACT []
synonym: "downregulation of adaptive immune response" EXACT []
synonym: "inhibition of adaptive immune response" NARROW []
is_a: GO:0002819 ! regulation of adaptive immune response
is_a: GO:0050777 ! negative regulation of immune response
relationship: negatively_regulates GO:0002250 ! adaptive immune response

[Term]
id: GO:0002821
name: positive regulation of adaptive immune response
namespace: biological_process
def: "Any process that activates or increases the frequency, rate, or extent of an adaptive immune response." [GOC:add]
synonym: "activation of adaptive immune response" NARROW []
synonym: "stimulation of adaptive immune response" NARROW []
synonym: "up regulation of adaptive immune response" EXACT []
synonym: "up-regulation of adaptive immune response" EXACT []
synonym: "upregulation of adaptive immune response" EXACT []
is_a: GO:0002819 ! regulation of adaptive immune response
is_a: GO:0050778 ! positive regulation of immune response
relationship: positively_regulates GO:0002250 ! adaptive immune response

[Term]
id: GO:0002822
name: regulation of adaptive immune response based on somatic recombination of immune receptors built from immunoglobulin superfamily domains
namespace: biological_process
def: "Any process that modulates the frequency, rate, or extent of an adaptive immune response based on somatic recombination of immune receptors built from immunoglobulin superfamily domains. An example of this process is found in the Gnathostomata." [GOC:add, GOC:mtg_sensu]
is_a: GO:0002819 ! regulation of adaptive immune response
relationship: regulates GO:0002460 ! adaptive immune response based on somatic recombination of immune receptors built from immunoglobulin superfamily domains

[Term]
id: GO:0002823
name: negative regulation of adaptive immune response based on somatic recombination of immune receptors built from immunoglobulin superfamily domains
namespace: biological_process
def: "Any process that stops, prevents, or reduces the frequency, rate, or extent of an adaptive immune response based on somatic recombination of immune receptors built from immunoglobulin superfamily domains. An example of this process is found in the Gnathostomata." [GOC:add, GOC:mtg_sensu]
is_a: GO:0002820 ! negative regulation of adaptive immune response
is_a: GO:0002822 ! regulation of adaptive immune response based on somatic recombination of immune receptors built from immunoglobulin superfamily domains
relationship: negatively_regulates GO:0002460 ! adaptive immune response based on somatic recombination of immune receptors built from immunoglobulin superfamily domains

[Term]
id: GO:0002824
name: positive regulation of adaptive immune response based on somatic recombination of immune receptors built from immunoglobulin superfamily domains
namespace: biological_process
def: "Any process that activates or increases the frequency, rate, or extent of an adaptive immune response based on somatic recombination of immune receptors built from immunoglobulin superfamily domains. An example of this process is found in the Gnathostomata." [GOC:add, GOC:mtg_sensu]
is_a: GO:0002821 ! positive regulation of adaptive immune response
is_a: GO:0002822 ! regulation of adaptive immune response based on somatic recombination of immune receptors built from immunoglobulin superfamily domains
relationship: positively_regulates GO:0002460 ! adaptive immune response based on somatic recombination of immune receptors built from immunoglobulin superfamily domains

[Term]
id: GO:0002825
name: regulation of T-helper 1 type immune response
namespace: biological_process
def: "Any process that modulates the frequency, rate, or extent of a T-helper 1 type immune response." [GOC:add]
is_a: GO:0002822 ! regulation of adaptive immune response based on somatic recombination of immune receptors built from immunoglobulin superfamily domains
relationship: regulates GO:0042088 ! T-helper 1 type immune response

[Term]
id: GO:0002826
name: negative regulation of T-helper 1 type immune response
namespace: biological_process
def: "Any process that stops, prevents, or reduces the frequency, rate, or extent of a T-helper 1 type immune response." [GOC:add]
synonym: "down regulation of T-helper 1 type immune response" EXACT []
synonym: "down-regulation of T-helper 1 type immune response" EXACT []
synonym: "downregulation of T-helper 1 type immune response" EXACT []
synonym: "inhibition of T-helper 1 type immune response" NARROW []
is_a: GO:0002823 ! negative regulation of adaptive immune response based on somatic recombination of immune receptors built from immunoglobulin superfamily domains
is_a: GO:0002825 ! regulation of T-helper 1 type immune response
relationship: negatively_regulates GO:0042088 ! T-helper 1 type immune response

[Term]
id: GO:0002827
name: positive regulation of T-helper 1 type immune response
namespace: biological_process
def: "Any process that activates or increases the frequency, rate, or extent of a T-helper 1 type immune response." [GOC:add]
synonym: "activation of T-helper 1 type immune response" NARROW []
synonym: "stimulation of T-helper 1 type immune response" NARROW []
synonym: "up regulation of T-helper 1 type immune response" EXACT []
synonym: "up-regulation of T-helper 1 type immune response" EXACT []
synonym: "upregulation of T-helper 1 type immune response" EXACT []
is_a: GO:0002824 ! positive regulation of adaptive immune response based on somatic recombination of immune receptors built from immunoglobulin superfamily domains
is_a: GO:0002825 ! regulation of T-helper 1 type immune response
relationship: positively_regulates GO:0042088 ! T-helper 1 type immune response

[Term]
id: GO:0002828
name: regulation of type 2 immune response
namespace: biological_process
def: "Any process that modulates the frequency, rate, or extent of a type 2 immune response." [GOC:add]
synonym: "regulation of T-helper 2 type immune response" NARROW [GOC:add]
synonym: "regulation of Th2 immune response" NARROW [GOC:add]
is_a: GO:0050776 ! regulation of immune response
relationship: regulates GO:0042092 ! type 2 immune response

[Term]
id: GO:0002829
name: negative regulation of type 2 immune response
namespace: biological_process
def: "Any process that stops, prevents, or reduces the frequency, rate, or extent of a type 2 immune response." [GOC:add]
synonym: "down regulation of type 2 immune response" EXACT []
synonym: "down-regulation of type 2 immune response" EXACT []
synonym: "downregulation of type 2 immune response" EXACT []
synonym: "inhibition of type 2 immune response" NARROW []
synonym: "negative regulation of T-helper 2 type immune response" NARROW [GOC:add]
synonym: "negative regulation of Th2 immune response" NARROW [GOC:add]
is_a: GO:0002828 ! regulation of type 2 immune response
is_a: GO:0050777 ! negative regulation of immune response
relationship: negatively_regulates GO:0042092 ! type 2 immune response

[Term]
id: GO:0002830
name: positive regulation of type 2 immune response
namespace: biological_process
def: "Any process that activates or increases the frequency, rate, or extent of a type 2 immune response." [GOC:add]
synonym: "activation of type 2 immune response" NARROW []
synonym: "positive regulation of T-helper 2 type immune response" NARROW [GOC:add]
synonym: "positive regulation of Th2 immune response" NARROW [GOC:add]
synonym: "stimulation of type 2 immune response" NARROW []
synonym: "up regulation of type 2 immune response" EXACT []
synonym: "up-regulation of type 2 immune response" EXACT []
synonym: "upregulation of type 2 immune response" EXACT []
is_a: GO:0002828 ! regulation of type 2 immune response
is_a: GO:0050778 ! positive regulation of immune response
relationship: positively_regulates GO:0042092 ! type 2 immune response

[Term]
id: GO:0002831
name: regulation of response to biotic stimulus
namespace: biological_process
def: "Any process that modulates the frequency, rate, or extent of a response to biotic stimulus." [GOC:add]
comment: Note that this term is in the subset of terms that should not be used for direct gene product annotation. Instead, select a child term or, if no appropriate child term exists, please request a new term. Direct annotations to this term may be amended during annotation QC.
subset: gocheck_do_not_annotate
is_a: GO:0048583 ! regulation of response to stimulus
relationship: regulates GO:0009607 ! response to biotic stimulus

[Term]
id: GO:0002832
name: negative regulation of response to biotic stimulus
namespace: biological_process
def: "Any process that stops, prevents, or reduces the frequency, rate, or extent of a response to biotic stimulus." [GOC:add]
comment: Note that this term is in the subset of terms that should not be used for direct gene product annotation. Instead, select a child term or, if no appropriate child term exists, please request a new term. Direct annotations to this term may be amended during annotation QC.
subset: gocheck_do_not_annotate
synonym: "down regulation of response to biotic stimulus" EXACT []
synonym: "down-regulation of response to biotic stimulus" EXACT []
synonym: "downregulation of response to biotic stimulus" EXACT []
synonym: "inhibition of response to biotic stimulus" NARROW []
is_a: GO:0002831 ! regulation of response to biotic stimulus
is_a: GO:0048585 ! negative regulation of response to stimulus
relationship: negatively_regulates GO:0009607 ! response to biotic stimulus

[Term]
id: GO:0002833
name: positive regulation of response to biotic stimulus
namespace: biological_process
def: "Any process that activates or increases the frequency, rate, or extent of a response to biotic stimulus." [GOC:add]
comment: Note that this term is in the subset of terms that should not be used for direct gene product annotation. Instead, select a child term or, if no appropriate child term exists, please request a new term. Direct annotations to this term may be amended during annotation QC.
subset: gocheck_do_not_annotate
synonym: "activation of response to biotic stimulus" NARROW []
synonym: "stimulation of response to biotic stimulus" NARROW []
synonym: "up regulation of response to biotic stimulus" EXACT []
synonym: "up-regulation of response to biotic stimulus" EXACT []
synonym: "upregulation of response to biotic stimulus" EXACT []
is_a: GO:0002831 ! regulation of response to biotic stimulus
is_a: GO:0048584 ! positive regulation of response to stimulus
relationship: positively_regulates GO:0009607 ! response to biotic stimulus

[Term]
id: GO:0002834
name: regulation of response to tumor cell
namespace: biological_process
def: "Any process that modulates the frequency, rate, or extent of a response to tumor cell." [GOC:add]
synonym: "regulation of response to tumour cell" EXACT []
is_a: GO:0002831 ! regulation of response to biotic stimulus
relationship: regulates GO:0002347 ! response to tumor cell

[Term]
id: GO:0002835
name: negative regulation of response to tumor cell
namespace: biological_process
def: "Any process that stops, prevents, or reduces the frequency, rate, or extent of a response to tumor cell." [GOC:add]
synonym: "down regulation of response to tumor cell" EXACT []
synonym: "down-regulation of response to tumor cell" EXACT []
synonym: "downregulation of response to tumor cell" EXACT []
synonym: "inhibition of response to tumor cell" NARROW []
synonym: "negative regulation of response to tumour cell" EXACT []
is_a: GO:0002832 ! negative regulation of response to biotic stimulus
is_a: GO:0002834 ! regulation of response to tumor cell
relationship: negatively_regulates GO:0002347 ! response to tumor cell

[Term]
id: GO:0002836
name: positive regulation of response to tumor cell
namespace: biological_process
def: "Any process that activates or increases the frequency, rate, or extent of a response to tumor cell." [GOC:add]
synonym: "activation of response to tumor cell" NARROW []
synonym: "positive regulation of response to tumour cell" EXACT []
synonym: "stimulation of response to tumor cell" NARROW []
synonym: "up regulation of response to tumor cell" EXACT []
synonym: "up-regulation of response to tumor cell" EXACT []
synonym: "upregulation of response to tumor cell" EXACT []
is_a: GO:0002833 ! positive regulation of response to biotic stimulus
is_a: GO:0002834 ! regulation of response to tumor cell
relationship: positively_regulates GO:0002347 ! response to tumor cell

[Term]
id: GO:0002837
name: regulation of immune response to tumor cell
namespace: biological_process
def: "Any process that modulates the frequency, rate, or extent of an immune response to tumor cell." [GOC:add]
synonym: "regulation of immune response to tumour cell" EXACT []
is_a: GO:0002834 ! regulation of response to tumor cell
is_a: GO:0050776 ! regulation of immune response
relationship: regulates GO:0002418 ! immune response to tumor cell

[Term]
id: GO:0002838
name: negative regulation of immune response to tumor cell
namespace: biological_process
def: "Any process that stops, prevents, or reduces the frequency, rate, or extent of an immune response to tumor cell." [GOC:add]
synonym: "down regulation of immune response to tumor cell" EXACT []
synonym: "down-regulation of immune response to tumor cell" EXACT []
synonym: "downregulation of immune response to tumor cell" EXACT []
synonym: "inhibition of immune response to tumor cell" NARROW []
synonym: "negative regulation of immune response to tumour cell" EXACT []
is_a: GO:0002835 ! negative regulation of response to tumor cell
is_a: GO:0002837 ! regulation of immune response to tumor cell
is_a: GO:0050777 ! negative regulation of immune response
relationship: negatively_regulates GO:0002418 ! immune response to tumor cell

[Term]
id: GO:0002839
name: positive regulation of immune response to tumor cell
namespace: biological_process
def: "Any process that activates or increases the frequency, rate, or extent of an immune response to tumor cell." [GOC:add]
synonym: "activation of immune response to tumor cell" NARROW []
synonym: "positive regulation of immune response to tumour cell" EXACT []
synonym: "stimulation of immune response to tumor cell" NARROW []
synonym: "up regulation of immune response to tumor cell" EXACT []
synonym: "up-regulation of immune response to tumor cell" EXACT []
synonym: "upregulation of immune response to tumor cell" EXACT []
is_a: GO:0002836 ! positive regulation of response to tumor cell
is_a: GO:0002837 ! regulation of immune response to tumor cell
is_a: GO:0050778 ! positive regulation of immune response
relationship: positively_regulates GO:0002418 ! immune response to tumor cell

[Term]
id: GO:0002840
name: regulation of T cell mediated immune response to tumor cell
namespace: biological_process
def: "Any process that modulates the frequency, rate, or extent of a T cell mediated immune response to tumor cell." [GOC:add]
synonym: "regulation of T cell mediated immune response to tumour cell" EXACT []
synonym: "regulation of T lymphocyte mediated immune response to tumor cell" EXACT []
synonym: "regulation of T-cell mediated immune response to tumor cell" EXACT []
synonym: "regulation of T-lymphocyte mediated immune response to tumor cell" EXACT []
is_a: GO:0002709 ! regulation of T cell mediated immunity
is_a: GO:0002837 ! regulation of immune response to tumor cell
relationship: regulates GO:0002424 ! T cell mediated immune response to tumor cell

[Term]
id: GO:0002841
name: negative regulation of T cell mediated immune response to tumor cell
namespace: biological_process
def: "Any process that stops, prevents, or reduces the frequency, rate, or extent of a T cell mediated immune response to tumor cell." [GOC:add]
synonym: "down regulation of T cell mediated immune response to tumor cell" EXACT []
synonym: "down-regulation of T cell mediated immune response to tumor cell" EXACT []
synonym: "downregulation of T cell mediated immune response to tumor cell" EXACT []
synonym: "inhibition of T cell mediated immune response to tumor cell" NARROW []
synonym: "negative regulation of T cell mediated immune response to tumour cell" EXACT []
synonym: "negative regulation of T lymphocyte mediated immune response to tumor cell" EXACT []
synonym: "negative regulation of T-cell mediated immune response to tumor cell" EXACT []
synonym: "negative regulation of T-lymphocyte mediated immune response to tumor cell" EXACT []
is_a: GO:0002710 ! negative regulation of T cell mediated immunity
is_a: GO:0002838 ! negative regulation of immune response to tumor cell
is_a: GO:0002840 ! regulation of T cell mediated immune response to tumor cell
relationship: negatively_regulates GO:0002424 ! T cell mediated immune response to tumor cell

[Term]
id: GO:0002842
name: positive regulation of T cell mediated immune response to tumor cell
namespace: biological_process
def: "Any process that activates or increases the frequency, rate, or extent of a T cell mediated immune response to tumor cell." [GOC:add]
synonym: "activation of T cell mediated immune response to tumor cell" NARROW []
synonym: "positive regulation of T cell mediated immune response to tumour cell" EXACT []
synonym: "positive regulation of T lymphocyte mediated immune response to tumor cell" EXACT []
synonym: "positive regulation of T-cell mediated immune response to tumor cell" EXACT []
synonym: "positive regulation of T-lymphocyte mediated immune response to tumor cell" EXACT []
synonym: "stimulation of T cell mediated immune response to tumor cell" NARROW []
synonym: "up regulation of T cell mediated immune response to tumor cell" EXACT []
synonym: "up-regulation of T cell mediated immune response to tumor cell" EXACT []
synonym: "upregulation of T cell mediated immune response to tumor cell" EXACT []
is_a: GO:0002711 ! positive regulation of T cell mediated immunity
is_a: GO:0002839 ! positive regulation of immune response to tumor cell
is_a: GO:0002840 ! regulation of T cell mediated immune response to tumor cell
relationship: positively_regulates GO:0002424 ! T cell mediated immune response to tumor cell

[Term]
id: GO:0002843
name: regulation of tolerance induction to tumor cell
namespace: biological_process
def: "Any process that modulates the frequency, rate, or extent of tolerance induction to tumor cell." [GOC:add]
synonym: "regulation of tolerance induction to tumour cell" EXACT []
is_a: GO:0002658 ! regulation of peripheral tolerance induction
is_a: GO:0002837 ! regulation of immune response to tumor cell
relationship: regulates GO:0002413 ! tolerance induction to tumor cell

[Term]
id: GO:0002844
name: negative regulation of tolerance induction to tumor cell
namespace: biological_process
def: "Any process that stops, prevents, or reduces the frequency, rate, or extent of tolerance induction to tumor cell." [GOC:add]
synonym: "down regulation of tolerance induction to tumor cell" EXACT []
synonym: "down-regulation of tolerance induction to tumor cell" EXACT []
synonym: "downregulation of tolerance induction to tumor cell" EXACT []
synonym: "inhibition of tolerance induction to tumor cell" NARROW []
synonym: "negative regulation of tolerance induction to tumour cell" EXACT []
is_a: GO:0002659 ! negative regulation of peripheral tolerance induction
is_a: GO:0002838 ! negative regulation of immune response to tumor cell
is_a: GO:0002843 ! regulation of tolerance induction to tumor cell
relationship: negatively_regulates GO:0002413 ! tolerance induction to tumor cell

[Term]
id: GO:0002845
name: positive regulation of tolerance induction to tumor cell
namespace: biological_process
def: "Any process that activates or increases the frequency, rate, or extent of tolerance induction to tumor cell." [GOC:add]
synonym: "activation of tolerance induction to tumor cell" NARROW []
synonym: "positive regulation of tolerance induction to tumour cell" EXACT []
synonym: "stimulation of tolerance induction to tumor cell" NARROW []
synonym: "up regulation of tolerance induction to tumor cell" EXACT []
synonym: "up-regulation of tolerance induction to tumor cell" EXACT []
synonym: "upregulation of tolerance induction to tumor cell" EXACT []
is_a: GO:0002660 ! positive regulation of peripheral tolerance induction
is_a: GO:0002839 ! positive regulation of immune response to tumor cell
is_a: GO:0002843 ! regulation of tolerance induction to tumor cell
relationship: positively_regulates GO:0002413 ! tolerance induction to tumor cell

[Term]
id: GO:0002846
name: regulation of T cell tolerance induction to tumor cell
namespace: biological_process
def: "Any process that modulates the frequency, rate, or extent of T cell tolerance induction to tumor cell." [GOC:add]
is_a: GO:0002840 ! regulation of T cell mediated immune response to tumor cell
is_a: GO:0002843 ! regulation of tolerance induction to tumor cell
is_a: GO:0002849 ! regulation of peripheral T cell tolerance induction
relationship: regulates GO:0002411 ! T cell tolerance induction to tumor cell

[Term]
id: GO:0002847
name: negative regulation of T cell tolerance induction to tumor cell
namespace: biological_process
def: "Any process that stops, prevents, or reduces the frequency, rate, or extent of T cell tolerance induction to tumor cell." [GOC:add]
synonym: "down regulation of T cell tolerance induction to tumor cell" EXACT []
synonym: "down-regulation of T cell tolerance induction to tumor cell" EXACT []
synonym: "downregulation of T cell tolerance induction to tumor cell" EXACT []
synonym: "inhibition of T cell tolerance induction to tumor cell" NARROW []
is_a: GO:0002841 ! negative regulation of T cell mediated immune response to tumor cell
is_a: GO:0002844 ! negative regulation of tolerance induction to tumor cell
is_a: GO:0002846 ! regulation of T cell tolerance induction to tumor cell
is_a: GO:0002850 ! negative regulation of peripheral T cell tolerance induction
relationship: negatively_regulates GO:0002411 ! T cell tolerance induction to tumor cell

[Term]
id: GO:0002848
name: positive regulation of T cell tolerance induction to tumor cell
namespace: biological_process
def: "Any process that activates or increases the frequency, rate, or extent of T cell tolerance induction to tumor cell." [GOC:add]
synonym: "activation of T cell tolerance induction to tumor cell" NARROW []
synonym: "stimulation of T cell tolerance induction to tumor cell" NARROW []
synonym: "up regulation of T cell tolerance induction to tumor cell" EXACT []
synonym: "up-regulation of T cell tolerance induction to tumor cell" EXACT []
synonym: "upregulation of T cell tolerance induction to tumor cell" EXACT []
is_a: GO:0002842 ! positive regulation of T cell mediated immune response to tumor cell
is_a: GO:0002845 ! positive regulation of tolerance induction to tumor cell
is_a: GO:0002846 ! regulation of T cell tolerance induction to tumor cell
is_a: GO:0002851 ! positive regulation of peripheral T cell tolerance induction
relationship: positively_regulates GO:0002411 ! T cell tolerance induction to tumor cell

[Term]
id: GO:0002849
name: regulation of peripheral T cell tolerance induction
namespace: biological_process
def: "Any process that modulates the frequency, rate, or extent of peripheral T cell tolerance induction." [GOC:add]
is_a: GO:0002658 ! regulation of peripheral tolerance induction
is_a: GO:0002664 ! regulation of T cell tolerance induction
is_a: GO:0002709 ! regulation of T cell mediated immunity
relationship: regulates GO:0002458 ! peripheral T cell tolerance induction

[Term]
id: GO:0002850
name: negative regulation of peripheral T cell tolerance induction
namespace: biological_process
def: "Any process that stops, prevents, or reduces the frequency, rate, or extent of peripheral T cell tolerance induction." [GOC:add]
synonym: "down regulation of peripheral T cell tolerance induction" EXACT []
synonym: "down-regulation of peripheral T cell tolerance induction" EXACT []
synonym: "downregulation of peripheral T cell tolerance induction" EXACT []
synonym: "inhibition of peripheral T cell tolerance induction" NARROW []
is_a: GO:0002659 ! negative regulation of peripheral tolerance induction
is_a: GO:0002665 ! negative regulation of T cell tolerance induction
is_a: GO:0002710 ! negative regulation of T cell mediated immunity
is_a: GO:0002849 ! regulation of peripheral T cell tolerance induction
relationship: negatively_regulates GO:0002458 ! peripheral T cell tolerance induction

[Term]
id: GO:0002851
name: positive regulation of peripheral T cell tolerance induction
namespace: biological_process
def: "Any process that activates or increases the frequency, rate, or extent of peripheral T cell tolerance induction." [GOC:add]
synonym: "activation of peripheral T cell tolerance induction" NARROW []
synonym: "stimulation of peripheral T cell tolerance induction" NARROW []
synonym: "up regulation of peripheral T cell tolerance induction" EXACT []
synonym: "up-regulation of peripheral T cell tolerance induction" EXACT []
synonym: "upregulation of peripheral T cell tolerance induction" EXACT []
is_a: GO:0002660 ! positive regulation of peripheral tolerance induction
is_a: GO:0002666 ! positive regulation of T cell tolerance induction
is_a: GO:0002711 ! positive regulation of T cell mediated immunity
is_a: GO:0002849 ! regulation of peripheral T cell tolerance induction
relationship: positively_regulates GO:0002458 ! peripheral T cell tolerance induction

[Term]
id: GO:0002852
name: regulation of T cell mediated cytotoxicity directed against tumor cell target
namespace: biological_process
def: "Any process that modulates the frequency, rate, or extent of T cell mediated cytotoxicity directed against a tumor cell target." [GOC:add]
is_a: GO:0001914 ! regulation of T cell mediated cytotoxicity
is_a: GO:0002840 ! regulation of T cell mediated immune response to tumor cell
relationship: regulates GO:0002419 ! T cell mediated cytotoxicity directed against tumor cell target

[Term]
id: GO:0002853
name: negative regulation of T cell mediated cytotoxicity directed against tumor cell target
namespace: biological_process
def: "Any process that stops, prevents, or reduces the frequency, rate, or extent of T cell mediated cytotoxicity directed against a tumor cell target." [GOC:add]
synonym: "down regulation of T cell mediated cytotoxicity directed against tumor cell target" EXACT []
synonym: "down-regulation of T cell mediated cytotoxicity directed against tumor cell target" EXACT []
synonym: "downregulation of T cell mediated cytotoxicity directed against tumor cell target" EXACT []
synonym: "inhibition of T cell mediated cytotoxicity directed against tumor cell target" NARROW []
is_a: GO:0001915 ! negative regulation of T cell mediated cytotoxicity
is_a: GO:0002841 ! negative regulation of T cell mediated immune response to tumor cell
is_a: GO:0002852 ! regulation of T cell mediated cytotoxicity directed against tumor cell target
relationship: negatively_regulates GO:0002419 ! T cell mediated cytotoxicity directed against tumor cell target

[Term]
id: GO:0002854
name: positive regulation of T cell mediated cytotoxicity directed against tumor cell target
namespace: biological_process
def: "Any process that activates or increases the frequency, rate, or extent of T cell mediated cytotoxicity directed against a tumor cell target." [GOC:add]
synonym: "activation of T cell mediated cytotoxicity directed against tumor cell target" NARROW []
synonym: "stimulation of T cell mediated cytotoxicity directed against tumor cell target" NARROW []
synonym: "up regulation of T cell mediated cytotoxicity directed against tumor cell target" EXACT []
synonym: "up-regulation of T cell mediated cytotoxicity directed against tumor cell target" EXACT []
synonym: "upregulation of T cell mediated cytotoxicity directed against tumor cell target" EXACT []
is_a: GO:0001916 ! positive regulation of T cell mediated cytotoxicity
is_a: GO:0002842 ! positive regulation of T cell mediated immune response to tumor cell
is_a: GO:0002852 ! regulation of T cell mediated cytotoxicity directed against tumor cell target
relationship: positively_regulates GO:0002419 ! T cell mediated cytotoxicity directed against tumor cell target

[Term]
id: GO:0002855
name: regulation of natural killer cell mediated immune response to tumor cell
namespace: biological_process
def: "Any process that modulates the frequency, rate, or extent of natural killer cell mediated immune response to a tumor cell." [GOC:add]
is_a: GO:0002715 ! regulation of natural killer cell mediated immunity
is_a: GO:0002837 ! regulation of immune response to tumor cell
relationship: regulates GO:0002423 ! natural killer cell mediated immune response to tumor cell

[Term]
id: GO:0002856
name: negative regulation of natural killer cell mediated immune response to tumor cell
namespace: biological_process
def: "Any process that stops, prevents, or reduces the frequency, rate, or extent of natural killer cell mediated immune response to a tumor cell." [GOC:add]
synonym: "down regulation of natural killer cell mediated immune response to tumor cell" EXACT []
synonym: "down-regulation of natural killer cell mediated immune response to tumor cell" EXACT []
synonym: "downregulation of natural killer cell mediated immune response to tumor cell" EXACT []
synonym: "inhibition of natural killer cell mediated immune response to tumor cell" NARROW []
is_a: GO:0002716 ! negative regulation of natural killer cell mediated immunity
is_a: GO:0002838 ! negative regulation of immune response to tumor cell
is_a: GO:0002855 ! regulation of natural killer cell mediated immune response to tumor cell
relationship: negatively_regulates GO:0002423 ! natural killer cell mediated immune response to tumor cell

[Term]
id: GO:0002857
name: positive regulation of natural killer cell mediated immune response to tumor cell
namespace: biological_process
def: "Any process that activates or increases the frequency, rate, or extent of natural killer cell mediated immune response to a tumor cell." [GOC:add]
synonym: "activation of natural killer cell mediated immune response to tumor cell" NARROW []
synonym: "stimulation of natural killer cell mediated immune response to tumor cell" NARROW []
synonym: "up regulation of natural killer cell mediated immune response to tumor cell" EXACT []
synonym: "up-regulation of natural killer cell mediated immune response to tumor cell" EXACT []
synonym: "upregulation of natural killer cell mediated immune response to tumor cell" EXACT []
is_a: GO:0002717 ! positive regulation of natural killer cell mediated immunity
is_a: GO:0002839 ! positive regulation of immune response to tumor cell
is_a: GO:0002855 ! regulation of natural killer cell mediated immune response to tumor cell
relationship: positively_regulates GO:0002423 ! natural killer cell mediated immune response to tumor cell

[Term]
id: GO:0002858
name: regulation of natural killer cell mediated cytotoxicity directed against tumor cell target
namespace: biological_process
def: "Any process that modulates the frequency, rate, or extent of natural killer cell mediated cytotoxicity directed against tumor cell target." [GOC:add]
is_a: GO:0002855 ! regulation of natural killer cell mediated immune response to tumor cell
is_a: GO:0042269 ! regulation of natural killer cell mediated cytotoxicity
relationship: regulates GO:0002420 ! natural killer cell mediated cytotoxicity directed against tumor cell target

[Term]
id: GO:0002859
name: negative regulation of natural killer cell mediated cytotoxicity directed against tumor cell target
namespace: biological_process
def: "Any process that stops, prevents, or reduces the frequency, rate, or extent of natural killer cell mediated cytotoxicity directed against tumor cell target." [GOC:add]
synonym: "down regulation of natural killer cell mediated cytotoxicity directed against tumor cell target" EXACT []
synonym: "down-regulation of natural killer cell mediated cytotoxicity directed against tumor cell target" EXACT []
synonym: "downregulation of natural killer cell mediated cytotoxicity directed against tumor cell target" EXACT []
synonym: "inhibition of natural killer cell mediated cytotoxicity directed against tumor cell target" NARROW []
is_a: GO:0002856 ! negative regulation of natural killer cell mediated immune response to tumor cell
is_a: GO:0002858 ! regulation of natural killer cell mediated cytotoxicity directed against tumor cell target
is_a: GO:0045953 ! negative regulation of natural killer cell mediated cytotoxicity
relationship: negatively_regulates GO:0002420 ! natural killer cell mediated cytotoxicity directed against tumor cell target

[Term]
id: GO:0002860
name: positive regulation of natural killer cell mediated cytotoxicity directed against tumor cell target
namespace: biological_process
def: "Any process that activates or increases the frequency, rate, or extent of natural killer cell mediated cytotoxicity directed against tumor cell target." [GOC:add]
synonym: "activation of natural killer cell mediated cytotoxicity directed against tumor cell target" NARROW []
synonym: "stimulation of natural killer cell mediated cytotoxicity directed against tumor cell target" NARROW []
synonym: "up regulation of natural killer cell mediated cytotoxicity directed against tumor cell target" EXACT []
synonym: "up-regulation of natural killer cell mediated cytotoxicity directed against tumor cell target" EXACT []
synonym: "upregulation of natural killer cell mediated cytotoxicity directed against tumor cell target" EXACT []
is_a: GO:0002857 ! positive regulation of natural killer cell mediated immune response to tumor cell
is_a: GO:0002858 ! regulation of natural killer cell mediated cytotoxicity directed against tumor cell target
is_a: GO:0045954 ! positive regulation of natural killer cell mediated cytotoxicity
relationship: positively_regulates GO:0002420 ! natural killer cell mediated cytotoxicity directed against tumor cell target

[Term]
id: GO:0002861
name: regulation of inflammatory response to antigenic stimulus
namespace: biological_process
def: "Any process that modulates the frequency, rate, or extent of an inflammatory response to an antigenic stimulus." [GOC:add]
is_a: GO:0050727 ! regulation of inflammatory response
is_a: GO:0050776 ! regulation of immune response
relationship: regulates GO:0002437 ! inflammatory response to antigenic stimulus

[Term]
id: GO:0002862
name: negative regulation of inflammatory response to antigenic stimulus
namespace: biological_process
def: "Any process that stops, prevents, or reduces the frequency, rate, or extent of an inflammatory response to an antigenic stimulus." [GOC:add]
synonym: "down regulation of inflammatory response to antigenic stimulus" EXACT []
synonym: "down-regulation of inflammatory response to antigenic stimulus" EXACT []
synonym: "downregulation of inflammatory response to antigenic stimulus" EXACT []
synonym: "inhibition of inflammatory response to antigenic stimulus" NARROW []
xref: Reactome:R-HSA-9660821 "ADORA2B mediated anti-inflammatory cytokines production"
xref: Reactome:R-HSA-9662834 "CD163 mediating an anti-inflammatory response"
xref: Reactome:R-HSA-9664323 "FCGR3A-mediated IL10 synthesis"
xref: Reactome:R-HSA-9664535 "LTC4-CYSLTR mediated IL4 production"
is_a: GO:0002861 ! regulation of inflammatory response to antigenic stimulus
is_a: GO:0050728 ! negative regulation of inflammatory response
is_a: GO:0050777 ! negative regulation of immune response
relationship: negatively_regulates GO:0002437 ! inflammatory response to antigenic stimulus

[Term]
id: GO:0002863
name: positive regulation of inflammatory response to antigenic stimulus
namespace: biological_process
def: "Any process that activates or increases the frequency, rate, or extent of an inflammatory response to an antigenic stimulus." [GOC:add]
synonym: "activation of inflammatory response to antigenic stimulus" NARROW []
synonym: "stimulation of inflammatory response to antigenic stimulus" NARROW []
synonym: "up regulation of inflammatory response to antigenic stimulus" EXACT []
synonym: "up-regulation of inflammatory response to antigenic stimulus" EXACT []
synonym: "upregulation of inflammatory response to antigenic stimulus" EXACT []
is_a: GO:0002861 ! regulation of inflammatory response to antigenic stimulus
is_a: GO:0050729 ! positive regulation of inflammatory response
is_a: GO:0050778 ! positive regulation of immune response
relationship: positively_regulates GO:0002437 ! inflammatory response to antigenic stimulus

[Term]
id: GO:0002864
name: regulation of acute inflammatory response to antigenic stimulus
namespace: biological_process
def: "Any process that modulates the frequency, rate, or extent of an acute inflammatory response to an antigenic stimulus." [GOC:add]
is_a: GO:0002673 ! regulation of acute inflammatory response
is_a: GO:0002861 ! regulation of inflammatory response to antigenic stimulus
relationship: regulates GO:0002438 ! acute inflammatory response to antigenic stimulus

[Term]
id: GO:0002865
name: negative regulation of acute inflammatory response to antigenic stimulus
namespace: biological_process
def: "Any process that stops, prevents, or reduces the frequency, rate, or extent of an acute inflammatory response to an antigenic stimulus." [GOC:add]
synonym: "down regulation of acute inflammatory response to antigenic stimulus" EXACT []
synonym: "down-regulation of acute inflammatory response to antigenic stimulus" EXACT []
synonym: "downregulation of acute inflammatory response to antigenic stimulus" EXACT []
synonym: "inhibition of acute inflammatory response to antigenic stimulus" NARROW []
is_a: GO:0002674 ! negative regulation of acute inflammatory response
is_a: GO:0002862 ! negative regulation of inflammatory response to antigenic stimulus
is_a: GO:0002864 ! regulation of acute inflammatory response to antigenic stimulus
relationship: negatively_regulates GO:0002438 ! acute inflammatory response to antigenic stimulus

[Term]
id: GO:0002866
name: positive regulation of acute inflammatory response to antigenic stimulus
namespace: biological_process
def: "Any process that activates or increases the frequency, rate, or extent of an acute inflammatory response to an antigenic stimulus." [GOC:add]
synonym: "activation of acute inflammatory response to antigenic stimulus" NARROW []
synonym: "stimulation of acute inflammatory response to antigenic stimulus" NARROW []
synonym: "up regulation of acute inflammatory response to antigenic stimulus" EXACT []
synonym: "up-regulation of acute inflammatory response to antigenic stimulus" EXACT []
synonym: "upregulation of acute inflammatory response to antigenic stimulus" EXACT []
is_a: GO:0002675 ! positive regulation of acute inflammatory response
is_a: GO:0002863 ! positive regulation of inflammatory response to antigenic stimulus
is_a: GO:0002864 ! regulation of acute inflammatory response to antigenic stimulus
relationship: positively_regulates GO:0002438 ! acute inflammatory response to antigenic stimulus

[Term]
id: GO:0002867
name: regulation of B cell deletion
namespace: biological_process
def: "Any process that modulates the frequency, rate, or extent of B cell deletion." [GOC:add]
synonym: "regulation of B lymphocyte deletion" EXACT []
synonym: "regulation of B-cell deletion" EXACT []
synonym: "regulation of B-lymphocyte deletion" EXACT []
is_a: GO:0002661 ! regulation of B cell tolerance induction
is_a: GO:0002902 ! regulation of B cell apoptotic process
is_a: GO:1904748 ! regulation of apoptotic process involved in development
relationship: regulates GO:0002516 ! B cell deletion

[Term]
id: GO:0002868
name: negative regulation of B cell deletion
namespace: biological_process
def: "Any process that stops, prevents, or reduces the frequency, rate, or extent of B cell deletion." [GOC:add]
synonym: "down regulation of B cell deletion" EXACT []
synonym: "down-regulation of B cell deletion" EXACT []
synonym: "downregulation of B cell deletion" EXACT []
synonym: "inhibition of B cell deletion" NARROW []
synonym: "negative regulation of B lymphocyte deletion" EXACT []
synonym: "negative regulation of B-cell deletion" EXACT []
synonym: "negative regulation of B-lymphocyte deletion" EXACT []
is_a: GO:0002662 ! negative regulation of B cell tolerance induction
is_a: GO:0002673 ! regulation of acute inflammatory response
is_a: GO:0002867 ! regulation of B cell deletion
is_a: GO:0002903 ! negative regulation of B cell apoptotic process
is_a: GO:1904746 ! negative regulation of apoptotic process involved in development
relationship: negatively_regulates GO:0002516 ! B cell deletion

[Term]
id: GO:0002869
name: positive regulation of B cell deletion
namespace: biological_process
def: "Any process that activates or increases the frequency, rate, or extent of B cell deletion." [GOC:add]
synonym: "activation of B cell deletion" NARROW []
synonym: "positive regulation of B lymphocyte deletion" EXACT []
synonym: "positive regulation of B-cell deletion" EXACT []
synonym: "positive regulation of B-lymphocyte deletion" EXACT []
synonym: "stimulation of B cell deletion" NARROW []
synonym: "up regulation of B cell deletion" EXACT []
synonym: "up-regulation of B cell deletion" EXACT []
synonym: "upregulation of B cell deletion" EXACT []
is_a: GO:0002663 ! positive regulation of B cell tolerance induction
is_a: GO:0002673 ! regulation of acute inflammatory response
is_a: GO:0002867 ! regulation of B cell deletion
is_a: GO:0002904 ! positive regulation of B cell apoptotic process
is_a: GO:1904747 ! positive regulation of apoptotic process involved in development
relationship: positively_regulates GO:0002516 ! B cell deletion

[Term]
id: GO:0002870
name: T cell anergy
namespace: biological_process
def: "Any process contributing to anergy in T cells, a state of functional inactivation which is part of T cell tolerance induction." [GOC:add, ISBN:0781735149]
synonym: "T lymphocyte anergy" EXACT []
synonym: "T-cell anergy" EXACT []
synonym: "T-lymphocyte anergy" EXACT []
is_a: GO:0002249 ! lymphocyte anergy
is_a: GO:0002517 ! T cell tolerance induction

[Term]
id: GO:0002871
name: regulation of natural killer cell tolerance induction
namespace: biological_process
def: "Any process that modulates the frequency, rate, or extent of natural killer cell tolerance induction." [GOC:add]
synonym: "regulation of NK cell tolerance induction" EXACT []
is_a: GO:0002643 ! regulation of tolerance induction
relationship: regulates GO:0002519 ! natural killer cell tolerance induction

[Term]
id: GO:0002872
name: negative regulation of natural killer cell tolerance induction
namespace: biological_process
def: "Any process that stops, prevents, or reduces the frequency, rate, or extent of natural killer cell tolerance induction." [GOC:add]
synonym: "down regulation of natural killer cell tolerance induction" EXACT []
synonym: "down-regulation of natural killer cell tolerance induction" EXACT []
synonym: "downregulation of natural killer cell tolerance induction" EXACT []
synonym: "inhibition of natural killer cell tolerance induction" NARROW []
synonym: "negative regulation of NK cell tolerance induction" EXACT []
is_a: GO:0002644 ! negative regulation of tolerance induction
is_a: GO:0002673 ! regulation of acute inflammatory response
is_a: GO:0002871 ! regulation of natural killer cell tolerance induction
relationship: negatively_regulates GO:0002519 ! natural killer cell tolerance induction

[Term]
id: GO:0002873
name: positive regulation of natural killer cell tolerance induction
namespace: biological_process
def: "Any process that activates or increases the frequency, rate, or extent of natural killer cell tolerance induction." [GOC:add]
synonym: "activation of natural killer cell tolerance induction" NARROW []
synonym: "positive regulation of NK cell tolerance induction" EXACT []
synonym: "stimulation of natural killer cell tolerance induction" NARROW []
synonym: "up regulation of natural killer cell tolerance induction" EXACT []
synonym: "up-regulation of natural killer cell tolerance induction" EXACT []
synonym: "upregulation of natural killer cell tolerance induction" EXACT []
is_a: GO:0002645 ! positive regulation of tolerance induction
is_a: GO:0002673 ! regulation of acute inflammatory response
is_a: GO:0002871 ! regulation of natural killer cell tolerance induction
relationship: positively_regulates GO:0002519 ! natural killer cell tolerance induction

[Term]
id: GO:0002874
name: regulation of chronic inflammatory response to antigenic stimulus
namespace: biological_process
def: "Any process that modulates the frequency, rate, or extent of a chronic inflammatory response to an antigenic stimulus." [GOC:add]
is_a: GO:0002676 ! regulation of chronic inflammatory response
is_a: GO:0002861 ! regulation of inflammatory response to antigenic stimulus
relationship: regulates GO:0002439 ! chronic inflammatory response to antigenic stimulus

[Term]
id: GO:0002875
name: negative regulation of chronic inflammatory response to antigenic stimulus
namespace: biological_process
def: "Any process that stops, prevents, or reduces the frequency, rate, or extent of a chronic inflammatory response to an antigenic stimulus." [GOC:add]
synonym: "down regulation of chronic inflammatory response to antigenic stimulus" EXACT []
synonym: "down-regulation of chronic inflammatory response to antigenic stimulus" EXACT []
synonym: "downregulation of chronic inflammatory response to antigenic stimulus" EXACT []
synonym: "inhibition of chronic inflammatory response to antigenic stimulus" NARROW []
is_a: GO:0002677 ! negative regulation of chronic inflammatory response
is_a: GO:0002862 ! negative regulation of inflammatory response to antigenic stimulus
is_a: GO:0002874 ! regulation of chronic inflammatory response to antigenic stimulus
relationship: negatively_regulates GO:0002439 ! chronic inflammatory response to antigenic stimulus

[Term]
id: GO:0002876
name: positive regulation of chronic inflammatory response to antigenic stimulus
namespace: biological_process
def: "Any process that activates or increases the frequency, rate, or extent of a chronic inflammatory response to an antigenic stimulus." [GOC:add]
synonym: "activation of chronic inflammatory response to antigenic stimulus" NARROW []
synonym: "stimulation of chronic inflammatory response to antigenic stimulus" NARROW []
synonym: "up regulation of chronic inflammatory response to antigenic stimulus" EXACT []
synonym: "up-regulation of chronic inflammatory response to antigenic stimulus" EXACT []
synonym: "upregulation of chronic inflammatory response to antigenic stimulus" EXACT []
is_a: GO:0002678 ! positive regulation of chronic inflammatory response
is_a: GO:0002863 ! positive regulation of inflammatory response to antigenic stimulus
is_a: GO:0002874 ! regulation of chronic inflammatory response to antigenic stimulus
relationship: positively_regulates GO:0002439 ! chronic inflammatory response to antigenic stimulus

[Term]
id: GO:0002877
name: regulation of acute inflammatory response to non-antigenic stimulus
namespace: biological_process
def: "Any process that modulates the frequency, rate, or extent of an acute inflammatory response to a non-antigenic stimulus." [GOC:add]
is_a: GO:0002673 ! regulation of acute inflammatory response
relationship: regulates GO:0002525 ! acute inflammatory response to non-antigenic stimulus

[Term]
id: GO:0002878
name: negative regulation of acute inflammatory response to non-antigenic stimulus
namespace: biological_process
def: "Any process that stops, prevents, or reduces the frequency, rate, or extent of an acute inflammatory response to a non-antigenic stimulus." [GOC:add]
synonym: "down regulation of acute inflammatory response to non-antigenic stimulus" EXACT []
synonym: "down-regulation of acute inflammatory response to non-antigenic stimulus" EXACT []
synonym: "downregulation of acute inflammatory response to non-antigenic stimulus" EXACT []
synonym: "inhibition of acute inflammatory response to non-antigenic stimulus" NARROW []
is_a: GO:0002674 ! negative regulation of acute inflammatory response
is_a: GO:0002877 ! regulation of acute inflammatory response to non-antigenic stimulus
relationship: negatively_regulates GO:0002525 ! acute inflammatory response to non-antigenic stimulus

[Term]
id: GO:0002879
name: positive regulation of acute inflammatory response to non-antigenic stimulus
namespace: biological_process
def: "Any process that activates or increases the frequency, rate, or extent of an acute inflammatory response to a non-antigenic stimulus." [GOC:add]
synonym: "activation of acute inflammatory response to non-antigenic stimulus" NARROW []
synonym: "stimulation of acute inflammatory response to non-antigenic stimulus" NARROW []
synonym: "up regulation of acute inflammatory response to non-antigenic stimulus" EXACT []
synonym: "up-regulation of acute inflammatory response to non-antigenic stimulus" EXACT []
synonym: "upregulation of acute inflammatory response to non-antigenic stimulus" EXACT []
is_a: GO:0002675 ! positive regulation of acute inflammatory response
is_a: GO:0002877 ! regulation of acute inflammatory response to non-antigenic stimulus
relationship: positively_regulates GO:0002525 ! acute inflammatory response to non-antigenic stimulus

[Term]
id: GO:0002880
name: regulation of chronic inflammatory response to non-antigenic stimulus
namespace: biological_process
def: "Any process that modulates the frequency, rate, or extent of a chronic inflammatory response to a non-antigenic stimulus." [GOC:add]
is_a: GO:0002676 ! regulation of chronic inflammatory response
relationship: regulates GO:0002545 ! chronic inflammatory response to non-antigenic stimulus

[Term]
id: GO:0002881
name: negative regulation of chronic inflammatory response to non-antigenic stimulus
namespace: biological_process
def: "Any process that stops, prevents, or reduces the frequency, rate, or extent of a chronic inflammatory response to a non-antigenic stimulus." [GOC:add]
synonym: "down regulation of chronic inflammatory response to non-antigenic stimulus" EXACT []
synonym: "down-regulation of chronic inflammatory response to non-antigenic stimulus" EXACT []
synonym: "downregulation of chronic inflammatory response to non-antigenic stimulus" EXACT []
synonym: "inhibition of chronic inflammatory response to non-antigenic stimulus" NARROW []
is_a: GO:0002677 ! negative regulation of chronic inflammatory response
is_a: GO:0002880 ! regulation of chronic inflammatory response to non-antigenic stimulus
relationship: negatively_regulates GO:0002545 ! chronic inflammatory response to non-antigenic stimulus

[Term]
id: GO:0002882
name: positive regulation of chronic inflammatory response to non-antigenic stimulus
namespace: biological_process
def: "Any process that activates or increases the frequency, rate, or extent of a chronic inflammatory response to a non-antigenic stimulus." [GOC:add]
synonym: "activation of chronic inflammatory response to non-antigenic stimulus" NARROW []
synonym: "stimulation of chronic inflammatory response to non-antigenic stimulus" NARROW []
synonym: "up regulation of chronic inflammatory response to non-antigenic stimulus" EXACT []
synonym: "up-regulation of chronic inflammatory response to non-antigenic stimulus" EXACT []
synonym: "upregulation of chronic inflammatory response to non-antigenic stimulus" EXACT []
is_a: GO:0002678 ! positive regulation of chronic inflammatory response
is_a: GO:0002880 ! regulation of chronic inflammatory response to non-antigenic stimulus
relationship: positively_regulates GO:0002545 ! chronic inflammatory response to non-antigenic stimulus

[Term]
id: GO:0002883
name: regulation of hypersensitivity
namespace: biological_process
def: "Any process that modulates the frequency, rate, or extent of hypersensitivity." [GOC:add]
is_a: GO:0002864 ! regulation of acute inflammatory response to antigenic stimulus
relationship: regulates GO:0002524 ! hypersensitivity

[Term]
id: GO:0002884
name: negative regulation of hypersensitivity
namespace: biological_process
def: "Any process that stops, prevents, or reduces the frequency, rate, or extent of hypersensitivity." [GOC:add]
synonym: "down regulation of hypersensitivity" EXACT []
synonym: "down-regulation of hypersensitivity" EXACT []
synonym: "downregulation of hypersensitivity" EXACT []
synonym: "inhibition of hypersensitivity" NARROW []
is_a: GO:0002865 ! negative regulation of acute inflammatory response to antigenic stimulus
is_a: GO:0002883 ! regulation of hypersensitivity
relationship: negatively_regulates GO:0002524 ! hypersensitivity

[Term]
id: GO:0002885
name: positive regulation of hypersensitivity
namespace: biological_process
def: "Any process that activates or increases the frequency, rate, or extent of hypersensitivity." [GOC:add]
synonym: "activation of hypersensitivity" NARROW []
synonym: "stimulation of hypersensitivity" NARROW []
synonym: "up regulation of hypersensitivity" EXACT []
synonym: "up-regulation of hypersensitivity" EXACT []
synonym: "upregulation of hypersensitivity" EXACT []
is_a: GO:0002866 ! positive regulation of acute inflammatory response to antigenic stimulus
is_a: GO:0002883 ! regulation of hypersensitivity
relationship: positively_regulates GO:0002524 ! hypersensitivity

[Term]
id: GO:0002886
name: regulation of myeloid leukocyte mediated immunity
namespace: biological_process
def: "Any process that modulates the frequency, rate, or extent of myeloid leukocyte mediated immunity." [GOC:add]
is_a: GO:0002703 ! regulation of leukocyte mediated immunity
relationship: regulates GO:0002444 ! myeloid leukocyte mediated immunity

[Term]
id: GO:0002887
name: negative regulation of myeloid leukocyte mediated immunity
namespace: biological_process
def: "Any process that stops, prevents, or reduces the frequency, rate, or extent of myeloid leukocyte mediated immunity." [GOC:add]
synonym: "down regulation of myeloid leukocyte mediated immunity" EXACT []
synonym: "down-regulation of myeloid leukocyte mediated immunity" EXACT []
synonym: "downregulation of myeloid leukocyte mediated immunity" EXACT []
synonym: "inhibition of myeloid leukocyte mediated immunity" NARROW []
is_a: GO:0002704 ! negative regulation of leukocyte mediated immunity
is_a: GO:0002886 ! regulation of myeloid leukocyte mediated immunity
relationship: negatively_regulates GO:0002444 ! myeloid leukocyte mediated immunity

[Term]
id: GO:0002888
name: positive regulation of myeloid leukocyte mediated immunity
namespace: biological_process
def: "Any process that activates or increases the frequency, rate, or extent of myeloid leukocyte mediated immunity." [GOC:add]
synonym: "activation of myeloid leukocyte mediated immunity" NARROW []
synonym: "stimulation of myeloid leukocyte mediated immunity" NARROW []
synonym: "up regulation of myeloid leukocyte mediated immunity" EXACT []
synonym: "up-regulation of myeloid leukocyte mediated immunity" EXACT []
synonym: "upregulation of myeloid leukocyte mediated immunity" EXACT []
is_a: GO:0002705 ! positive regulation of leukocyte mediated immunity
is_a: GO:0002886 ! regulation of myeloid leukocyte mediated immunity
relationship: positively_regulates GO:0002444 ! myeloid leukocyte mediated immunity

[Term]
id: GO:0002889
name: regulation of immunoglobulin mediated immune response
namespace: biological_process
def: "Any process that modulates the frequency, rate, or extent of an immunoglobulin mediated immune response." [GOC:add]
is_a: GO:0002712 ! regulation of B cell mediated immunity
relationship: regulates GO:0016064 ! immunoglobulin mediated immune response

[Term]
id: GO:0002890
name: negative regulation of immunoglobulin mediated immune response
namespace: biological_process
def: "Any process that stops, prevents, or reduces the frequency, rate, or extent of an immunoglobulin mediated immune response." [GOC:add]
synonym: "down regulation of immunoglobulin mediated immune response" EXACT []
synonym: "down-regulation of immunoglobulin mediated immune response" EXACT []
synonym: "downregulation of immunoglobulin mediated immune response" EXACT []
synonym: "inhibition of immunoglobulin mediated immune response" NARROW []
is_a: GO:0002713 ! negative regulation of B cell mediated immunity
is_a: GO:0002889 ! regulation of immunoglobulin mediated immune response
relationship: negatively_regulates GO:0016064 ! immunoglobulin mediated immune response

[Term]
id: GO:0002891
name: positive regulation of immunoglobulin mediated immune response
namespace: biological_process
def: "Any process that activates or increases the frequency, rate, or extent of an immunoglobulin mediated immune response." [GOC:add]
synonym: "activation of immunoglobulin mediated immune response" NARROW []
synonym: "stimulation of immunoglobulin mediated immune response" NARROW []
synonym: "up regulation of immunoglobulin mediated immune response" EXACT []
synonym: "up-regulation of immunoglobulin mediated immune response" EXACT []
synonym: "upregulation of immunoglobulin mediated immune response" EXACT []
is_a: GO:0002714 ! positive regulation of B cell mediated immunity
is_a: GO:0002889 ! regulation of immunoglobulin mediated immune response
relationship: positively_regulates GO:0016064 ! immunoglobulin mediated immune response

[Term]
id: GO:0002892
name: regulation of type II hypersensitivity
namespace: biological_process
def: "Any process that modulates the frequency, rate, or extent of type II hypersensitivity." [GOC:add]
is_a: GO:0002883 ! regulation of hypersensitivity
is_a: GO:0002886 ! regulation of myeloid leukocyte mediated immunity
is_a: GO:0002889 ! regulation of immunoglobulin mediated immune response
relationship: regulates GO:0002445 ! type II hypersensitivity

[Term]
id: GO:0002893
name: negative regulation of type II hypersensitivity
namespace: biological_process
def: "Any process that stops, prevents, or reduces the frequency, rate, or extent of type II hypersensitivity." [GOC:add]
synonym: "down regulation of type II hypersensitivity" EXACT []
synonym: "down-regulation of type II hypersensitivity" EXACT []
synonym: "downregulation of type II hypersensitivity" EXACT []
synonym: "inhibition of type II hypersensitivity" NARROW []
is_a: GO:0002884 ! negative regulation of hypersensitivity
is_a: GO:0002887 ! negative regulation of myeloid leukocyte mediated immunity
is_a: GO:0002890 ! negative regulation of immunoglobulin mediated immune response
is_a: GO:0002892 ! regulation of type II hypersensitivity
relationship: negatively_regulates GO:0002445 ! type II hypersensitivity

[Term]
id: GO:0002894
name: positive regulation of type II hypersensitivity
namespace: biological_process
def: "Any process that activates or increases the frequency, rate, or extent of type II hypersensitivity." [GOC:add]
synonym: "activation of type II hypersensitivity" NARROW []
synonym: "stimulation of type II hypersensitivity" NARROW []
synonym: "up regulation of type II hypersensitivity" EXACT []
synonym: "up-regulation of type II hypersensitivity" EXACT []
synonym: "upregulation of type II hypersensitivity" EXACT []
is_a: GO:0002885 ! positive regulation of hypersensitivity
is_a: GO:0002888 ! positive regulation of myeloid leukocyte mediated immunity
is_a: GO:0002891 ! positive regulation of immunoglobulin mediated immune response
is_a: GO:0002892 ! regulation of type II hypersensitivity
relationship: positively_regulates GO:0002445 ! type II hypersensitivity

[Term]
id: GO:0002895
name: regulation of central B cell tolerance induction
namespace: biological_process
def: "Any process that modulates the frequency, rate, or extent of central B cell tolerance induction." [GOC:add]
is_a: GO:0002646 ! regulation of central tolerance induction
is_a: GO:0002661 ! regulation of B cell tolerance induction
relationship: regulates GO:0002510 ! central B cell tolerance induction

[Term]
id: GO:0002896
name: negative regulation of central B cell tolerance induction
namespace: biological_process
def: "Any process that stops, prevents, or reduces the frequency, rate, or extent of central B cell tolerance induction." [GOC:add]
synonym: "down regulation of central B cell tolerance induction" EXACT []
synonym: "down-regulation of central B cell tolerance induction" EXACT []
synonym: "downregulation of central B cell tolerance induction" EXACT []
synonym: "inhibition of central B cell tolerance induction" NARROW []
is_a: GO:0002647 ! negative regulation of central tolerance induction
is_a: GO:0002662 ! negative regulation of B cell tolerance induction
is_a: GO:0002895 ! regulation of central B cell tolerance induction
relationship: negatively_regulates GO:0002510 ! central B cell tolerance induction

[Term]
id: GO:0002897
name: positive regulation of central B cell tolerance induction
namespace: biological_process
def: "Any process that activates or increases the frequency, rate, or extent of central B cell tolerance induction." [GOC:add]
synonym: "activation of central B cell tolerance induction" NARROW []
synonym: "stimulation of central B cell tolerance induction" NARROW []
synonym: "up regulation of central B cell tolerance induction" EXACT []
synonym: "up-regulation of central B cell tolerance induction" EXACT []
synonym: "upregulation of central B cell tolerance induction" EXACT []
is_a: GO:0002648 ! positive regulation of central tolerance induction
is_a: GO:0002663 ! positive regulation of B cell tolerance induction
is_a: GO:0002895 ! regulation of central B cell tolerance induction
relationship: positively_regulates GO:0002510 ! central B cell tolerance induction

[Term]
id: GO:0002898
name: regulation of central B cell deletion
namespace: biological_process
def: "Any process that modulates the frequency, rate, or extent of central B cell deletion." [GOC:add]
is_a: GO:0002867 ! regulation of B cell deletion
is_a: GO:0002895 ! regulation of central B cell tolerance induction
is_a: GO:0045577 ! regulation of B cell differentiation
relationship: regulates GO:0002342 ! central B cell deletion

[Term]
id: GO:0002899
name: negative regulation of central B cell deletion
namespace: biological_process
def: "Any process that stops, prevents, or reduces the frequency, rate, or extent of central B cell deletion." [GOC:add]
synonym: "down regulation of central B cell deletion" EXACT []
synonym: "down-regulation of central B cell deletion" EXACT []
synonym: "downregulation of central B cell deletion" EXACT []
synonym: "inhibition of central B cell deletion" NARROW []
is_a: GO:0002868 ! negative regulation of B cell deletion
is_a: GO:0002896 ! negative regulation of central B cell tolerance induction
is_a: GO:0002898 ! regulation of central B cell deletion
is_a: GO:0045578 ! negative regulation of B cell differentiation
relationship: negatively_regulates GO:0002342 ! central B cell deletion

[Term]
id: GO:0002900
name: positive regulation of central B cell deletion
namespace: biological_process
def: "Any process that activates or increases the frequency, rate, or extent of central B cell deletion." [GOC:add]
synonym: "activation of central B cell deletion" NARROW []
synonym: "stimulation of central B cell deletion" NARROW []
synonym: "up regulation of central B cell deletion" EXACT []
synonym: "up-regulation of central B cell deletion" EXACT []
synonym: "upregulation of central B cell deletion" EXACT []
is_a: GO:0002869 ! positive regulation of B cell deletion
is_a: GO:0002897 ! positive regulation of central B cell tolerance induction
is_a: GO:0002898 ! regulation of central B cell deletion
is_a: GO:0045579 ! positive regulation of B cell differentiation
relationship: positively_regulates GO:0002342 ! central B cell deletion

[Term]
id: GO:0002901
name: mature B cell apoptotic process
namespace: biological_process
def: "Any apoptotic process in a B cell that is mature, having left the bone marrow." [CL:0000785, GOC:add, GOC:mtg_apoptosis, ISBN:0781735149]
synonym: "apoptosis of mature B cells" EXACT []
synonym: "apoptosis of mature B lymphocytes" EXACT []
synonym: "apoptosis of mature B-cells" EXACT []
synonym: "apoptosis of mature B-lymphocytes" EXACT []
synonym: "mature B cell apoptosis" NARROW []
synonym: "mature B cell programmed cell death by apoptosis" EXACT []
synonym: "mature B lymphocyte apoptosis" EXACT []
synonym: "mature B lymphocyte programmed cell death by apoptosis" EXACT []
synonym: "mature B-cell apoptosis" EXACT []
synonym: "mature B-cell programmed cell death by apoptosis" EXACT []
synonym: "mature B-lymphocyte apoptosis" EXACT []
synonym: "mature B-lymphocyte programmed cell death by apoptosis" EXACT []
synonym: "programmed cell death of mature B cells by apoptosis" EXACT []
synonym: "programmed cell death of mature B lymphocytes by apoptosis" EXACT []
synonym: "programmed cell death of mature B-cells by apoptosis" EXACT []
synonym: "programmed cell death of mature B-lymphocytes by apoptosis" EXACT []
synonym: "programmed cell death, mature B cells" EXACT []
synonym: "programmed cell death, mature B lymphocytes" EXACT []
synonym: "programmed cell death, mature B-cells" EXACT []
synonym: "programmed cell death, mature B-lymphocytes" EXACT []
is_a: GO:0001783 ! B cell apoptotic process
relationship: part_of GO:0001782 ! B cell homeostasis

[Term]
id: GO:0002902
name: regulation of B cell apoptotic process
namespace: biological_process
def: "Any process that modulates the frequency, rate, or extent of B cell apoptotic process." [GOC:add, GOC:mtg_apoptosis]
synonym: "regulation of B cell apoptosis" NARROW []
is_a: GO:0070228 ! regulation of lymphocyte apoptotic process
relationship: regulates GO:0001783 ! B cell apoptotic process

[Term]
id: GO:0002903
name: negative regulation of B cell apoptotic process
namespace: biological_process
def: "Any process that stops, prevents, or reduces the frequency, rate, or extent of B cell apoptotic process." [GOC:add, GOC:mtg_apoptosis]
synonym: "down regulation of B cell apoptosis" EXACT []
synonym: "down-regulation of B cell apoptosis" EXACT []
synonym: "downregulation of B cell apoptosis" EXACT []
synonym: "inhibition of B cell apoptosis" NARROW []
synonym: "negative regulation of B cell apoptosis" NARROW []
is_a: GO:0002902 ! regulation of B cell apoptotic process
is_a: GO:0070229 ! negative regulation of lymphocyte apoptotic process
relationship: negatively_regulates GO:0001783 ! B cell apoptotic process

[Term]
id: GO:0002904
name: positive regulation of B cell apoptotic process
namespace: biological_process
def: "Any process that activates or increases the frequency, rate, or extent of B cell apoptotic process." [GOC:add, GOC:mtg_apoptosis]
synonym: "activation of B cell apoptosis" NARROW []
synonym: "positive regulation of B cell apoptosis" NARROW []
synonym: "stimulation of B cell apoptosis" NARROW []
synonym: "up regulation of B cell apoptosis" EXACT []
synonym: "up-regulation of B cell apoptosis" EXACT []
synonym: "upregulation of B cell apoptosis" EXACT []
is_a: GO:0002902 ! regulation of B cell apoptotic process
is_a: GO:0070230 ! positive regulation of lymphocyte apoptotic process
relationship: positively_regulates GO:0001783 ! B cell apoptotic process

[Term]
id: GO:0002905
name: regulation of mature B cell apoptotic process
namespace: biological_process
def: "Any process that modulates the frequency, rate, or extent of mature B cell apoptotic process." [GOC:add, GOC:mtg_apoptosis]
synonym: "regulation of mature B cell apoptosis" NARROW []
is_a: GO:0002682 ! regulation of immune system process
is_a: GO:0002902 ! regulation of B cell apoptotic process
relationship: regulates GO:0002901 ! mature B cell apoptotic process

[Term]
id: GO:0002906
name: negative regulation of mature B cell apoptotic process
namespace: biological_process
def: "Any process that stops, prevents, or reduces the frequency, rate, or extent of mature B cell apoptotic process." [GOC:add, GOC:mtg_apoptosis]
synonym: "down regulation of mature B cell apoptosis" EXACT []
synonym: "down-regulation of mature B cell apoptosis" EXACT []
synonym: "downregulation of mature B cell apoptosis" EXACT []
synonym: "inhibition of mature B cell apoptosis" NARROW []
synonym: "negative regulation of mature B cell apoptosis" NARROW []
is_a: GO:0002903 ! negative regulation of B cell apoptotic process
is_a: GO:0002905 ! regulation of mature B cell apoptotic process
relationship: negatively_regulates GO:0002901 ! mature B cell apoptotic process

[Term]
id: GO:0002907
name: positive regulation of mature B cell apoptotic process
namespace: biological_process
def: "Any process that activates or increases the frequency, rate, or extent of mature B cell apoptotic process." [GOC:add, GOC:mtg_apoptosis]
synonym: "activation of mature B cell apoptosis" NARROW []
synonym: "positive regulation of mature B cell apoptosis" NARROW []
synonym: "stimulation of mature B cell apoptosis" NARROW []
synonym: "up regulation of mature B cell apoptosis" EXACT []
synonym: "up-regulation of mature B cell apoptosis" EXACT []
synonym: "upregulation of mature B cell apoptosis" EXACT []
is_a: GO:0002684 ! positive regulation of immune system process
is_a: GO:0002904 ! positive regulation of B cell apoptotic process
is_a: GO:0002905 ! regulation of mature B cell apoptotic process
relationship: positively_regulates GO:0002901 ! mature B cell apoptotic process

[Term]
id: GO:0002908
name: regulation of peripheral B cell deletion
namespace: biological_process
def: "Any process that modulates the frequency, rate, or extent of peripheral B cell deletion." [GOC:add]
is_a: GO:0002658 ! regulation of peripheral tolerance induction
is_a: GO:0002712 ! regulation of B cell mediated immunity
is_a: GO:0002867 ! regulation of B cell deletion
relationship: regulates GO:0002454 ! peripheral B cell deletion

[Term]
id: GO:0002909
name: negative regulation of peripheral B cell deletion
namespace: biological_process
def: "Any process that stops, prevents, or reduces the frequency, rate, or extent of peripheral B cell deletion." [GOC:add]
synonym: "down regulation of peripheral B cell deletion" EXACT []
synonym: "down-regulation of peripheral B cell deletion" EXACT []
synonym: "downregulation of peripheral B cell deletion" EXACT []
synonym: "inhibition of peripheral B cell deletion" NARROW []
is_a: GO:0002659 ! negative regulation of peripheral tolerance induction
is_a: GO:0002713 ! negative regulation of B cell mediated immunity
is_a: GO:0002868 ! negative regulation of B cell deletion
is_a: GO:0002908 ! regulation of peripheral B cell deletion
relationship: negatively_regulates GO:0002454 ! peripheral B cell deletion

[Term]
id: GO:0002910
name: positive regulation of peripheral B cell deletion
namespace: biological_process
def: "Any process that activates or increases the frequency, rate, or extent of peripheral B cell deletion." [GOC:add]
synonym: "activation of peripheral B cell deletion" NARROW []
synonym: "stimulation of peripheral B cell deletion" NARROW []
synonym: "up regulation of peripheral B cell deletion" EXACT []
synonym: "up-regulation of peripheral B cell deletion" EXACT []
synonym: "upregulation of peripheral B cell deletion" EXACT []
is_a: GO:0002660 ! positive regulation of peripheral tolerance induction
is_a: GO:0002714 ! positive regulation of B cell mediated immunity
is_a: GO:0002869 ! positive regulation of B cell deletion
is_a: GO:0002908 ! regulation of peripheral B cell deletion
relationship: positively_regulates GO:0002454 ! peripheral B cell deletion

[Term]
id: GO:0002911
name: regulation of lymphocyte anergy
namespace: biological_process
def: "Any process that modulates the frequency, rate, or extent of lymphocyte anergy." [GOC:add]
is_a: GO:0002643 ! regulation of tolerance induction
relationship: regulates GO:0002249 ! lymphocyte anergy

[Term]
id: GO:0002912
name: negative regulation of lymphocyte anergy
namespace: biological_process
def: "Any process that stops, prevents, or reduces the frequency, rate, or extent of lymphocyte anergy." [GOC:add]
synonym: "down regulation of lymphocyte anergy" EXACT []
synonym: "down-regulation of lymphocyte anergy" EXACT []
synonym: "downregulation of lymphocyte anergy" EXACT []
synonym: "inhibition of lymphocyte anergy" NARROW []
is_a: GO:0002644 ! negative regulation of tolerance induction
is_a: GO:0002911 ! regulation of lymphocyte anergy
relationship: negatively_regulates GO:0002249 ! lymphocyte anergy

[Term]
id: GO:0002913
name: positive regulation of lymphocyte anergy
namespace: biological_process
def: "Any process that activates or increases the frequency, rate, or extent of lymphocyte anergy." [GOC:add]
synonym: "activation of lymphocyte anergy" NARROW []
synonym: "stimulation of lymphocyte anergy" NARROW []
synonym: "up regulation of lymphocyte anergy" EXACT []
synonym: "up-regulation of lymphocyte anergy" EXACT []
synonym: "upregulation of lymphocyte anergy" EXACT []
is_a: GO:0002645 ! positive regulation of tolerance induction
is_a: GO:0002911 ! regulation of lymphocyte anergy
relationship: positively_regulates GO:0002249 ! lymphocyte anergy

[Term]
id: GO:0002914
name: regulation of central B cell anergy
namespace: biological_process
def: "Any process that modulates the frequency, rate, or extent of central B cell anergy." [GOC:add]
is_a: GO:0002670 ! regulation of B cell anergy
is_a: GO:0002895 ! regulation of central B cell tolerance induction
is_a: GO:0045577 ! regulation of B cell differentiation
relationship: regulates GO:0002341 ! central B cell anergy

[Term]
id: GO:0002915
name: negative regulation of central B cell anergy
namespace: biological_process
def: "Any process that stops, prevents, or reduces the frequency, rate, or extent of central B cell anergy." [GOC:add]
synonym: "down regulation of central B cell anergy" EXACT []
synonym: "down-regulation of central B cell anergy" EXACT []
synonym: "downregulation of central B cell anergy" EXACT []
synonym: "inhibition of central B cell anergy" NARROW []
is_a: GO:0002671 ! negative regulation of B cell anergy
is_a: GO:0002896 ! negative regulation of central B cell tolerance induction
is_a: GO:0002914 ! regulation of central B cell anergy
is_a: GO:0045578 ! negative regulation of B cell differentiation
relationship: negatively_regulates GO:0002341 ! central B cell anergy

[Term]
id: GO:0002916
name: positive regulation of central B cell anergy
namespace: biological_process
def: "Any process that activates or increases the frequency, rate, or extent of central B cell anergy." [GOC:add]
synonym: "activation of central B cell anergy" NARROW []
synonym: "stimulation of central B cell anergy" NARROW []
synonym: "up regulation of central B cell anergy" EXACT []
synonym: "up-regulation of central B cell anergy" EXACT []
synonym: "upregulation of central B cell anergy" EXACT []
is_a: GO:0002672 ! positive regulation of B cell anergy
is_a: GO:0002897 ! positive regulation of central B cell tolerance induction
is_a: GO:0002914 ! regulation of central B cell anergy
is_a: GO:0045579 ! positive regulation of B cell differentiation
relationship: positively_regulates GO:0002341 ! central B cell anergy

[Term]
id: GO:0002917
name: regulation of peripheral B cell anergy
namespace: biological_process
def: "Any process that modulates the frequency, rate, or extent of peripheral B cell anergy." [GOC:add]
is_a: GO:0002658 ! regulation of peripheral tolerance induction
is_a: GO:0002670 ! regulation of B cell anergy
is_a: GO:0002712 ! regulation of B cell mediated immunity
relationship: regulates GO:0002453 ! peripheral B cell anergy

[Term]
id: GO:0002918
name: negative regulation of peripheral B cell anergy
namespace: biological_process
def: "Any process that stops, prevents, or reduces the frequency, rate, or extent of peripheral B cell anergy." [GOC:add]
synonym: "down regulation of peripheral B cell anergy" EXACT []
synonym: "down-regulation of peripheral B cell anergy" EXACT []
synonym: "downregulation of peripheral B cell anergy" EXACT []
synonym: "inhibition of peripheral B cell anergy" NARROW []
is_a: GO:0002659 ! negative regulation of peripheral tolerance induction
is_a: GO:0002671 ! negative regulation of B cell anergy
is_a: GO:0002713 ! negative regulation of B cell mediated immunity
is_a: GO:0002917 ! regulation of peripheral B cell anergy
relationship: negatively_regulates GO:0002453 ! peripheral B cell anergy

[Term]
id: GO:0002919
name: positive regulation of peripheral B cell anergy
namespace: biological_process
def: "Any process that activates or increases the frequency, rate, or extent of peripheral B cell anergy." [GOC:add]
synonym: "activation of peripheral B cell anergy" NARROW []
synonym: "stimulation of peripheral B cell anergy" NARROW []
synonym: "up regulation of peripheral B cell anergy" EXACT []
synonym: "up-regulation of peripheral B cell anergy" EXACT []
synonym: "upregulation of peripheral B cell anergy" EXACT []
is_a: GO:0002660 ! positive regulation of peripheral tolerance induction
is_a: GO:0002672 ! positive regulation of B cell anergy
is_a: GO:0002714 ! positive regulation of B cell mediated immunity
is_a: GO:0002917 ! regulation of peripheral B cell anergy
relationship: positively_regulates GO:0002453 ! peripheral B cell anergy

[Term]
id: GO:0002920
name: regulation of humoral immune response
namespace: biological_process
def: "Any process that modulates the frequency, rate, or extent of a humoral immune response." [GOC:add]
is_a: GO:0050776 ! regulation of immune response
relationship: regulates GO:0006959 ! humoral immune response

[Term]
id: GO:0002921
name: negative regulation of humoral immune response
namespace: biological_process
def: "Any process that stops, prevents, or reduces the frequency, rate, or extent of a humoral immune response." [GOC:add]
synonym: "down regulation of humoral immune response" EXACT []
synonym: "down-regulation of humoral immune response" EXACT []
synonym: "downregulation of humoral immune response" EXACT []
synonym: "inhibition of humoral immune response" NARROW []
is_a: GO:0002920 ! regulation of humoral immune response
is_a: GO:0050777 ! negative regulation of immune response
relationship: negatively_regulates GO:0006959 ! humoral immune response

[Term]
id: GO:0002922
name: positive regulation of humoral immune response
namespace: biological_process
def: "Any process that activates or increases the frequency, rate, or extent of a humoral immune response." [GOC:add]
synonym: "activation of humoral immune response" NARROW []
synonym: "stimulation of humoral immune response" NARROW []
synonym: "up regulation of humoral immune response" EXACT []
synonym: "up-regulation of humoral immune response" EXACT []
synonym: "upregulation of humoral immune response" EXACT []
is_a: GO:0002920 ! regulation of humoral immune response
is_a: GO:0050778 ! positive regulation of immune response
relationship: positively_regulates GO:0006959 ! humoral immune response

[Term]
id: GO:0002923
name: regulation of humoral immune response mediated by circulating immunoglobulin
namespace: biological_process
def: "Any process that modulates the frequency, rate, or extent of a humoral immune response mediated by circulating immunoglobulin." [GOC:add]
is_a: GO:0002889 ! regulation of immunoglobulin mediated immune response
is_a: GO:0002920 ! regulation of humoral immune response
relationship: regulates GO:0002455 ! humoral immune response mediated by circulating immunoglobulin

[Term]
id: GO:0002924
name: negative regulation of humoral immune response mediated by circulating immunoglobulin
namespace: biological_process
def: "Any process that stops, prevents, or reduces the frequency, rate, or extent of a humoral immune response mediated by circulating immunoglobulin." [GOC:add]
synonym: "down regulation of humoral immune response mediated by circulating immunoglobulin" EXACT []
synonym: "down-regulation of humoral immune response mediated by circulating immunoglobulin" EXACT []
synonym: "downregulation of humoral immune response mediated by circulating immunoglobulin" EXACT []
synonym: "inhibition of humoral immune response mediated by circulating immunoglobulin" NARROW []
is_a: GO:0002890 ! negative regulation of immunoglobulin mediated immune response
is_a: GO:0002921 ! negative regulation of humoral immune response
is_a: GO:0002923 ! regulation of humoral immune response mediated by circulating immunoglobulin
relationship: negatively_regulates GO:0002455 ! humoral immune response mediated by circulating immunoglobulin

[Term]
id: GO:0002925
name: positive regulation of humoral immune response mediated by circulating immunoglobulin
namespace: biological_process
def: "Any process that activates or increases the frequency, rate, or extent of a humoral immune response mediated by circulating immunoglobulin." [GOC:add]
synonym: "activation of humoral immune response mediated by circulating immunoglobulin" NARROW []
synonym: "stimulation of humoral immune response mediated by circulating immunoglobulin" NARROW []
synonym: "up regulation of humoral immune response mediated by circulating immunoglobulin" EXACT []
synonym: "up-regulation of humoral immune response mediated by circulating immunoglobulin" EXACT []
synonym: "upregulation of humoral immune response mediated by circulating immunoglobulin" EXACT []
is_a: GO:0002891 ! positive regulation of immunoglobulin mediated immune response
is_a: GO:0002922 ! positive regulation of humoral immune response
is_a: GO:0002923 ! regulation of humoral immune response mediated by circulating immunoglobulin
relationship: positively_regulates GO:0002455 ! humoral immune response mediated by circulating immunoglobulin

[Term]
id: GO:0002926
name: tRNA wobble base 5-methoxycarbonylmethyl-2-thiouridinylation
namespace: biological_process
def: "The process whereby a wobble base uridine residue in a tRNA is modified to 5-methoxycarbonylmethyl-2-thiouridine." [GOC:hjd, PMID:22768388]
synonym: "mcm5 modification" EXACT []
synonym: "mcm5s2U34 biosynthesis" EXACT []
synonym: "tRNA wobble base 5-methoxycarbonylmethyl-2-thiouridine biosynthesis" EXACT []
is_a: GO:0002098 ! tRNA wobble uridine modification

[Term]
id: GO:0002927
name: archaeosine-tRNA biosynthetic process
namespace: biological_process
def: "The chemical reactions and pathways involved in the biosynthesis of archaeosine, an archaea-specific modified base found at position 15 in the D-loop of certain archaeal tRNAs." [PMID:20129918]
comment: Archaeosine (7-formamidino-7-deazaguanosine) is a structural variant of the hypermodified nucleoside 7-deazaguanosine. The biosynthesis pathway starts with archaeosine tRNA-guanine transglycosylase (ArcTGT) which catalyzes the exchange of guanine at position 15 in the D-loop of archaeal tRNAs with a free 7-cyano-7-deazaguanine.
is_a: GO:0006400 ! tRNA modification

[Term]
id: GO:0002929
name: MECO complex
namespace: cellular_component
def: "A highly stable complex composed of the ATAC complex and the mediator complex (also called TRAP or MED). MECO binds and regulates the transcription of a subset of non-coding RNAs transcribed by RNA polymerase II." [GOC:hjd, PMID:20508642]
synonym: "meta-coactivator complex" EXACT []
is_a: GO:0032991 ! protein-containing complex

[Term]
id: GO:0002930
name: trabecular meshwork development
namespace: biological_process
def: "The progression of the trabecular meshwork over time, from its formation to the mature structure. The trabecular meshwork is a fenestrated endothelial-like tissue situated at the intersection of the cornea and the iris. The trabecular meshwork provides drainage for the aqueous humor." [PMID:20568247]
is_a: GO:0009888 ! tissue development
is_a: GO:0160108 ! animal gross anatomical part developmental process
relationship: part_of GO:0043010 ! camera-type eye development

[Term]
id: GO:0002931
name: response to ischemia
namespace: biological_process
def: "Any process that results in a change in state or activity of an organism (in terms of movement, secretion, enzyme production, gene expression, etc.) as a result of a inadequate blood supply." [GOC:hjd]
comment: Ischemia always results in hypoxia; however, hypoxia can occur without ischemia.
is_a: GO:0006950 ! response to stress

[Term]
id: GO:0002932
name: tendon sheath development
namespace: biological_process
def: "The process whose specific outcome is the progression of a tendon sheath over time, from its formation to the mature structure. A tendon sheath is a layer of membrane around a tendon. It permits the tendon to move." [PMID:20696843]
is_a: GO:0061448 ! connective tissue development
relationship: part_of GO:0035989 ! tendon development

[Term]
id: GO:0002933
name: lipid hydroxylation
namespace: biological_process
def: "The covalent attachment of a hydroxyl group to one or more fatty acids in a lipid." [GOC:hjd, PMID:15658937]
synonym: "fatty acid hydroxylation" RELATED []
is_a: GO:0030258 ! lipid modification

[Term]
id: GO:0002934
name: desmosome organization
namespace: biological_process
def: "A process that is carried out at the cellular level which results in the assembly, arrangement of constituent parts, or disassembly of a desmosome. A desmosome is a patch-like intercellular junction found in vertebrate tissues, consisting of parallel zones of two cell membranes, separated by an space of 25-35 nm, and having dense fibrillar plaques in the subjacent cytoplasm." [GOC:hjd]
is_a: GO:0045216 ! cell-cell junction organization

[Term]
id: GO:0002935
name: tRNA (adenine(37)-C2)-methyltransferase activity
namespace: molecular_function
def: "Catalysis of the reaction: adenosine37 in tRNA + 2 reduced [2Fe-2S]-[ferredoxin] + 2 S-adenosyl-L-methionine = 2-methyladenosine37 in tRNA + 5'-deoxyadenosine + L-methionine + 2 oxidized [2Fe-2S]-[ferredoxin] + S-adenosyl-L-homocysteine." [PMID:22891362, RHEA:43332]
synonym: "tRNA (adenine(37)-C(2))-methyltransferase activity" EXACT []
synonym: "tRNA (adenosine(37)-C2-)-methyltransferase activity" EXACT []
xref: MetaCyc:RXN0-7007
xref: RHEA:43332
is_a: GO:0008169 ! C-methyltransferase activity
is_a: GO:0016426 ! tRNA (adenine) methyltransferase activity
property_value: skos:broadMatch EC:2.1.1.192
property_value: skos:exactMatch RHEA:43332

[Term]
id: GO:0002936
name: bradykinin biosynthetic process
namespace: biological_process
def: "The chemical reactions and pathways resulting in the formation of the peptide hormone bradykinin." [PMID:11226291]
is_a: GO:0043043 ! peptide biosynthetic process

[Term]
id: GO:0002937
name: tRNA 4-thiouridine biosynthesis
namespace: biological_process
def: "The processes whereby a uridine residue in a tRNA is converted to 4-thiouridine. Typically 4-thiouridine is found at position 8, in many transfer RNAs." [ISBN:155581073X]
comment: In E. coli, two genes are involved, nuvA (aka Thi) and NuvC (aka iscS) . NuvA converts the trNA into an unidentified intermediate in an ATP dependent manner. NucC catalyzes the second step, transferring the sulfur from cysteine to an unidentified intermediate. NuvC also participates in thiamine synthesis.
is_a: GO:0034227 ! tRNA thio-modification

[Term]
id: GO:0002938
name: tRNA guanine ribose methylation
namespace: biological_process
def: "The process whereby a guanosine residue in a tRNA is methylated on the 2'-hydroxyl group of the ribose moiety." [ISBN:1555811337]
is_a: GO:0002128 ! tRNA nucleoside ribose methylation

[Term]
id: GO:0002939
name: tRNA N1-guanine methylation
namespace: biological_process
def: "The process whereby a guanine in tRNA is methylated at position N1 of the guanine." [ISBN:155581073X, ISBN:1555811337]
synonym: "tRNA m1-guanine biosynthesis" RELATED []
is_a: GO:0030488 ! tRNA methylation

[Term]
id: GO:0002940
name: tRNA N2-guanine methylation
namespace: biological_process
def: "The process whereby a guanine in a tRNA is methylated at the N2 position of guanine." [ISBN:155581073X, ISBN:1555811337]
synonym: "tRNA m2-guanine biosynthesis" RELATED []
is_a: GO:0030488 ! tRNA methylation

[Term]
id: GO:0002941
name: synoviocyte proliferation
namespace: biological_process
def: "The multiplication or reproduction of type B synoviocytes by cell division, resulting in the expansion of their population. A type B synoviocyte is a fibroblast-like cell found in synovial tissues." [PMID:10770586, PMID:9546370]
is_a: GO:0050673 ! epithelial cell proliferation

[Term]
id: GO:0002942
name: tRNA m2,2-guanine biosynthesis
namespace: biological_process
def: "The process whereby a guanine residue in a transfer RNA is methylated twice at the N2 position." [GOC:hjd, ISBN:155581073X]
is_a: GO:0030488 ! tRNA methylation

[Term]
id: GO:0002943
name: tRNA dihydrouridine synthesis
namespace: biological_process
def: "The process whereby a uridine in a transfer RNA is converted to dihydrouridine." [GOC:hjd, ISBN:155581073X]
comment: Dihydrouridine is found in numerous positions within loop I, the so-called dihydrouridine loop, of many transfer RNAs. Most often found at positions 16 and 17, but also sometimes at positions 20, 20a, and 20b.
is_a: GO:0006400 ! tRNA modification

[Term]
id: GO:0002944
name: cyclin K-CDK12 complex
namespace: cellular_component
def: "A protein complex consisting of cyclin Kand cyclin-dependent kinase 12 (CDK12). Cyclins are characterized by periodicity in protein abundance throughout the cell cycle. Cyclin-dependent kinases represent a family of serine/threonine protein kinases that become active upon binding to a cyclin regulatory partner." [PMID:22012619]
synonym: "CycK/Cdk12 complex" RELATED []
is_a: GO:0000307 ! cyclin-dependent protein kinase holoenzyme complex

[Term]
id: GO:0002945
name: cyclin K-CDK13 complex
namespace: cellular_component
def: "A protein complex consisting of cyclin Kand cyclin-dependent kinase 13 (CDK13). Cyclins are characterized by periodicity in protein abundance throughout the cell cycle. Cyclin-dependent kinases represent a family of serine/threonine protein kinases that become active upon binding to a cyclin regulatory partner." [PMID:22012619]
synonym: "CycK/Cdk13 complex" RELATED []
is_a: GO:0000307 ! cyclin-dependent protein kinase holoenzyme complex

[Term]
id: GO:0002946
name: tRNA C5-cytosine methylation
namespace: biological_process
def: "The process whereby a cytosine in a tRNA is methylated at position 5 of the cytosine." [ISBN:155581073X]
synonym: "tRNA 5-methylcytosine biosynthesis" RELATED []
is_a: GO:0030488 ! tRNA methylation

[Term]
id: GO:0002947
name: tumor necrosis factor receptor superfamily complex
namespace: cellular_component
def: "A receptor complex that contains one or more members of the tumor necrosis factor (TNF) receptor superfamily." [GOC:krc]
synonym: "TNF receptor superfamily complex" RELATED []
is_a: GO:0043235 ! signaling receptor complex

[Term]
id: GO:0002948
name: archaeosine synthase activity
namespace: molecular_function
def: "Catalysis of the reaction: L-glutamine + 7-cyano-7-carbaguanine15 in tRNA + H2O = L-glutamate + archaeine15 in tRNA." [PMID:20129918, RHEA:54084]
synonym: "ArcS" RELATED []
synonym: "glutamine:preQ0-tRNA amidinotransferase" RELATED []
xref: EC:2.6.1.97
xref: RHEA:54084
xref: Wikipedia:Archaeosine_synthase
is_a: GO:0016769 ! transferase activity, transferring nitrogenous groups
property_value: skos:exactMatch EC:2.6.1.97
property_value: skos:exactMatch RHEA:54084

[Term]
id: GO:0002949
name: tRNA threonylcarbamoyladenosine modification
namespace: biological_process
alt_id: GO:0070526
def: "The attachment of a carbonyl group and a threonine to the amino group of the adenine residue immediately 3' of the anticodon, in tRNAs that decode ANN codons (where N is any base)." [GOC:imk, GOC:mah, PMID:19287007, PMID:21183954, PMID:23258706]
synonym: "t6A biosynthesis" EXACT [PMID:19287007]
synonym: "t6A biosynthetic process" EXACT [PMID:19287007]
synonym: "t6A tRNA modification" EXACT []
synonym: "threonylcarbamoyladenosine anabolism" EXACT [GOC:mah]
synonym: "threonylcarbamoyladenosine biosynthesis" EXACT [GOC:mah]
synonym: "threonylcarbamoyladenosine biosynthetic process" EXACT []
synonym: "threonylcarbamoyladenosine formation" EXACT [GOC:mah]
synonym: "threonylcarbamoyladenosine synthesis" EXACT [GOC:mah]
is_a: GO:0006400 ! tRNA modification

[Term]
id: GO:0002950
name: ceramide phosphoethanolamine synthase activity
namespace: molecular_function
def: "Catalysis of the reaction: an N-acyl-sphingoid base + CDP-ethanolamine = an N-acyl-sphingoid 1-phosphoethanolamine + CMP + H+." [EC:2.7.8.48, PMID:25667419]
xref: EC:2.7.8.48
xref: Reactome:R-HSA-8959462 "SAMD8 transfers phosphatidyl from PE onto C16DH CER"
xref: RHEA:45892
xref: RHEA:45896
is_a: GO:0016780 ! phosphotransferase activity, for other substituted phosphate groups
property_value: skos:exactMatch EC:2.7.8.48
property_value: skos:exactMatch RHEA:45896
property_value: skos:narrowMatch RHEA:45892

[Term]
id: GO:0002951
name: leukotriene-C(4) hydrolase activity
namespace: molecular_function
def: "Catalysis of the reaction leukotriene C(4) + H2O= leukotriene D(4) + L-glutamate." [PMID:9774450, RHEA:31563]
comment: The mouse enzyme is specific for leukotriene C(4), while the human enzyme also has considerable activity toward glutathione and oxidized glutathione (cf. EC:3.4.19.13). PMID:9774450 cites that the mouse form of this enzyme failed to measure activity towards glutathione.
xref: EC:3.4.19.14
xref: RHEA:31563
is_a: GO:0008242 ! omega peptidase activity
property_value: skos:exactMatch EC:3.4.19.14
property_value: skos:exactMatch RHEA:31563

[Term]
id: GO:0002952
name: (4S)-4-hydroxy-5-phosphonooxypentane-2,3-dione isomerase activity
namespace: molecular_function
def: "Catalysis of the reaction: (2S)-2-hydroxy-3,4-dioxopentyl phosphate = 3-hydroxy-2,4-dioxopentyl phosphate." [RHEA:44360]
synonym: "phospho-AI-2 isomerase activity" RELATED []
xref: EC:5.3.1.32
xref: MetaCyc:RXN-15216
xref: RHEA:44360
is_a: GO:0016861 ! intramolecular oxidoreductase activity, interconverting aldoses and ketoses
property_value: skos:exactMatch EC:5.3.1.32
property_value: skos:exactMatch MetaCyc:RXN-15216
property_value: skos:exactMatch RHEA:44360

[Term]
id: GO:0002953
name: 5'-deoxynucleotidase activity
namespace: molecular_function
def: "Catalysis of the reaction: a 2'-deoxyribonucleoside 5'-phosphate + H2O = a 2'-deoxyribonucleoside + phosphate." [RHEA:36167]
xref: EC:3.1.3.89
xref: RHEA:11080
xref: RHEA:29355
xref: RHEA:29363
xref: RHEA:29371
xref: RHEA:29379
xref: RHEA:29383
xref: RHEA:36167
is_a: GO:0008253 ! 5'-nucleotidase activity
property_value: skos:exactMatch EC:3.1.3.89
property_value: skos:exactMatch RHEA:36167
property_value: skos:narrowMatch RHEA:11080
property_value: skos:narrowMatch RHEA:29355
property_value: skos:narrowMatch RHEA:29363
property_value: skos:narrowMatch RHEA:29371
property_value: skos:narrowMatch RHEA:29379
property_value: skos:narrowMatch RHEA:29383

[Term]
id: GO:0003001
name: obsolete generation of a signal involved in cell-cell signaling
namespace: biological_process
def: "OBSOLETE. The cellular process that creates a physical entity or change in state, i.e. a signal, that originates in one cell and is used to transfer information to another cell. This process begins with the initial formation of the signal and ends with the mature form and placement of the signal." [GOC:dph]
comment: This term was made obsolete because biosynthesis of a signal occurs before the start of cell-cell signaling.
synonym: "formation of a signal" BROAD []
synonym: "generation of a signal involved in cell-cell signaling" EXACT []
synonym: "generation of a signal involved in cell-cell signalling" EXACT []
synonym: "signal generation" BROAD []
is_obsolete: true
consider: GO:0007267
consider: GO:0010496
consider: GO:0023061

[Term]
id: GO:0003002
name: regionalization
namespace: biological_process
def: "The pattern specification process that results in the subdivision of an axis or axes in space to define an area or volume in which specific patterns of cell differentiation will take place or in which cells interpret a specific environment." [GOC:dph, GOC:isa_complete]
synonym: "pattern formation" RELATED [GOC:dph]
is_a: GO:0007389 ! pattern specification process

[Term]
id: GO:0003003
name: obsolete follicular fluid formation in ovarian follicle antrum involved in fused antrum stage
namespace: biological_process
def: "OBSOLETE. The ovulation cycle process in which one central cavity separating the oocyte/cumulus complex from mural granulosa and theca cells is formed as part of the fused antrum stage of oogenesis." [GOC:dph, GOC:isa_complete]
comment: This term was obsoleted because it is a pre-composed term that should be captured as a GO-CAM model.
synonym: "follicular fluid formation in ovarian follicle antrum during fused antrum stage" RELATED [GOC:dph, GOC:tb]
is_obsolete: true
consider: GO:0001548
consider: GO:0048165

[Term]
id: GO:0003004
name: obsolete follicular fluid formation in ovarian follicle antrum involved in distinct antral spaces stage
namespace: biological_process
def: "OBSOLETE. The menstrual cycle process in which one central cavity separating the oocyte/cumulus complex from mural granulosa and theca cells is formed as part of the antral spaces stage of oogenesis." [GOC:dph, GOC:isa_complete]
comment: This term was obsoleted because it is a pre-composed term that should be captured as a GO-CAM model.
synonym: "follicular fluid formation in ovarian follicle antrum during distinct antral spaces stage" RELATED [GOC:dph, GOC:tb]
is_obsolete: true
consider: GO:0001548
consider: GO:0048164

[Term]
id: GO:0003005
name: obsolete follicular fluid formation in ovarian follicle antrum involved in scattered antral spaces stage
namespace: biological_process
def: "OBSOLETE. The menstrual cycle process in which one central cavity separating the oocyte/cumulus complex from mural granulosa and theca cells is formed as part of the scattered antral spaces stage of oogenesis." [GOC:dph, GOC:isa_complete]
comment: This term was obsoleted because it is a pre-composed term that should be captured as a GO-CAM model.
synonym: "follicular fluid formation in ovarian follicle antrum during scattered antral spaces stage" RELATED [GOC:dph, GOC:tb]
is_obsolete: true
consider: GO:0001548
consider: GO:0048163

[Term]
id: GO:0003006
name: developmental process involved in reproduction
namespace: biological_process
def: "A developmental process in which a progressive change in the state of some part of an organism, germline or somatic, specifically contributes to its ability to form offspring." [GOC:dph, GOC:isa_complete]
synonym: "puberty" NARROW [GOC:dph]
synonym: "reproductive developmental process" RELATED [GOC:dph, GOC:tb]
is_a: GO:0022414 ! reproductive process
is_a: GO:0032502 ! developmental process

[Term]
id: GO:0003007
name: heart morphogenesis
namespace: biological_process
def: "The developmental process in which the heart is generated and organized. The heart is a hollow, muscular organ, which, by contracting rhythmically, keeps up the circulation of the blood." [GOC:dph, GOC:isa_complete]
synonym: "cardiac morphogenesis" RELATED []
is_a: GO:0009887 ! animal organ morphogenesis
relationship: part_of GO:0007507 ! heart development

[Term]
id: GO:0003008
name: system process
namespace: biological_process
def: "A multicellular organismal process carried out by any of the organs or tissues in an organ system. An organ system is a regularly interacting or interdependent group of organs or tissues that work together to carry out a biological objective." [GOC:mtg_cardio]
synonym: "organ system process" EXACT []
is_a: GO:0032501 ! multicellular organismal process

[Term]
id: GO:0003009
name: skeletal muscle contraction
namespace: biological_process
def: "A process in which force is generated within skeletal muscle tissue, resulting in a change in muscle geometry. Force generation involves a chemo-mechanical energy conversion step that is carried out by the actin/myosin complex activity, which generates force through ATP hydrolysis. In the skeletal muscle, the muscle contraction takes advantage of an ordered sarcomeric structure and in most cases it is under voluntary control." [GOC:mtg_cardio, GOC:mtg_muscle]
is_a: GO:0006941 ! striated muscle contraction
relationship: part_of GO:0050881 ! musculoskeletal movement

[Term]
id: GO:0003010
name: voluntary skeletal muscle contraction
namespace: biological_process
def: "A process in which force is generated within voluntary skeletal muscle tissue, resulting in a change in muscle geometry. Force generation involves a chemo-mechanical energy conversion step that is carried out by the actin/myosin complex activity, which generates force through ATP hydrolysis. In the voluntary skeletal muscle, the muscle contraction takes advantage of an ordered sarcomeric structure and it is under voluntary control. Voluntary skeletal muscle is skeletal muscle that is under conscious control." [GOC:mtg_cardio, GOC:mtg_muscle]
is_a: GO:0003009 ! skeletal muscle contraction

[Term]
id: GO:0003011
name: involuntary skeletal muscle contraction
namespace: biological_process
def: "A process in which force is generated within involuntary skeletal muscle tissue, resulting in a change in muscle geometry. Force generation involves a chemo-mechanical energy conversion step that is carried out by the actin/myosin complex activity, which generates force through ATP hydrolysis. Involuntary skeletal muscle is skeletal muscle that is not under conscious control." [GOC:mtg_cardio, GOC:mtg_muscle]
is_a: GO:0003009 ! skeletal muscle contraction

[Term]
id: GO:0003012
name: muscle system process
namespace: biological_process
def: "An organ system process carried out at the level of a muscle. Muscle tissue is composed of contractile cells or fibers." [GOC:mtg_cardio]
subset: goslim_drosophila
subset: goslim_generic
synonym: "muscle physiological process" RELATED []
is_a: GO:0003008 ! system process

[Term]
id: GO:0003013
name: circulatory system process
namespace: biological_process
def: "An organ system process carried out by any of the organs or tissues of the circulatory system. The circulatory system is an organ system that moves extracellular fluids to and from tissue within a multicellular organism." [GOC:mtg_cardio]
subset: goslim_chembl
subset: goslim_generic
xref: Wikipedia:Circulatory_system
is_a: GO:0003008 ! system process

[Term]
id: GO:0003014
name: renal system process
namespace: biological_process
def: "An organ system process carried out by any of the organs or tissues of the renal system. The renal system maintains fluid balance, and contributes to electrolyte balance, acid/base balance, and disposal of nitrogenous waste products. In humans, the renal system comprises a pair of kidneys, a pair of ureters, urinary bladder, urethra, sphincter muscle and associated blood vessels; in other species, the renal system may comprise related structures (e.g., nephrocytes and malpighian tubules in Drosophila)." [GOC:cjm, GOC:mtg_cardio, GOC:mtg_kidney_jan10]
subset: goslim_generic
synonym: "excretory system process" EXACT []
synonym: "kidney system process" RELATED []
is_a: GO:0003008 ! system process

[Term]
id: GO:0003015
name: heart process
namespace: biological_process
def: "A circulatory system process carried out by the heart. The heart is a hollow, muscular organ, which, by contracting rhythmically, keeps up the circulation of the blood. The heart is a hollow, muscular organ, which, by contracting rhythmically, keeps up the circulation of the blood." [GOC:mtg_cardio]
synonym: "cardiac process" RELATED []
is_a: GO:0003013 ! circulatory system process

[Term]
id: GO:0003016
name: respiratory system process
namespace: biological_process
alt_id: GO:0010802
def: "A process carried out by the organs or tissues of the respiratory system. The respiratory system is an organ system responsible for respiratory gaseous exchange." [GOC:dph, GOC:mtg_cardio, GOC:tb]
subset: goslim_generic
synonym: "respiratory gaseous exchange" EXACT []
is_a: GO:0003008 ! system process
relationship: part_of GO:0007585 ! respiratory gaseous exchange by respiratory system

[Term]
id: GO:0003017
name: lymph circulation
namespace: biological_process
def: "The flow of lymph through the body of an animal." [GOC:mtg_cardio]
is_a: GO:0003013 ! circulatory system process

[Term]
id: GO:0003018
name: vascular process in circulatory system
namespace: biological_process
def: "A circulatory process that occurs at the level of the vasculature." [GOC:mtg_cardio]
synonym: "vasculature process" EXACT []
is_a: GO:0003013 ! circulatory system process

[Term]
id: GO:0003019
name: central nervous system control of baroreceptor feedback
namespace: biological_process
def: "The neurological process in which nerve impulses arising in the aorta or the carotid sinuses travel to the medulla and reach the nucleus of tractus solaris." [GOC:mtg_cardio, ISBN:0323031951]
is_a: GO:0001976 ! nervous system process involved in regulation of systemic arterial blood pressure
relationship: part_of GO:0001978 ! regulation of systemic arterial blood pressure by carotid sinus baroreceptor feedback

[Term]
id: GO:0003020
name: detection of reduced oxygen by chemoreceptor signaling
namespace: biological_process
def: "The process in which information about the levels of oxygen are received and are converted to a molecular signal by chemoreceptors in the carotid bodies and the aortic bodies." [GOC:mtg_cardio, ISBN:0323031951]
synonym: "detection of reduced oxygen by chemoreceptor signalling" EXACT [GOC:mah]
is_a: GO:0070483 ! detection of hypoxia
relationship: part_of GO:0002007 ! detection of hypoxic conditions in blood by chemoreceptor signaling

[Term]
id: GO:0003021
name: detection of increased carbon dioxide by chemoreceptor signaling
namespace: biological_process
def: "The process in which information about the levels of carbon dioxide are received and are converted to a molecular signal by chemoreceptors in the carotid bodies and the aortic bodies." [GOC:mtg_cardio, ISBN:0323031951]
synonym: "detection of increased carbon dioxide by chemoreceptor signalling" EXACT [GOC:mah]
is_a: GO:0003031 ! detection of carbon dioxide
relationship: part_of GO:0002007 ! detection of hypoxic conditions in blood by chemoreceptor signaling

[Term]
id: GO:0003022
name: detection of pH by chemoreceptor signaling
namespace: biological_process
def: "The process in which information about the levels of hydrogen ions are received and are converted to a molecular signal by chemoreceptors." [GOC:mtg_cardio, ISBN:0323031951]
synonym: "detection of pH by chemoreceptor signalling" EXACT [GOC:mah]
is_a: GO:0003030 ! detection of hydrogen ion

[Term]
id: GO:0003023
name: baroreceptor detection of increased arterial stretch
namespace: biological_process
def: "The series of events by which an increase in diameter of an artery is detected and converted to a molecular signal." [GOC:mtg_cardio]
is_a: GO:0001981 ! baroreceptor detection of arterial stretch
relationship: part_of GO:0001983 ! baroreceptor response to increased systemic arterial blood pressure

[Term]
id: GO:0003024
name: baroreceptor detection of decreased arterial stretch
namespace: biological_process
def: "The series of events by which a decrease in diameter of an artery is detected and converted to a molecular signal." [GOC:mtg_cardio]
is_a: GO:0001981 ! baroreceptor detection of arterial stretch
relationship: part_of GO:0001982 ! baroreceptor response to decreased systemic arterial blood pressure

[Term]
id: GO:0003025
name: regulation of systemic arterial blood pressure by baroreceptor feedback
namespace: biological_process
def: "The neural regulation of blood pressure in which baroreceptors sense the amount of stretch occurring in vessels and respond to the input via central nervous system control." [GOC:dph, GOC:mtg_cardio, GOC:tb]
synonym: "baroreceptor regulation of systemic arterial blood pressure" EXACT [GOC:dph, GOC:tb]
is_a: GO:0001976 ! nervous system process involved in regulation of systemic arterial blood pressure

[Term]
id: GO:0003026
name: regulation of systemic arterial blood pressure by aortic arch baroreceptor feedback
namespace: biological_process
def: "The process that modulates blood pressure by sensing the amount of stretch occurring in the aorta and responding to the input via central nervous system control." [GOC:dph, GOC:mtg_cardio, GOC:tb]
synonym: "aortic arch baroreceptor control of systemic arterial blood pressure" EXACT [GOC:dph, GOC:tb]
is_a: GO:0001976 ! nervous system process involved in regulation of systemic arterial blood pressure
relationship: part_of GO:0003025 ! regulation of systemic arterial blood pressure by baroreceptor feedback

[Term]
id: GO:0003027
name: regulation of systemic arterial blood pressure by carotid body chemoreceptor signaling
namespace: biological_process
def: "The process that modulates blood pressure by the action of chemoreceptors found in the carotid bodies and their resultant modulation of the vasomotor center. Chemoreceptors respond to oxygen, carbon dioxide and hydrogen ions." [GOC:dph, GOC:mtg_cardio, GOC:tb]
synonym: "carotid body chemoreceptor regulation of systemic arterial blood pressure" EXACT [GOC:dph, GOC:tb]
synonym: "carotid body chemoreceptor response to lowering of systemic arterial blood pressure" EXACT [GOC:dph]
synonym: "regulation of systemic arterial blood pressure by carotid body chemoreceptor signalling" EXACT [GOC:mah]
synonym: "vagal reflex" BROAD []
is_a: GO:0001979 ! regulation of systemic arterial blood pressure by chemoreceptor signaling

[Term]
id: GO:0003028
name: regulation of systemic arterial blood pressure by aortic body chemoreceptor signaling
namespace: biological_process
def: "The process that modulates blood pressure by the action of chemoreceptors found in the aortic bodies and their resultant modulation of the vasomotor center. Chemoreceptors respond to oxygen, carbon dioxide and hydrogen ions." [GOC:dph, GOC:mtg_cardio, GOC:tb]
synonym: "aortic body chemoreceptor regulation of systemic arterial blood pressure" EXACT [GOC:dph, GOC:tb]
synonym: "aortic body chemoreceptor response to lowering of systemic arterial blood pressure" EXACT [GOC:dph]
synonym: "regulation of systemic arterial blood pressure by aortic body chemoreceptor signalling" EXACT [GOC:mah]
is_a: GO:0001979 ! regulation of systemic arterial blood pressure by chemoreceptor signaling

[Term]
id: GO:0003029
name: detection of hypoxic conditions in blood by carotid body chemoreceptor signaling
namespace: biological_process
def: "The process in which information about a lack of oxygen are received and are converted to a molecular signal by chemoreceptors in the carotid bodies." [GOC:mtg_cardio]
synonym: "detection of hypoxic conditions in blood by carotid body chemoreceptor signalling" EXACT [GOC:mah]
is_a: GO:0002007 ! detection of hypoxic conditions in blood by chemoreceptor signaling
relationship: part_of GO:0003027 ! regulation of systemic arterial blood pressure by carotid body chemoreceptor signaling

[Term]
id: GO:0003030
name: detection of hydrogen ion
namespace: biological_process
def: "The series of events in which a hydrogen ion stimulus is received by a cell and converted into a molecular signal." [GOC:mtg_cardio]
is_a: GO:0009593 ! detection of chemical stimulus

[Term]
id: GO:0003031
name: detection of carbon dioxide
namespace: biological_process
def: "The series of events in which a carbon dioxide stimulus is received by a cell and converted into a molecular signal." [GOC:mtg_cardio]
is_a: GO:0009593 ! detection of chemical stimulus

[Term]
id: GO:0003032
name: detection of oxygen
namespace: biological_process
def: "The series of events in which an oxygen stimulus is received by a cell and converted into a molecular signal." [GOC:mtg_cardio]
is_a: GO:0009593 ! detection of chemical stimulus
is_a: GO:0070482 ! response to oxygen levels

[Term]
id: GO:0003033
name: detection of hypoxic conditions in blood by aortic body chemoreceptor signaling
namespace: biological_process
def: "The process in which information about a lack of oxygen are received and are converted to a molecular signal by chemoreceptors in the aortic bodies." [GOC:mtg_cardio]
synonym: "detection of hypoxic conditions in blood by aortic body chemoreceptor signalling" EXACT [GOC:mah]
is_a: GO:0002007 ! detection of hypoxic conditions in blood by chemoreceptor signaling
relationship: part_of GO:0003028 ! regulation of systemic arterial blood pressure by aortic body chemoreceptor signaling

[Term]
id: GO:0003034
name: detection of increased carbon dioxide by aortic body chemoreceptor signaling
namespace: biological_process
def: "The process in which information about the levels of carbon dioxide are received and are converted to a molecular signal by chemoreceptors in an aortic body." [GOC:mtg_cardio]
synonym: "detection of increased carbon dioxide by aortic body chemoreceptor signalling" EXACT [GOC:mah]
is_a: GO:0003021 ! detection of increased carbon dioxide by chemoreceptor signaling
relationship: part_of GO:0003033 ! detection of hypoxic conditions in blood by aortic body chemoreceptor signaling

[Term]
id: GO:0003035
name: detection of increased carbon dioxide by carotid body chemoreceptor signaling
namespace: biological_process
def: "The process in which information about the levels of carbon dioxide are received and are converted to a molecular signal by chemoreceptors in a carotid body." [GOC:mtg_cardio]
synonym: "detection of increased carbon dioxide by carotid body chemoreceptor signalling" EXACT [GOC:mah]
is_a: GO:0003021 ! detection of increased carbon dioxide by chemoreceptor signaling
relationship: part_of GO:0003029 ! detection of hypoxic conditions in blood by carotid body chemoreceptor signaling

[Term]
id: GO:0003036
name: detection of pH by aortic body chemoreceptor signaling
namespace: biological_process
def: "The process in which information about the levels of hydrogen ions are received and are converted to a molecular signal by chemoreceptors in an aortic body." [GOC:mtg_cardio]
synonym: "detection of pH by aortic body chemoreceptor signalling" EXACT [GOC:mah]
is_a: GO:0003022 ! detection of pH by chemoreceptor signaling
relationship: part_of GO:0003033 ! detection of hypoxic conditions in blood by aortic body chemoreceptor signaling

[Term]
id: GO:0003037
name: detection of pH by carotid body chemoreceptor signaling
namespace: biological_process
def: "The process in which information about the levels of hydrogen ions are received and are converted to a molecular signal by chemoreceptors in a carotid body." [GOC:mtg_cardio]
synonym: "detection of pH by carotid body chemoreceptor signalling" EXACT [GOC:mah]
is_a: GO:0003022 ! detection of pH by chemoreceptor signaling
relationship: part_of GO:0003029 ! detection of hypoxic conditions in blood by carotid body chemoreceptor signaling

[Term]
id: GO:0003038
name: detection of reduced oxygen by aortic body chemoreceptor signaling
namespace: biological_process
def: "The process in which information about the levels of oxygen are received and are converted to a molecular signal by chemoreceptors in an aortic body." [GOC:mtg_cardio]
synonym: "detection of reduced oxygen by aortic body chemoreceptor signalling" EXACT [GOC:mah]
is_a: GO:0003020 ! detection of reduced oxygen by chemoreceptor signaling
relationship: part_of GO:0003033 ! detection of hypoxic conditions in blood by aortic body chemoreceptor signaling

[Term]
id: GO:0003039
name: detection of reduced oxygen by carotid body chemoreceptor signaling
namespace: biological_process
def: "The process in which information about the levels of oxygen are received and are converted to a molecular signal by chemoreceptors in a carotid body." [GOC:mtg_cardio]
synonym: "detection of reduced oxygen by carotid body chemoreceptor signalling" EXACT [GOC:mah]
is_a: GO:0003020 ! detection of reduced oxygen by chemoreceptor signaling
relationship: part_of GO:0003029 ! detection of hypoxic conditions in blood by carotid body chemoreceptor signaling

[Term]
id: GO:0003040
name: excitation of vasomotor center by aortic body chemoreceptor signaling
namespace: biological_process
def: "The process in which the molecular signal from an aortic body is relayed to the vasomotor center, causing it to signal an increase arterial pressure." [GOC:mtg_cardio]
synonym: "excitation of vasomotor center by aortic body chemoreceptor signalling" EXACT [GOC:mah]
is_a: GO:0002008 ! excitation of vasomotor center by chemoreceptor signaling
relationship: part_of GO:0003028 ! regulation of systemic arterial blood pressure by aortic body chemoreceptor signaling

[Term]
id: GO:0003041
name: excitation of vasomotor center by carotid body chemoreceptor signaling
namespace: biological_process
def: "The process in which the molecular signal from a carotid body is relayed to the vasomotor center, causing it to signal an increase arterial pressure." [GOC:mtg_cardio]
synonym: "excitation of vasomotor center by carotid body chemoreceptor signalling" EXACT [GOC:mah]
is_a: GO:0002008 ! excitation of vasomotor center by chemoreceptor signaling
relationship: part_of GO:0003027 ! regulation of systemic arterial blood pressure by carotid body chemoreceptor signaling

[Term]
id: GO:0003042
name: obsolete vasoconstriction of artery involved in carotid body chemoreceptor response to lowering of systemic arterial blood pressure
namespace: biological_process
def: "OBSOLETE. A process that is triggered by carotid body-vasomotor excitation and results in a decrease in the diameter of an artery during the chemoreceptor response to decreased blood pressure." [ISBN:0323031951]
comment: This term was obsoleted because it is a pre-composed term that should be captured as a GO-CAM model.
synonym: "vasoconstriction of artery during carotid body chemoreceptor response to lowering of systemic arterial blood pressure" RELATED [GOC:dph]
is_obsolete: true

[Term]
id: GO:0003043
name: obsolete vasoconstriction of artery involved in aortic body chemoreceptor response to lowering of systemic arterial blood pressure
namespace: biological_process
def: "OBSOLETE. A process that is triggered by aortic body-vasomotor excitation and results in a decrease in the diameter of an artery during the chemoreceptor response to decreased blood pressure." [GOC:mtg_cardio]
comment: This term was obsoleted because it is a pre-composed term that should be captured as a GO-CAM model.
synonym: "vasoconstriction of artery during aortic body chemoreceptor response to lowering of systemic arterial blood pressure" RELATED [GOC:dph]
is_obsolete: true

[Term]
id: GO:0003044
name: regulation of systemic arterial blood pressure mediated by a chemical signal
namespace: biological_process
def: "The regulation of blood pressure mediated by biochemical signaling: hormonal, autocrine or paracrine." [GOC:mtg_cardio]
synonym: "blood pressure regulation mediated by a chemical signal" EXACT []
is_a: GO:0003073 ! regulation of systemic arterial blood pressure

[Term]
id: GO:0003045
name: regulation of systemic arterial blood pressure by physical factors
namespace: biological_process
def: "The regulation of blood pressure mediated by detection of forces within the circulatory system." [GOC:mtg_cardio]
synonym: "blood pressure regulation by physical factors" EXACT []
is_a: GO:0003073 ! regulation of systemic arterial blood pressure

[Term]
id: GO:0003046
name: regulation of systemic arterial blood pressure by stress relaxation
namespace: biological_process
def: "The intrinsic circulatory process resulting from stress relaxation that modulates the force with which blood travels through the systemic arterial circulatory system. Stress relaxation is the adaptation of vessels to a new size as a result of changes in pressure in storage areas such as veins, the liver, the spleen, and the lungs." [GOC:mtg_cardio, ISBN:0721643949]
synonym: "blood pressure regulation by stress relaxation" EXACT []
is_a: GO:0003045 ! regulation of systemic arterial blood pressure by physical factors
is_a: GO:0003085 ! negative regulation of systemic arterial blood pressure

[Term]
id: GO:0003047
name: regulation of systemic arterial blood pressure by epinephrine
namespace: biological_process
def: "The regulation of blood pressure mediated by the catecholamine signaling molecule epinephrine." [GOC:mtg_cardio]
synonym: "blood pressure regulation by epinephrine" RELATED []
synonym: "regulation of blood pressure by adrenaline" EXACT []
is_a: GO:0003044 ! regulation of systemic arterial blood pressure mediated by a chemical signal
relationship: part_of GO:0001993 ! regulation of systemic arterial blood pressure by norepinephrine-epinephrine

[Term]
id: GO:0003048
name: regulation of systemic arterial blood pressure by norepinephrine
namespace: biological_process
def: "The regulation of blood pressure mediated by the catecholamine signaling molecule norepinephrine." [GOC:mtg_cardio]
synonym: "blood pressure regulation by norepinephrine" RELATED []
synonym: "regulation of blood pressure by noradrenaline" EXACT []
is_a: GO:0003044 ! regulation of systemic arterial blood pressure mediated by a chemical signal
relationship: part_of GO:0001993 ! regulation of systemic arterial blood pressure by norepinephrine-epinephrine

[Term]
id: GO:0003049
name: regulation of systemic arterial blood pressure by capillary fluid shift
namespace: biological_process
def: "The intrinsic circulatory process resulting from capillary fluid shift that modulates the force with which blood travels through the systemic arterial circulatory system. Capillary fluid shift is the movement of fluid across the capillary membrane between the blood and the interstitial fluid compartment." [GOC:mtg_cardio, ISBN:0721643949]
synonym: "blood pressure regulation by capillary fluid shift" EXACT []
is_a: GO:0003045 ! regulation of systemic arterial blood pressure by physical factors

[Term]
id: GO:0003050
name: regulation of systemic arterial blood pressure by atrial natriuretic peptide
namespace: biological_process
def: "The regulation of blood pressure mediated by the signaling molecule atrial natriuretic peptide." [GOC:mtg_cardio]
synonym: "blood pressure regulation by ANP" RELATED [GOC:mtg_cardio]
synonym: "blood pressure regulation by atrial natriuretic peptide" EXACT []
is_a: GO:0001990 ! regulation of systemic arterial blood pressure by hormone

[Term]
id: GO:0003051
name: angiotensin-mediated drinking behavior
namespace: biological_process
def: "The drinking behavior that is mediated by the action of angiotensin in the brain. Angiotensin stimulates the brain centers that control thirst." [GOC:mtg_cardio]
synonym: "angiotensin mediated drinking behavior" EXACT [GOC:dph, GOC:tb]
is_a: GO:0042756 ! drinking behavior
relationship: part_of GO:0002035 ! brain renin-angiotensin system

[Term]
id: GO:0003052
name: circadian regulation of systemic arterial blood pressure
namespace: biological_process
def: "Any process in which an organism modulates its blood pressure at different values with a regularity of approximately 24 hours." [GOC:mtg_cardio, GOC:rl]
is_a: GO:0003073 ! regulation of systemic arterial blood pressure
is_a: GO:0007623 ! circadian rhythm

[Term]
id: GO:0003053
name: circadian regulation of heart rate
namespace: biological_process
def: "Any process in which an organism modulates its heart rate at different values with a regularity of approximately 24 hours." [GOC:mtg_cardio, GOC:rl]
synonym: "circadian regulation of heart contraction rate" RELATED []
is_a: GO:0002027 ! regulation of heart rate
is_a: GO:0007623 ! circadian rhythm
is_a: GO:0032501 ! multicellular organismal process

[Term]
id: GO:0003054
name: circadian regulation of systemic arterial blood pressure by the suprachiasmatic nucleus
namespace: biological_process
def: "The process in which the suprachiasmatic nucleus modulates blood pressure at different values with a regularity of approximately 24 hours." [GOC:mtg_cardio, GOC:rl]
synonym: "master pacemaker clock regulation of blood pressure" EXACT []
synonym: "SCN regulation of blood pressure" EXACT []
is_a: GO:0001976 ! nervous system process involved in regulation of systemic arterial blood pressure
is_a: GO:0003052 ! circadian regulation of systemic arterial blood pressure

[Term]
id: GO:0003055
name: circadian regulation of heart rate by the suprachiasmatic nucleus
namespace: biological_process
def: "The process in which the suprachiasmatic nucleus modulates heart rate at different values with a regularity of approximately 24 hours." [GOC:mtg_cardio, GOC:rl]
synonym: "circadian regulation of heart contraction rate by the suprachiasmatic nucleus" RELATED []
synonym: "master pacemaker clock regulation of heart rate" EXACT []
synonym: "SCN regulation of heart rate" EXACT []
is_a: GO:0003053 ! circadian regulation of heart rate

[Term]
id: GO:0003056
name: regulation of vascular associated smooth muscle contraction
namespace: biological_process
def: "Any process that increases the frequency, rate or extent of vascular smooth muscle contraction." [GOC:mtg_cardio, GOC:mtg_sensu, GOC:rl]
synonym: "regulation of vascular smooth muscle contraction" EXACT []
is_a: GO:0006940 ! regulation of smooth muscle contraction
is_a: GO:0019229 ! regulation of vasoconstriction
relationship: regulates GO:0014829 ! vascular associated smooth muscle contraction

[Term]
id: GO:0003057
name: regulation of the force of heart contraction by chemical signal
namespace: biological_process
def: "The regulation of the force of heart muscle contraction mediated by chemical signaling, hormonal, autocrine or paracrine." [GOC:mtg_cardio, GOC:rl]
synonym: "chemical cardiac inotropy" EXACT []
synonym: "regulation of the force of heart muscle contraction by chemical signal" RELATED []
is_a: GO:0002026 ! regulation of the force of heart contraction

[Term]
id: GO:0003058
name: hormonal regulation of the force of heart contraction
namespace: biological_process
def: "The process in which the hormones modulates the force of heart muscle contraction. A hormone is one of a group of substances formed in very small amounts in one specialized organ or group of cells and carried (sometimes in the bloodstream) to another organ or group of cells, in the same organism, upon which they have a specific regulatory action." [GOC:mtg_cardio, GOC:rl]
synonym: "hormonal cardiac inotropy" EXACT []
synonym: "hormonal regulation of the force of heart muscle contraction" RELATED []
is_a: GO:0003057 ! regulation of the force of heart contraction by chemical signal

[Term]
id: GO:0003059
name: positive regulation of the force of heart contraction by epinephrine
namespace: biological_process
def: "The process in which the secretion of epinephrine into the bloodstream or released from nerve endings modulates the force of heart muscle contraction." [GOC:mtg_cardio, GOC:rl]
synonym: "adrenaline cardiac inotropy" EXACT []
synonym: "adrenaline regulation of the strength of heart muscle contraction" EXACT []
synonym: "epinephrine cardiac inotropy" EXACT []
synonym: "increased force of heart contraction by epinephrine" EXACT [GOC:dph, GOC:tb]
synonym: "positive regulation of heart contraction by adrenaline" RELATED []
synonym: "positive regulation of heart contraction by epinephrine" RELATED []
is_a: GO:0003099 ! positive regulation of the force of heart contraction by chemical signal
relationship: part_of GO:0001997 ! positive regulation of the force of heart contraction by epinephrine-norepinephrine

[Term]
id: GO:0003060
name: negative regulation of the force of heart contraction by acetylcholine
namespace: biological_process
def: "The process in which acetylcholine released from vagus nerve endings binds to muscarinic receptors and decreases the force of heart muscle contraction." [GOC:mtg_cardio, GOC:rl]
synonym: "decreased force of heart contraction by acetylcholine" EXACT []
is_a: GO:0003108 ! negative regulation of the force of heart contraction by chemical signal
relationship: part_of GO:0003068 ! regulation of systemic arterial blood pressure by acetylcholine

[Term]
id: GO:0003061
name: positive regulation of the force of heart contraction by norepinephrine
namespace: biological_process
def: "The process in which the secretion of norepinephrine into the bloodstream or released from nerve endings modulates the force of heart musclecontraction." [GOC:mtg_cardio, GOC:rl]
synonym: "increased force of heart contraction by adrenaline" RELATED []
synonym: "increased force of heart contraction by norepinephrine" EXACT []
synonym: "noradrenaline cardiac inotropy" EXACT []
synonym: "noradrenaline regulation of the strength of heart muscle contraction" EXACT []
synonym: "norepinephrine cardiac inotropy" EXACT []
synonym: "positive regulation of heart contraction by adrenaline" RELATED []
synonym: "positive regulation of heart contraction by norepinephrine" RELATED []
is_a: GO:0003099 ! positive regulation of the force of heart contraction by chemical signal
relationship: part_of GO:0001997 ! positive regulation of the force of heart contraction by epinephrine-norepinephrine

[Term]
id: GO:0003062
name: regulation of heart rate by chemical signal
namespace: biological_process
def: "The regulation of the rate of heart contraction mediated by chemical signaling, hormonal, autocrine or paracrine." [GOC:dph, GOC:mtg_cardio, GOC:rl, GOC:tb]
synonym: "chemical cardiac chronotropy" EXACT []
synonym: "chemical signal regulation of heart contraction rate" RELATED []
synonym: "chemical signal regulation of heart rate" EXACT [GOC:dph, GOC:tb]
is_a: GO:0002027 ! regulation of heart rate

[Term]
id: GO:0003063
name: negative regulation of heart rate by acetylcholine
namespace: biological_process
def: "The process in which acetylcholine released from vagus nerve endings binds to muscarinic receptors on the pacemaker cells and decreases the rate of heart muscle contraction." [GOC:mtg_cardio, GOC:rl]
synonym: "negative regulation of heart contraction rate by acetylcholine" RELATED []
is_a: GO:0003062 ! regulation of heart rate by chemical signal
is_a: GO:0010459 ! negative regulation of heart rate
relationship: part_of GO:0003068 ! regulation of systemic arterial blood pressure by acetylcholine

[Term]
id: GO:0003064
name: regulation of heart rate by hormone
namespace: biological_process
def: "The process in which the hormones modulates the rate of heart muscle contraction. A hormone is one of a group of substances formed in very small amounts in one specialized organ or group of cells and carried (sometimes in the bloodstream) to another organ or group of cells, in the same organism, upon which they have a specific regulatory action." [GOC:mtg_cardio, GOC:rl]
synonym: "hormonal cardiac chronotropy" EXACT []
synonym: "regulation of the rate of heart contraction by hormone" EXACT []
is_a: GO:0003062 ! regulation of heart rate by chemical signal

[Term]
id: GO:0003065
name: positive regulation of heart rate by epinephrine
namespace: biological_process
def: "The process in which the secretion of epinephrine into the bloodstream or released from nerve endings increases the rate of heart muscle contraction." [GOC:mtg_cardio, GOC:rl]
synonym: "adrenaline cardiac chronotropy" EXACT []
synonym: "adrenaline regulation of the rate of heart muscle contraction" EXACT []
synonym: "epinephrine cardiac chronotropy" EXACT []
synonym: "positive regulation of heart contraction rate by epinephrine" RELATED []
synonym: "positive regulation of heart rate by adrenaline" RELATED []
is_a: GO:0003062 ! regulation of heart rate by chemical signal
is_a: GO:0010460 ! positive regulation of heart rate
relationship: part_of GO:0001996 ! positive regulation of heart rate by epinephrine-norepinephrine

[Term]
id: GO:0003066
name: positive regulation of heart rate by norepinephrine
namespace: biological_process
def: "The process in which the secretion of norepinephrine into the bloodstream or released from nerve endings increases the rate of heart muscle contraction." [GOC:mtg_cardio, GOC:rl]
synonym: "noradrenaline cardiac chronotropy" EXACT []
synonym: "noradrenaline regulation of the rate of heart muscle contraction" EXACT []
synonym: "norepinephrine cardiac chronotropy" EXACT []
synonym: "positive regulation of heart contraction rate by norepinephrine" RELATED []
synonym: "positive regulation of heart rate by adrenaline" EXACT []
is_a: GO:0003062 ! regulation of heart rate by chemical signal
is_a: GO:0010460 ! positive regulation of heart rate
relationship: part_of GO:0001996 ! positive regulation of heart rate by epinephrine-norepinephrine

[Term]
id: GO:0003067
name: circadian regulation of systemic arterial blood pressure by hormone
namespace: biological_process
def: "The process in which hormones modulate the force with which blood passes through the circulatory system contributing to different values of blood pressure oscillating with a regularity of approximately 24 hours. A hormone is one of a group of substances formed in very small amounts in one specialized organ or group of cells and carried (sometimes in the bloodstream) to another organ or group of cells, in the same organism, upon which they have a specific regulatory action." [GOC:mtg_cardio]
is_a: GO:0001990 ! regulation of systemic arterial blood pressure by hormone
relationship: part_of GO:0003052 ! circadian regulation of systemic arterial blood pressure

[Term]
id: GO:0003068
name: regulation of systemic arterial blood pressure by acetylcholine
namespace: biological_process
def: "The regulation of blood pressure mediated by acetylcholine signaling. Acetylcholine is an acetic acid ester of the organic base choline and functions as a neurotransmitter." [GOC:mtg_cardio, GOC:rl]
synonym: "blood pressure regulation by acetylcholine" EXACT []
is_a: GO:0003070 ! regulation of systemic arterial blood pressure by neurotransmitter

[Term]
id: GO:0003069
name: acetylcholine-mediated vasodilation involved in regulation of systemic arterial blood pressure
namespace: biological_process
def: "The process in which acetylcholine signaling causes vasodilation, resulting in a change in blood pressure." [GOC:mtg_cardio, GOC:rl]
synonym: "vasodilation by acetylcholine involved in regulation of systemic arterial blood pressure" EXACT []
is_a: GO:0003085 ! negative regulation of systemic arterial blood pressure
is_a: GO:0042311 ! vasodilation
relationship: part_of GO:0003068 ! regulation of systemic arterial blood pressure by acetylcholine

[Term]
id: GO:0003070
name: regulation of systemic arterial blood pressure by neurotransmitter
namespace: biological_process
def: "The regulation of blood pressure mediated by a neurotransmitter. A neurotransmitter is any of a group of substances that are released on excitation from the axon terminal of a presynaptic neuron of the central or peripheral nervous system and travel across the synaptic cleft to either excite or inhibit the target cell." [GOC:mtg_cardio]
is_a: GO:0001976 ! nervous system process involved in regulation of systemic arterial blood pressure
is_a: GO:0003044 ! regulation of systemic arterial blood pressure mediated by a chemical signal

[Term]
id: GO:0003071
name: renal system process involved in regulation of systemic arterial blood pressure
namespace: biological_process
def: "Renal process that modulates the force with which blood travels through the circulatory system. The process is controlled by a balance of processes that increase pressure and decrease pressure." [GOC:dph, GOC:mtg_cardio, GOC:tb]
synonym: "renal control of blood pressure" EXACT []
synonym: "renal regulation of systemic arterial blood pressure" EXACT [GOC:dph, GOC:tb]
is_a: GO:0003014 ! renal system process
relationship: part_of GO:0003073 ! regulation of systemic arterial blood pressure

[Term]
id: GO:0003072
name: obsolete renal control of peripheral vascular resistance involved in regulation of systemic arterial blood pressure
namespace: biological_process
def: "OBSOLETE. The renal process that modulates the force with which blood travels through the circulatory system, by impeding blood flow through the peripheral vasculature." [GOC:mtg_cardio]
comment: This term was obsoleted because it is a pre-composed term that should be captured as a GO-CAM model.
synonym: "regulation of systemic arterial blood pressure by renal control of peripheral vascular resistance" EXACT [GOC:dph, GOC:tb]
synonym: "renal regulation of systemic arterial blood pressure by control of peripheral vascular resistance" EXACT [GOC:dph, GOC:tb]
is_obsolete: true

[Term]
id: GO:0003073
name: regulation of systemic arterial blood pressure
namespace: biological_process
def: "The process that modulates the force with which blood travels through the systemic arterial circulatory system. The process is controlled by a balance of processes that increase pressure and decrease pressure." [GOC:mtg_cardio]
is_a: GO:0008217 ! regulation of blood pressure

[Term]
id: GO:0003074
name: obsolete regulation of diuresis
namespace: biological_process
def: "OBSOLETE. Any process that modulates the rate of diuresis. Diuresis is the process of renal water excretion." [GOC:mtg_cardio]
comment: This term was made obsolete because its definition was inaccurate.
synonym: "regulation of diuresis" EXACT []
is_obsolete: true
consider: GO:0035809

[Term]
id: GO:0003075
name: obsolete renal vasodilation of the peripheral vascular system involved in regulation of systemic arterial blood pressure
namespace: biological_process
def: "OBSOLETE. The renal process that modulates the force with which blood travels through the circulatory system, by vasodilation of the peripheral vascular system." [GOC:mtg_cardio]
comment: This term was obsoleted because it is a pre-composed term that should be captured as a GO-CAM model.
synonym: "renal regulation of systemic arterial blood pressure by vasodilation of the peripheral vascular system" EXACT [GOC:dph, GOC:tb]
is_obsolete: true

[Term]
id: GO:0003077
name: obsolete negative regulation of diuresis
namespace: biological_process
def: "OBSOLETE. Any process that reduces the rate of diuresis. Diuresis is the process of renal water excretion." [GOC:mtg_cardio]
comment: This term was made obsolete because its definition was inaccurate.
synonym: "negative regulation of diuresis" EXACT []
is_obsolete: true
consider: GO:0035811

[Term]
id: GO:0003078
name: obsolete regulation of natriuresis
namespace: biological_process
def: "OBSOLETE. Any process that modulates the frequency, rate, or extent of natriuresis, the process of renal sodium excretion." [GOC:mah]
comment: This term was made obsolete because its definition was inaccurate.
synonym: "regulation of natriuresis" EXACT []
is_obsolete: true
consider: GO:0035813

[Term]
id: GO:0003079
name: obsolete positive regulation of natriuresis
namespace: biological_process
def: "OBSOLETE. Any process that activates or increases the frequency, rate or extent of natriuresis." [GOC:mtg_cardio]
comment: This term was made obsolete because its definition was inaccurate.
synonym: "positive regulation of natriuresis" EXACT []
is_obsolete: true
consider: GO:0035815

[Term]
id: GO:0003080
name: obsolete negative regulation of natriuresis
namespace: biological_process
def: "OBSOLETE. Any process that stops, prevents, or decreases the frequency, rate, or extent of natriuresis, the process of renal sodium excretion." [GOC:mah]
comment: This term was made obsolete because its definition was inaccurate.
synonym: "negative regulation of natriuresis" EXACT []
is_obsolete: true
consider: GO:0035814

[Term]
id: GO:0003081
name: regulation of systemic arterial blood pressure by renin-angiotensin
namespace: biological_process
def: "The process in which renin-angiotensin modulates the force with which blood passes through the circulatory system." [GOC:mtg_cardio]
synonym: "blood pressure regulation by renin-angiotensin" EXACT []
is_a: GO:0001990 ! regulation of systemic arterial blood pressure by hormone

[Term]
id: GO:0003082
name: obsolete positive regulation of renal output by angiotensin
namespace: biological_process
def: "OBSOLETE. Any process in which angiotensin directly increases the rate of natriuresis and diuresis in the kidney." [GOC:dph, GOC:mtg_cardio, GOC:tb]
comment: This term was made obsolete because the term is misleading.
synonym: "angiotensin mediated positive regulation of renal output" EXACT [GOC:dph, GOC:tb]
synonym: "angiotensin-mediated positive regulation of renal output" EXACT [GOC:dph, GOC:tb]
synonym: "positive regulation of renal output by angiotensin" EXACT []
is_obsolete: true

[Term]
id: GO:0003083
name: negative regulation of renal output by angiotensin
namespace: biological_process
def: "The process in which angiotensin directly decreases the rate of natriuresis and diuresis in the kidney." [GOC:dph, GOC:mtg_cardio, GOC:tb]
synonym: "angiotensin mediated negative regulation of renal output" EXACT [GOC:dph, GOC:tb]
synonym: "angiotensin-mediated negative regulation of renal output" EXACT [GOC:dph, GOC:tb]
is_a: GO:0002019 ! regulation of renal output by angiotensin
is_a: GO:0003084 ! positive regulation of systemic arterial blood pressure

[Term]
id: GO:0003084
name: positive regulation of systemic arterial blood pressure
namespace: biological_process
def: "The process that increases the force with which blood travels through the systemic arterial circulatory system." [GOC:mtg_cardio]
is_a: GO:0045777 ! positive regulation of blood pressure
relationship: part_of GO:0003073 ! regulation of systemic arterial blood pressure

[Term]
id: GO:0003085
name: negative regulation of systemic arterial blood pressure
namespace: biological_process
def: "The process that reduces the force with which blood travels through the systemic arterial circulatory system." [GOC:mtg_cardio]
is_a: GO:0045776 ! negative regulation of blood pressure
relationship: part_of GO:0003073 ! regulation of systemic arterial blood pressure

[Term]
id: GO:0003086
name: regulation of systemic arterial blood pressure by local renal renin-angiotensin
namespace: biological_process
def: "The process in which angiotensinogen metabolites in the kidney modulate the force with which blood passes through the renal circulatory system. The process begins when renin cleaves angiotensinogen." [GOC:mtg_cardio]
is_a: GO:0003081 ! regulation of systemic arterial blood pressure by renin-angiotensin

[Term]
id: GO:0003087
name: positive regulation of the force of heart contraction by neuronal epinephrine
namespace: biological_process
def: "The process in which the release of epinephrine from nerve endings modulates the force of heart muscle contraction." [GOC:mtg_cardio]
synonym: "increased force of heart contraction by epinephrine released from the nerve endings" EXACT []
synonym: "increased force of heart contraction by neuronal adrenaline" RELATED []
synonym: "increased force of heart contraction by neuronal epinephrine" EXACT [GOC:dph, GOC:tb]
synonym: "positive regulation of heart contraction by adrenaline" RELATED []
synonym: "positive regulation of heart contraction by neuronal epinephrine" RELATED []
is_a: GO:0003059 ! positive regulation of the force of heart contraction by epinephrine
relationship: part_of GO:0003090 ! positive regulation of the force of heart contraction by neuronal epinephrine-norepinephrine

[Term]
id: GO:0003088
name: positive regulation of the force of heart contraction by circulating epinephrine
namespace: biological_process
def: "The process in which the secretion of epinephrine into the bloodstream modulates the force of heart muscle contraction." [GOC:mtg_cardio]
synonym: "increased force of heart contraction by circulating adrenaline" RELATED []
synonym: "increased force of heart contraction by epinephrine in the bloodstream" EXACT []
synonym: "positive regulation of heart contraction by circulating adrenaline" RELATED []
synonym: "positive regulation of heart contraction by circulating epinephrine" RELATED []
is_a: GO:0003059 ! positive regulation of the force of heart contraction by epinephrine
relationship: part_of GO:0003089 ! positive regulation of the force of heart contraction by circulating epinephrine-norepinephrine

[Term]
id: GO:0003089
name: positive regulation of the force of heart contraction by circulating epinephrine-norepinephrine
namespace: biological_process
def: "Any process that increases the force with which the cardiac muscles of the heart pump blood through the circulatory system as a result of the presence of epinephrine or norepinephrine in the bloodstream." [GOC:mtg_cardio]
synonym: "increased force of heart contraction by circulating adrenaline-noradrenaline" EXACT []
synonym: "increased force of heart contraction by circulating epinephrine-norepinephrine" EXACT [GOC:dph, GOC:tb]
synonym: "increased force of heart contraction by epinephrine-norepinephrine in the blood stream" EXACT []
synonym: "positive regulation of heart contraction by circulating adrenaline-noradrenaline" RELATED []
synonym: "positive regulation of heart contraction by circulating epinephrine-norepinephrine" RELATED []
is_a: GO:0001997 ! positive regulation of the force of heart contraction by epinephrine-norepinephrine

[Term]
id: GO:0003090
name: positive regulation of the force of heart contraction by neuronal epinephrine-norepinephrine
namespace: biological_process
def: "Any process that increases the force with which the cardiac muscles of the heart pump blood through the circulatory system as a result of the presence of epinephrine or norepinephrine released from the nerve endings." [GOC:mtg_cardio]
synonym: "increased force of heart contraction by epinephrine-norepinephrine released from the nerve endings" EXACT []
synonym: "increased force of heart contraction by neuronal adrenaline-noradrenaline" EXACT []
synonym: "increased force of heart contraction by neuronal epinephrine-norepinephrine" EXACT [GOC:dph, GOC:tb]
synonym: "positive regulation of heart contraction by adrenaline-noradrenaline" RELATED []
synonym: "positive regulation of heart contraction by epinephrine-norepinephrine" RELATED []
is_a: GO:0001997 ! positive regulation of the force of heart contraction by epinephrine-norepinephrine

[Term]
id: GO:0003091
name: renal water homeostasis
namespace: biological_process
def: "Renal process involved in the maintenance of an internal steady state of water in the body." [GOC:mtg_cardio]
synonym: "water homeostasis by the renal system" EXACT []
xref: Reactome:R-HSA-432040 "Vasopressin regulates renal water homeostasis via Aquaporins"
is_a: GO:0003014 ! renal system process
is_a: GO:0050891 ! multicellular organismal-level water homeostasis

[Term]
id: GO:0003092
name: renal water retention
namespace: biological_process
def: "The process in which renal water excretion is decreased." [GOC:mtg_cardio]
synonym: "negative regulation of renal water excretion" EXACT []
is_a: GO:0035811 ! negative regulation of urine volume

[Term]
id: GO:0003093
name: regulation of glomerular filtration
namespace: biological_process
def: "Any process that modulates the frequency, rate or extent of glomerular filtration. Glomerular filtration is the process in which blood is filtered by the glomerulus into the renal tubule." [GOC:mtg_cardio]
is_a: GO:0098801 ! regulation of renal system process
relationship: regulates GO:0003094 ! glomerular filtration

[Term]
id: GO:0003094
name: glomerular filtration
namespace: biological_process
def: "The process in which plasma is filtered through the glomerular membrane which consists of capillary endothelial cells, the basement membrane, and epithelial cells. The glomerular filtrate is the same as plasma except it has no significant amount of protein." [GOC:mtg_cardio, GOC:sart, ISBN:0721643949]
is_a: GO:0097205 ! renal filtration

[Term]
id: GO:0003095
name: pressure natriuresis
namespace: biological_process
def: "The process in which the volume of blood increases renal pressure and thereby results in both an increase in urine volume (diuresis) and an increase in the amount of sodium excreted in the urine (natriuresis)." [GOC:mtg_cardio]
is_a: GO:0003014 ! renal system process
is_a: GO:0050878 ! regulation of body fluid levels

[Term]
id: GO:0003096
name: renal sodium ion transport
namespace: biological_process
def: "The directed movement of sodium ions (Na+) by the renal system." [GOC:mtg_cardio]
is_a: GO:0003014 ! renal system process
is_a: GO:0006814 ! sodium ion transport

[Term]
id: GO:0003097
name: renal water transport
namespace: biological_process
def: "The directed movement of water (H2O) by the renal system." [GOC:mtg_cardio]
is_a: GO:0003014 ! renal system process
is_a: GO:0006833 ! water transport
relationship: part_of GO:0003091 ! renal water homeostasis

[Term]
id: GO:0003098
name: obsolete tubuloglomerular feedback
namespace: biological_process
def: "OBSOLETE. The process in which blood volume is regulated due to a change in the rate of glomerular filtration. This is accomplished by a feedback mechanism that senses changes in the juxtaglomerular apparatus." [GOC:mtg_cardio]
comment: This term was obsoleted because it is redundant with glomerular filtration ; GO:0003094.
xref: Wikipedia:Tubuloglomerular_feedback
is_obsolete: true
replaced_by: GO:0003094

[Term]
id: GO:0003099
name: positive regulation of the force of heart contraction by chemical signal
namespace: biological_process
def: "Any process which increases the force of heart muscle contraction mediated by chemical signaling, hormonal, autocrine or paracrine." [GOC:mtg_cardio]
synonym: "positive regulation of the force of heart muscle contraction by chemical signal" EXACT []
is_a: GO:0003057 ! regulation of the force of heart contraction by chemical signal
is_a: GO:0045823 ! positive regulation of heart contraction

[Term]
id: GO:0003100
name: regulation of systemic arterial blood pressure by endothelin
namespace: biological_process
def: "The process in which endothelin modulates the force with which blood passes through the circulatory system. Endothelin is a hormone that is released by the endothelium, and it is a vasoconstrictor." [GOC:mtg_cardio]
is_a: GO:0001990 ! regulation of systemic arterial blood pressure by hormone

[Term]
id: GO:0003101
name: regulation of systemic arterial blood pressure by circulatory epinephrine-norepinephrine
namespace: biological_process
def: "The process in which epinephrine-norepinephrine modulate the force with which blood passes through the circulatory system." [GOC:mtg_cardio]
synonym: "regulation of blood pressure by circulating adrenaline-noradrenaline" RELATED []
is_a: GO:0001990 ! regulation of systemic arterial blood pressure by hormone

[Term]
id: GO:0003102
name: obsolete positive regulation of diuresis by angiotensin
namespace: biological_process
def: "OBSOLETE. Any process mediated by angiotensin that increases the rate of diuresis." [GOC:dph, GOC:mtg_cardio, GOC:tb]
comment: This term was made obsolete because the term is misleading.
synonym: "angiotensin-mediated positive regulation of diuresis" EXACT [GOC:dph, GOC:tb]
synonym: "positive regulation of diuresis by angiotensin" EXACT []
is_obsolete: true
consider: GO:0035810

[Term]
id: GO:0003103
name: obsolete positive regulation of diuresis
namespace: biological_process
def: "OBSOLETE. Any process that activates or increases the frequency, rate or extent of diuresis. Diuresis is the process of renal water excretion." [GOC:mtg_cardio]
comment: This term was made obsolete because its definition was inaccurate.
synonym: "positive regulation of diuresis" EXACT []
is_obsolete: true
consider: GO:0035810

[Term]
id: GO:0003104
name: positive regulation of glomerular filtration
namespace: biological_process
def: "Any process that activates or increases the frequency, rate or extent of glomerular filtration. Glomerular filtration is the process whereby blood is filtered by the glomerulus into the renal tubule." [GOC:mtg_cardio]
is_a: GO:0003093 ! regulation of glomerular filtration
is_a: GO:0051240 ! positive regulation of multicellular organismal process
relationship: positively_regulates GO:0003094 ! glomerular filtration

[Term]
id: GO:0003105
name: negative regulation of glomerular filtration
namespace: biological_process
def: "Any process that stops, prevents, or reduces the frequency, rate or extent of glomerular filtration. Glomerular filtration is the process whereby blood is filtered by the glomerulus into the renal tubule." [GOC:mtg_cardio]
is_a: GO:0003093 ! regulation of glomerular filtration
is_a: GO:0051241 ! negative regulation of multicellular organismal process
relationship: negatively_regulates GO:0003094 ! glomerular filtration

[Term]
id: GO:0003106
name: negative regulation of glomerular filtration by angiotensin
namespace: biological_process
def: "The process in which angiotensin directly decreases the rate of glomerular filtration in the kidney. Glomerular filtration is the process whereby blood is filtered by the glomerulus into the renal tubule." [GOC:dph, GOC:mah, GOC:tb]
synonym: "angiotensin-mediated regulation of glomerular filtration" BROAD [GOC:dph, GOC:tb]
synonym: "regulation of glomerular filtration by angiotensin" BROAD []
is_a: GO:0003083 ! negative regulation of renal output by angiotensin
relationship: part_of GO:0003105 ! negative regulation of glomerular filtration

[Term]
id: GO:0003107
name: obsolete positive regulation of natriuresis by angiotensin
namespace: biological_process
def: "OBSOLETE. The process in which angiotensin increases the rate of natriuresis indirectly via diuresis. Natriuresis is the process of renal sodium excretion." [GOC:dph, GOC:mtg_cardio, GOC:tb]
comment: This term was made obsolete because the term is misleading.
synonym: "angiotensin-mediated positive regulation of natriuresis" EXACT [GOC:dph, GOC:tb]
synonym: "positive regulation of natriuresis by angiotensin" EXACT []
is_obsolete: true

[Term]
id: GO:0003108
name: negative regulation of the force of heart contraction by chemical signal
namespace: biological_process
def: "Any process which decreases the force of heart muscle contraction mediated by chemical signaling, hormonal, autocrine or paracrine." [GOC:mtg_cardio]
synonym: "negative regulation of the force of heart muscle contraction by chemical signal" RELATED []
is_a: GO:0003057 ! regulation of the force of heart contraction by chemical signal
is_a: GO:0045822 ! negative regulation of heart contraction

[Term]
id: GO:0003109
name: positive regulation of the force of heart contraction by circulating norepinephrine
namespace: biological_process
def: "The process in which the secretion of norepinephrine into the bloodstream modulates the force of heart muscle contraction." [GOC:mtg_cardio]
synonym: "increased force of heart contraction by circulating noradrenaline" RELATED []
synonym: "increased force of heart contraction by circulating norepinephrine" EXACT [GOC:dph, GOC:tb]
is_a: GO:0003061 ! positive regulation of the force of heart contraction by norepinephrine

[Term]
id: GO:0003110
name: positive regulation of the force of heart contraction by neuronal norepinephrine
namespace: biological_process
def: "The process in which the release of norepinephrine from nerve endings modulates the force of heart muscle contraction." [GOC:mtg_cardio]
synonym: "increased force of heart contraction by neuronal noradrenaline" RELATED []
synonym: "increased force of heart contraction by neuronal norepinephrine" EXACT [GOC:dph, GOC:tb]
is_a: GO:0003061 ! positive regulation of the force of heart contraction by norepinephrine

[Term]
id: GO:0003111
name: positive regulation of heart rate by circulating epinephrine
namespace: biological_process
def: "The process in which the secretion of epinephrine into the bloodstream increases the rate of heart muscle contraction." [GOC:mtg_cardio]
synonym: "positive regulation of heart rate by circulating adrenaline" EXACT []
is_a: GO:0003065 ! positive regulation of heart rate by epinephrine

[Term]
id: GO:0003112
name: positive regulation of heart rate by neuronal epinephrine
namespace: biological_process
def: "The process in which the secretion of epinephrine from nerve endings increases the rate of heart muscle contraction." [GOC:mtg_cardio]
synonym: "positive regulation of heart rate by neuronal adrenaline" EXACT []
is_a: GO:0003065 ! positive regulation of heart rate by epinephrine

[Term]
id: GO:0003113
name: positive regulation of heart rate by neuronal norepinephrine
namespace: biological_process
def: "The process in which the secretion of norepinephrine released from nerve endings increases the rate of heart muscle contraction." [GOC:mtg_cardio]
synonym: "positive regulation of heart rate by neuronal noradrenaline" EXACT []
is_a: GO:0003066 ! positive regulation of heart rate by norepinephrine

[Term]
id: GO:0003114
name: positive regulation of heart rate by circulating norepinephrine
namespace: biological_process
def: "The process in which the secretion of norepinephrine into the bloodstream increases the rate of heart muscle contraction." [GOC:mtg_cardio]
synonym: "positive regulation of heart rate by circulating noradrenaline" EXACT []
is_a: GO:0003066 ! positive regulation of heart rate by norepinephrine

[Term]
id: GO:0003115
name: regulation of vasoconstriction by epinephrine
namespace: biological_process
def: "Any process that modulates the frequency, rate or extent of reductions in the diameter of blood vessels as a result of secretion of epinephrine into the bloodstream or released by nerve endings." [GOC:mtg_cardio]
is_a: GO:0019229 ! regulation of vasoconstriction

[Term]
id: GO:0003116
name: regulation of vasoconstriction by norepinephrine
namespace: biological_process
def: "Any process that modulates the frequency, rate or extent of reductions in the diameter of blood vessels as a result of secretion of norepinephrine into the bloodstream or released by nerve endings." [GOC:mtg_cardio]
is_a: GO:0019229 ! regulation of vasoconstriction

[Term]
id: GO:0003117
name: regulation of vasoconstriction by circulating norepinephrine
namespace: biological_process
def: "Any process that modulates the frequency, rate or extent of reductions in the diameter of blood vessels as a result of secretion of norepinephrine into the bloodstream." [GOC:mtg_cardio]
synonym: "regulation of vasoconstriction by circulating noradrenaline" EXACT []
is_a: GO:0003116 ! regulation of vasoconstriction by norepinephrine

[Term]
id: GO:0003118
name: regulation of vasoconstriction by neuronal norepinephrine
namespace: biological_process
def: "Any process that modulates the frequency, rate or extent of reductions in the diameter of blood vessels as a result of norepinephrine released by nerve endings." [GOC:mtg_cardio]
synonym: "regulation of vasoconstriction by neuronal noradrenaline" EXACT []
is_a: GO:0003116 ! regulation of vasoconstriction by norepinephrine

[Term]
id: GO:0003119
name: regulation of vasoconstriction by neuronal epinephrine
namespace: biological_process
def: "Any process that modulates the frequency, rate or extent of reductions in the diameter of blood vessels as a result of epinephrine released by nerve endings." [GOC:mtg_cardio]
synonym: "regulation of vasoconstriction by neuronal adrenaline" EXACT []
is_a: GO:0003115 ! regulation of vasoconstriction by epinephrine

[Term]
id: GO:0003120
name: regulation of vasoconstriction by circulating epinephrine
namespace: biological_process
def: "Any process that modulates the frequency, rate or extent of reductions in the diameter of blood vessels as a result of secretion of epinephrine into the bloodstream." [GOC:mtg_cardio]
synonym: "regulation of vasoconstriction by circulating adrenaline" EXACT []
is_a: GO:0003115 ! regulation of vasoconstriction by epinephrine

[Term]
id: GO:0003121
name: epinephrine-mediated vasodilation
namespace: biological_process
alt_id: GO:0003123
alt_id: GO:0003124
def: "A vasodilation process resulting from secretion of epinephrine into the bloodstream or released by nerve endings." [GOC:mtg_cardio]
synonym: "regulation of vasodilation by adrenaline" RELATED []
synonym: "regulation of vasodilation by circulating adrenaline" RELATED []
synonym: "regulation of vasodilation by circulating epinephrine" RELATED []
synonym: "regulation of vasodilation by epinephrine" RELATED []
synonym: "regulation of vasodilation by neuronal adrenaline" RELATED []
synonym: "regulation of vasodilation by neuronal epinephrine" RELATED []
is_a: GO:0042311 ! vasodilation

[Term]
id: GO:0003122
name: norepinephrine-mediated vasodilation
namespace: biological_process
alt_id: GO:0003125
alt_id: GO:0003126
def: "A vasodilation process resulting from secretion of norepinephrine into the bloodstream or released by nerve endings." [GOC:mtg_cardio]
synonym: "regulation of vasodilation by circulating noradrenaline" RELATED []
synonym: "regulation of vasodilation by circulating norepinephrine" RELATED []
synonym: "regulation of vasodilation by neuronal noradrenaline" RELATED []
synonym: "regulation of vasodilation by neuronal norepinephrine" RELATED []
synonym: "regulation of vasodilation by noradrenaline" RELATED []
synonym: "regulation of vasodilation by norepinephrine" RELATED []
is_a: GO:0042311 ! vasodilation

[Term]
id: GO:0003127
name: detection of nodal flow
namespace: biological_process
def: "The series of events by which an endogenous stimulus is received by a cilium on a cell and converted to a molecular signal contributing to left/right asymmetry." [GOC:mtg_heart]
is_a: GO:0071495 ! cellular response to endogenous stimulus
relationship: part_of GO:0007368 ! determination of left/right symmetry

[Term]
id: GO:0003128
name: heart field specification
namespace: biological_process
def: "The process that results in the delineation of a specific region of the lateral mesoderm into the area in which the heart will develop." [GOC:mtg_heart]
is_a: GO:0010092 ! specification of animal organ identity
relationship: part_of GO:0060914 ! heart formation

[Term]
id: GO:0003129
name: heart induction
namespace: biological_process
def: "The close range interaction between mesoderm and endoderm or ectoderm that causes cells to change their fates and specify the development of the heart." [GOC:mtg_heart]
is_a: GO:0001759 ! organ induction
is_a: GO:2000826 ! regulation of heart morphogenesis
relationship: positively_regulates GO:0003128 ! heart field specification

[Term]
id: GO:0003130
name: obsolete BMP signaling pathway involved in heart induction
namespace: biological_process
def: "OBSOLETE. The series of molecular signals initiated by the binding of a member of the BMP (bone morphogenetic protein) family to a receptor on the surface of a target cell, which contributes to heart induction." [GOC:mtg_heart]
comment: This term was obsoleted because it represents a GO-CAM model.
synonym: "BMP signalling pathway involved in heart induction" EXACT [GOC:mah]
is_obsolete: true
consider: GO:0003129
consider: GO:0030509

[Term]
id: GO:0003131
name: mesodermal-endodermal cell signaling
namespace: biological_process
def: "Any process that mediates the transfer of information from mesodermal cells to endodermal cells." [GOC:mtg_heart]
synonym: "mesodermal-endodermal cell signalling" EXACT [GOC:mah]
is_a: GO:0007267 ! cell-cell signaling

[Term]
id: GO:0003132
name: obsolete mesodermal-endodermal cell signaling involved in heart induction
namespace: biological_process
def: "OBSOLETE. Any process that mediates the transfer of information from mesodermal cells to endodermal cells that contributes to heart induction." [GOC:mtg_heart]
comment: This term was obsoleted because it is a pre-composed term that should be captured as a GO-CAM model.
synonym: "mesodermal-endodermal cell signalling involved in heart induction" EXACT [GOC:mah]
is_obsolete: true
consider: GO:0003129
consider: GO:0003131

[Term]
id: GO:0003133
name: endodermal-mesodermal cell signaling
namespace: biological_process
def: "Any process that mediates the transfer of information from endodermal cells to mesodermal cells." [GOC:mtg_heart]
synonym: "endodermal-mesodermal cell signalling" EXACT [GOC:mah]
is_a: GO:0007267 ! cell-cell signaling

[Term]
id: GO:0003134
name: obsolete endodermal-mesodermal cell signaling involved in heart induction
namespace: biological_process
def: "OBSOLETE. Any process that mediates the transfer of information from endodermal cells to mesodermal cells that contributes to heart induction." [GOC:mtg_heart]
comment: This term was obsoleted because it is a pre-composed term that should be captured as a GO-CAM model.
synonym: "endodermal-mesodermal cell signalling involved in heart induction" EXACT [GOC:mah]
is_obsolete: true
consider: GO:0003129
consider: GO:0003133

[Term]
id: GO:0003135
name: obsolete fibroblast growth factor receptor signaling pathway involved in heart induction
namespace: biological_process
def: "OBSOLETE. The series of molecular signals generated as a consequence of a fibroblast growth factor receptor binding to one of its physiological ligands that contributes to heart induction." [GOC:mtg_heart]
comment: This term has been obsoleted because it represents a GO-CAM model.
synonym: "fibroblast growth factor receptor signalling pathway involved in heart induction" EXACT [GOC:mah]
is_obsolete: true
consider: GO:0003129
consider: GO:0008543

[Term]
id: GO:0003136
name: obsolete negative regulation of heart induction by canonical Wnt signaling pathway
namespace: biological_process
def: "OBSOLETE. Any canonical Wnt signaling that decreases the rate, frequency or extent of heart induction." [GOC:mtg_heart, PMID:19862329]
comment: This term was obsoleted because it represents a GO-CAM model.
synonym: "negative regulation of cardioblast cell fate specification by Wnt receptor signaling pathway" EXACT [GOC:dph]
synonym: "negative regulation of heart induction by canonical Wnt receptor signaling pathway" EXACT []
synonym: "negative regulation of heart induction by canonical Wnt receptor signalling pathway" EXACT [GOC:mah]
synonym: "negative regulation of heart induction by canonical Wnt-activated signaling pathway" EXACT [GOC:signaling]
is_obsolete: true
consider: GO:0060070
consider: GO:1901320

[Term]
id: GO:0003137
name: obsolete Notch signaling pathway involved in heart induction
namespace: biological_process
def: "OBSOLETE. The series of molecular signals initiated by binding of an extracellular ligand to a Notch receptor on the surface of the target cell that contributes to heart induction." [GOC:mtg_heart]
comment: This term was obsoleted because it represents a GO-CAM model.
synonym: "Notch signalling pathway involved in heart induction" EXACT [GOC:mah]
is_obsolete: true
consider: GO:0003129
consider: GO:0007219

[Term]
id: GO:0003138
name: primary heart field specification
namespace: biological_process
def: "The process that results in the delineation of a specific region of the lateral mesoderm into the area which will form the primary beating heart tube. In mammals the primary heart field gives rise to the left ventricle." [GOC:mtg_heart, GOC:rl]
synonym: "FHS specification" EXACT [GOC:rl]
synonym: "first heart field specification" EXACT [GOC:rl]
is_a: GO:0003128 ! heart field specification

[Term]
id: GO:0003139
name: secondary heart field specification
namespace: biological_process
def: "The process that results in the delineation of a specific region of the lateral mesoderm into the area which will form the majority of the mesodermal component of the right ventricle, arterial pole (outflow tract) and venous pole (inflow tract)." [GOC:mtg_heart, GOC:rl, PMID:17276708]
synonym: "anterior heart field specification" NARROW [GOC:mtg_heart]
synonym: "second heart field specification" EXACT [GOC:mtg_heart, PMID:17276708]
synonym: "SHF specification" EXACT [GOC:rl, PMID:22449840]
is_a: GO:0003128 ! heart field specification

[Term]
id: GO:0003140
name: determination of left/right asymmetry in lateral mesoderm
namespace: biological_process
def: "The establishment of the lateral mesoderm with respect to the left and right halves." [GOC:mtg_heart]
is_a: GO:0007368 ! determination of left/right symmetry
relationship: part_of GO:0048368 ! lateral mesoderm development

[Term]
id: GO:0003141
name: obsolete transforming growth factor beta receptor signaling pathway involved in determination of lateral mesoderm left/right asymmetry
namespace: biological_process
def: "OBSOLETE. The series of molecular signals generated as a consequence of a transforming growth factor beta receptor binding to one of its physiological ligands that contributes to lateral mesoderm left/right asymmetry determination." [GOC:mtg_heart]
comment: This term was made obsolete because it describes involvement of the nodal signaling pathway in lateral mesoderm left/right asymmetry. Nodal proteins are members of the TGF-beta superfamily, but are distinct from TGF-beta proteins themselves. TGF-beta proteins are not currently known to regulate left/right asymmetry in the lateral mesoderm.
synonym: "TGF-beta receptor signaling pathway involved in determination of lateral mesoderm left/right asymmetry" EXACT []
synonym: "TGF-beta receptor signalling pathway involved in determination of lateral mesoderm left/right asymmetry" EXACT []
synonym: "TGFbeta receptor signaling pathway involved in determination of lateral mesoderm left/right asymmetry" EXACT []
synonym: "TGFbeta receptor signalling pathway involved in determination of lateral mesoderm left/right asymmetry" EXACT []
synonym: "transforming growth factor beta receptor signaling pathway involved in determination of lateral mesoderm left/right asymmetry" EXACT []
synonym: "transforming growth factor beta receptor signaling pathway involved in lateral mesoderm left/right asymmetry determination" EXACT []
synonym: "transforming growth factor beta receptor signalling pathway involved in determination of lateral mesoderm left/right asymmetry" EXACT []
is_obsolete: true
consider: GO:0003140
consider: GO:0007179

[Term]
id: GO:0003142
name: cardiogenic plate morphogenesis
namespace: biological_process
def: "The process in which the anatomical structures of the cardiogenic plate are generated and organized. The cardiogenic plate is the first recognizable structure derived from the heart field." [GOC:mtg_heart]
synonym: "cardiac crescent morphogenesis" EXACT [GOC:mtg_heart]
is_a: GO:0009653 ! anatomical structure morphogenesis
relationship: part_of GO:0003007 ! heart morphogenesis

[Term]
id: GO:0003143
name: embryonic heart tube morphogenesis
namespace: biological_process
def: "The process in which the anatomical structures of the embryonic heart tube are generated and organized. The embryonic heart tube is an epithelial tube that will give rise to the mature heart." [GOC:mtg_heart]
is_a: GO:0048598 ! embryonic morphogenesis
is_a: GO:0060562 ! epithelial tube morphogenesis
relationship: part_of GO:0003007 ! heart morphogenesis
relationship: part_of GO:0035050 ! embryonic heart tube development
relationship: part_of GO:0048562 ! embryonic organ morphogenesis

[Term]
id: GO:0003144
name: embryonic heart tube formation
namespace: biological_process
def: "The process that gives rise to the embryonic heart tube. This process pertains to the initial formation of a structure from unspecified parts. The embryonic heart tube is an epithelial tube that will give rise to the mature heart." [GOC:mtg_heart]
is_a: GO:0001838 ! embryonic epithelial tube formation
relationship: part_of GO:0003143 ! embryonic heart tube morphogenesis

[Term]
id: GO:0003145
name: embryonic heart tube formation via epithelial folding
namespace: biological_process
def: "The process that gives rise to the embryonic heart tube by the cells of the heart field along a linear axis." [GOC:mtg_heart]
is_a: GO:0003144 ! embryonic heart tube formation

[Term]
id: GO:0003146
name: heart jogging
namespace: biological_process
def: "The morphogenetic process in which the heart cone is displaced to the left with respect to the vector of the anterior-posterior axis." [GOC:mtg_heart, PMID:9334285]
synonym: "cardiac jogging" EXACT [GOC:mtg_heart]
is_a: GO:0003143 ! embryonic heart tube morphogenesis
relationship: part_of GO:0061371 ! determination of heart left/right asymmetry

[Term]
id: GO:0003147
name: neural crest cell migration involved in heart formation
namespace: biological_process
def: "The characteristic movement of a cell from the dorsal ridge of the neural tube towards the heart and that contributes to heart formation." [GOC:mtg_heart]
is_a: GO:0001755 ! neural crest cell migration
is_a: GO:0060974 ! cell migration involved in heart formation
relationship: part_of GO:0061308 ! cardiac neural crest cell development involved in heart development

[Term]
id: GO:0003148
name: outflow tract septum morphogenesis
namespace: biological_process
def: "The process in which the anatomical structures of the outflow tract septum are generated and organized. The outflow tract septum is a partition in the outflow tract." [GOC:mtg_heart]
is_a: GO:0060411 ! cardiac septum morphogenesis
relationship: part_of GO:0003151 ! outflow tract morphogenesis

[Term]
id: GO:0003149
name: membranous septum morphogenesis
namespace: biological_process
def: "The process in which the membranous septum is generated and organized. The membranous septum is the upper part of ventricular septum." [GOC:mtg_heart]
is_a: GO:0009653 ! anatomical structure morphogenesis
relationship: part_of GO:0060412 ! ventricular septum morphogenesis

[Term]
id: GO:0003150
name: muscular septum morphogenesis
namespace: biological_process
def: "The process in which the muscular septum is generated and organized. The muscular septum is the lower part of the ventricular septum." [GOC:mtg_heart]
is_a: GO:0060415 ! muscle tissue morphogenesis
relationship: part_of GO:0060412 ! ventricular septum morphogenesis

[Term]
id: GO:0003151
name: outflow tract morphogenesis
namespace: biological_process
def: "The process in which the anatomical structures of the outflow tract are generated and organized. The outflow tract is the portion of the heart through which blood flows into the arteries." [GOC:mtg_heart, UBERON:0004145]
is_a: GO:0009653 ! anatomical structure morphogenesis
relationship: part_of GO:0003007 ! heart morphogenesis

[Term]
id: GO:0003152
name: obsolete morphogenesis of an epithelial fold involved in embryonic heart tube formation
namespace: biological_process
def: "OBSOLETE. The morphogenetic process in which an epithelial sheet bends along a linear axis, contributing to embryonic heart tube formation." [GOC:mtg_heart]
comment: This term was obsoleted because it is a pre-composed term that should be captured as a GO-CAM model.
is_obsolete: true

[Term]
id: GO:0003153
name: closure of embryonic heart tube
namespace: biological_process
def: "Creation of the central hole of the embryonic heart tube by sealing the edges of an epithelial fold." [GOC:mtg_heart]
is_a: GO:0060606 ! tube closure
relationship: part_of GO:0003145 ! embryonic heart tube formation via epithelial folding

[Term]
id: GO:0003154
name: obsolete BMP signaling pathway involved in determination of left/right symmetry
namespace: biological_process
def: "OBSOLETE. The series of molecular signals initiated by the binding of a member of the BMP (bone morphogenetic protein) family to a receptor on the surface of a target cell, which contributes to the determination of left/right symmetry." [GOC:mtg_heart, GOC:signaling]
comment: This term was obsoleted because it represents a GO-CAM model.
synonym: "BMP signaling pathway involved in determination of left/right asymmetry" EXACT [GOC:dph]
synonym: "BMP signalling pathway involved in determination of left/right symmetry" EXACT [GOC:mah]
is_obsolete: true
consider: GO:0007368
consider: GO:0030509

[Term]
id: GO:0003155
name: obsolete BMP signaling pathway involved in determination of lateral mesoderm left/right asymmetry
namespace: biological_process
def: "OBSOLETE. The series of molecular signals generated as a consequence of any member of the BMP (bone morphogenetic protein) family binding to a cell surface receptor that contributes to the determination of lateral mesoderm left/right asymmetry." [GOC:mtg_heart]
comment: This term was obsoleted because it represents a GO-CAM model.
synonym: "BMP signaling pathway involved in lateral mesoderm left/right asymmetry determination" EXACT []
synonym: "BMP signalling pathway involved in determination of lateral mesoderm left/right asymmetry" EXACT [GOC:mah]
is_obsolete: true
consider: GO:0003140
consider: GO:0030509

[Term]
id: GO:0003156
name: regulation of animal organ formation
namespace: biological_process
def: "Any process that modulates the rate, frequency or extent of animal organ formation. Organ formation is the process pertaining to the initial formation of an organ from unspecified parts. The process begins with the specific processes that contribute to the appearance of the discrete structure, such as inductive events, and ends when the structural rudiment of the organ is recognizable, such as a condensation of mesenchymal cells into the organ rudiment." [GOC:dph, GOC:mtg_heart, GOC:tb]
is_a: GO:2000027 ! regulation of animal organ morphogenesis
relationship: regulates GO:0048645 ! animal organ formation

[Term]
id: GO:0003157
name: endocardium development
namespace: biological_process
def: "The process whose specific outcome is the progression of the endocardium over time, from its formation to the mature structure. The endocardium is an anatomical structure comprised of an endothelium and an extracellular matrix that forms the innermost layer of tissue of the heart, and lines the heart chambers." [GOC:mtg_heart]
is_a: GO:0160108 ! animal gross anatomical part developmental process
relationship: part_of GO:0007507 ! heart development

[Term]
id: GO:0003158
name: endothelium development
namespace: biological_process
def: "The process whose specific outcome is the progression of an endothelium over time, from its formation to the mature structure. Endothelium refers to the layer of cells lining blood vessels, lymphatics, the heart, and serous cavities, and is derived from bone marrow or mesoderm. Corneal endothelium is a special case, derived from neural crest cells." [GOC:mtg_heart]
is_a: GO:0060429 ! epithelium development

[Term]
id: GO:0003159
name: morphogenesis of an endothelium
namespace: biological_process
def: "The process in which the anatomical structure of an endothelium is generated and organized. Endothelium refers to the layer of cells lining blood vessels, lymphatics, the heart, and serous cavities, and is derived from bone marrow or mesoderm. Corneal endothelium is a special case, derived from neural crest cells." [GOC:mtg_heart]
is_a: GO:0002009 ! morphogenesis of an epithelium
relationship: part_of GO:0003158 ! endothelium development

[Term]
id: GO:0003160
name: endocardium morphogenesis
namespace: biological_process
def: "The process in which the anatomical structure of the endocardium is generated and organized. The endocardium is an anatomical structure comprised of an endothelium and an extracellular matrix that forms the innermost layer of tissue of the heart, and lines the heart chambers." [GOC:mtg_heart]
is_a: GO:0009653 ! anatomical structure morphogenesis
relationship: part_of GO:0003157 ! endocardium development

[Term]
id: GO:0003161
name: cardiac conduction system development
namespace: biological_process
def: "The process whose specific outcome is the progression of the cardiac conduction system over time, from its formation to the mature structure. The cardiac conduction system consists of specialized cardiomyocytes that regulate the frequency of heart beat." [GOC:mtg_heart]
synonym: "cardiac impulse conducting system development" EXACT [GOC:mtg_heart]
synonym: "heart conduction system development" EXACT [GOC:mtg_heart]
is_a: GO:0048738 ! cardiac muscle tissue development

[Term]
id: GO:0003162
name: atrioventricular node development
namespace: biological_process
def: "The process whose specific outcome is the progression of the atrioventricular (AV) node over time, from its formation to the mature structure. The AV node is part of the cardiac conduction system that controls the timing of ventricle contraction by receiving electrical signals from the sinoatrial (SA) node and relaying them to the His-Purkinje system." [GOC:mtg_heart]
synonym: "AV node development" EXACT [GOC:mtg_heart]
is_a: GO:0048738 ! cardiac muscle tissue development
relationship: part_of GO:0003161 ! cardiac conduction system development

[Term]
id: GO:0003163
name: sinoatrial node development
namespace: biological_process
def: "The process whose specific outcome is the progression of the sinoatrial (SA) node over time, from its formation to the mature structure. The SA node is part of the cardiac conduction system that controls the timing of heart muscle contraction. It relays electrical signals to the AV node." [GOC:mtg_heart]
synonym: "SA node development" EXACT [GOC:mtg_heart]
synonym: "SAN development" EXACT [GOC:BHF, GOC:mtg_cardiac_conduct_nov11]
synonym: "sinus node development" NARROW [GOC:BHF, GOC:mtg_cardiac_conduct_nov11]
is_a: GO:0003228 ! atrial cardiac muscle tissue development
relationship: part_of GO:0003161 ! cardiac conduction system development

[Term]
id: GO:0003164
name: His-Purkinje system development
namespace: biological_process
def: "The process whose specific outcome is the progression of the His-Purkinje system over time, from its formation to the mature structure. The His-Purkinje system receives signals from the AV node and is composed of the fibers that regulate cardiac muscle contraction in the ventricles." [GOC:mtg_heart]
is_a: GO:0003229 ! ventricular cardiac muscle tissue development
relationship: part_of GO:0003161 ! cardiac conduction system development

[Term]
id: GO:0003165
name: Purkinje myocyte development
namespace: biological_process
def: "The process whose specific outcome is the progression of a Purkinje myocyte over time, from its formation to the mature structure. The Purkinje myocyte (also known as cardiac Purkinje fiber) is part of the cardiac conduction system that receives signals from the bundle of His and innervates the ventricular cardiac muscle." [GOC:mtg_cardiac_conduct_nov11, GOC:mtg_heart]
synonym: "cardiac Purkinje fiber development" EXACT []
is_a: GO:0003229 ! ventricular cardiac muscle tissue development
relationship: part_of GO:0003164 ! His-Purkinje system development

[Term]
id: GO:0003166
name: bundle of His development
namespace: biological_process
def: "The process whose specific outcome is the progression of the bundle of His over time, from its formation to the mature structure. The bundle of His is part of the His-Purkinje system that transmits signals from the AV node to the cardiac Purkinje fibers." [GOC:mtg_heart]
synonym: "atrioventricular bundle development" EXACT [GOC:mtg_heart]
is_a: GO:0003229 ! ventricular cardiac muscle tissue development
relationship: part_of GO:0003164 ! His-Purkinje system development

[Term]
id: GO:0003167
name: atrioventricular bundle cell differentiation
namespace: biological_process
def: "The process in which a relatively unspecialized cell acquires the specialized structural and/or functional features of a cell of the atrioventricular bundle. These cells are specialized cardiomyocytes that transmit signals from the AV node to the cardiac Purkinje fibers." [GOC:mtg_heart]
synonym: "AV bundle cell differentiation" EXACT [GOC:mtg_heart]
is_a: GO:0060932 ! His-Purkinje system cell differentiation
relationship: part_of GO:0003166 ! bundle of His development

[Term]
id: GO:0003168
name: Purkinje myocyte differentiation
namespace: biological_process
def: "The process in which a relatively unspecialized cell acquires the specialized structural and/or functional features of a Purkinje myocyte (also known as cardiac Purkinje fiber cell). These cells are specialized cardiomyocytes that receive signals from the bundle of His and innervate the ventricular cardiac muscle." [GOC:mtg_cardiac_conduct_nov11, GOC:mtg_heart]
synonym: "cardiac Purkinje fiber cell differentiation" EXACT []
is_a: GO:0060932 ! His-Purkinje system cell differentiation
relationship: part_of GO:0003165 ! Purkinje myocyte development

[Term]
id: GO:0003169
name: coronary vein morphogenesis
namespace: biological_process
def: "The process in which the anatomical structures of veins of the heart are generated and organized." [GOC:mtg_heart]
is_a: GO:0048845 ! venous blood vessel morphogenesis
is_a: GO:0060977 ! coronary vasculature morphogenesis

[Term]
id: GO:0003170
name: heart valve development
namespace: biological_process
def: "The progression of a heart valve over time, from its formation to the mature structure. A heart valve is a structure that restricts the flow of blood to different regions of the heart and forms from an endocardial cushion." [GOC:mtg_heart]
synonym: "cardiac valve development" EXACT [GOC:mtg_heart]
is_a: GO:0160108 ! animal gross anatomical part developmental process
relationship: part_of GO:0007507 ! heart development

[Term]
id: GO:0003171
name: atrioventricular valve development
namespace: biological_process
def: "The progression of the atrioventricular valve over time, from its formation to the mature structure." [GOC:mtg_heart]
synonym: "AV valve development" EXACT [GOC:mah]
is_a: GO:0003170 ! heart valve development

[Term]
id: GO:0003172
name: sinoatrial valve development
namespace: biological_process
def: "The progression of the sinoatrial valve over time, from its formation to the mature structure." [GOC:mtg_heart]
synonym: "SA valve development" EXACT [GOC:mah]
is_a: GO:0003170 ! heart valve development

[Term]
id: GO:0003173
name: ventriculo bulbo valve development
namespace: biological_process
def: "The progression of the ventriculo bulbo valve over time, from its formation to the mature structure." [GOC:mtg_heart]
is_a: GO:0003170 ! heart valve development

[Term]
id: GO:0003174
name: mitral valve development
namespace: biological_process
def: "The progression of the mitral valve over time, from its formation to the mature structure." [GOC:mtg_heart]
is_a: GO:0003171 ! atrioventricular valve development

[Term]
id: GO:0003175
name: tricuspid valve development
namespace: biological_process
def: "The progression of the tricuspid valve over time, from its formation to the mature structure." [GOC:mtg_heart]
is_a: GO:0003171 ! atrioventricular valve development

[Term]
id: GO:0003176
name: aortic valve development
namespace: biological_process
def: "The progression of the aortic valve over time, from its formation to the mature structure." [GOC:mtg_heart]
is_a: GO:1905314 ! semi-lunar valve development

[Term]
id: GO:0003177
name: pulmonary valve development
namespace: biological_process
def: "The progression of the pulmonary valve over time, from its formation to the mature structure." [GOC:mtg_heart]
is_a: GO:1905314 ! semi-lunar valve development

[Term]
id: GO:0003178
name: coronary sinus valve development
namespace: biological_process
def: "The progression of the valve of the coronary sinus over time, from its formation to the mature structure." [GOC:mtg_heart]
is_a: GO:0003170 ! heart valve development

[Term]
id: GO:0003179
name: heart valve morphogenesis
namespace: biological_process
def: "The process in which the structure of a heart valve is generated and organized." [GOC:mtg_heart]
synonym: "heart valve remodeling" NARROW [GOC:vk, GOC:yaf]
synonym: "heart valve remodelling" NARROW [GOC:vk, GOC:yaf]
is_a: GO:0009653 ! anatomical structure morphogenesis
relationship: part_of GO:0003170 ! heart valve development

[Term]
id: GO:0003180
name: aortic valve morphogenesis
namespace: biological_process
def: "The process in which the structure of the aortic valve is generated and organized." [GOC:mtg_heart]
is_a: GO:0003179 ! heart valve morphogenesis
relationship: part_of GO:0003176 ! aortic valve development

[Term]
id: GO:0003181
name: atrioventricular valve morphogenesis
namespace: biological_process
def: "The process in which the structure of the atrioventricular valve is generated and organized." [GOC:mtg_heart]
synonym: "AV valve morphogenesis" EXACT [GOC:mah]
is_a: GO:0003179 ! heart valve morphogenesis
relationship: part_of GO:0003171 ! atrioventricular valve development

[Term]
id: GO:0003182
name: coronary sinus valve morphogenesis
namespace: biological_process
def: "The process in which the structure of the coronary sinus valve is generated and organized." [GOC:mtg_heart]
is_a: GO:0003179 ! heart valve morphogenesis
relationship: part_of GO:0003178 ! coronary sinus valve development

[Term]
id: GO:0003183
name: mitral valve morphogenesis
namespace: biological_process
def: "The process in which the structure of the mitral valve is generated and organized." [GOC:mtg_heart]
is_a: GO:0003181 ! atrioventricular valve morphogenesis
relationship: part_of GO:0003174 ! mitral valve development

[Term]
id: GO:0003184
name: pulmonary valve morphogenesis
namespace: biological_process
def: "The process in which the structure of the pulmonary valve is generated and organized." [GOC:mtg_heart]
is_a: GO:0003179 ! heart valve morphogenesis
relationship: part_of GO:0003177 ! pulmonary valve development

[Term]
id: GO:0003185
name: sinoatrial valve morphogenesis
namespace: biological_process
def: "The process in which the structure of the sinoatrial valve is generated and organized." [GOC:mtg_heart]
synonym: "SA valve morphogenesis" EXACT [GOC:mah]
is_a: GO:0003179 ! heart valve morphogenesis
relationship: part_of GO:0003172 ! sinoatrial valve development

[Term]
id: GO:0003186
name: tricuspid valve morphogenesis
namespace: biological_process
def: "The process in which the structure of the tricuspid valve is generated and organized." [GOC:mtg_heart]
is_a: GO:0003181 ! atrioventricular valve morphogenesis
relationship: part_of GO:0003175 ! tricuspid valve development

[Term]
id: GO:0003187
name: ventriculo bulbo valve morphogenesis
namespace: biological_process
def: "The process in which the structure of the ventriculo bulbo valve is generated and organized." [GOC:mtg_heart]
is_a: GO:0003179 ! heart valve morphogenesis
relationship: part_of GO:0003173 ! ventriculo bulbo valve development

[Term]
id: GO:0003188
name: heart valve formation
namespace: biological_process
def: "The developmental process pertaining to the initial formation of a heart valve from unspecified parts. This process begins with the specific processes that contribute to the appearance of the discrete structure and ends when the structural rudiment is recognizable." [GOC:mtg_heart]
is_a: GO:0048646 ! anatomical structure formation involved in morphogenesis
relationship: part_of GO:0003179 ! heart valve morphogenesis

[Term]
id: GO:0003189
name: aortic valve formation
namespace: biological_process
def: "The developmental process pertaining to the initial formation of the aortic valve from unspecified parts. This process begins with the specific processes that contribute to the appearance of the discrete structure and ends when the structural rudiment is recognizable." [GOC:mtg_heart]
is_a: GO:0003188 ! heart valve formation
relationship: part_of GO:0003180 ! aortic valve morphogenesis

[Term]
id: GO:0003190
name: atrioventricular valve formation
namespace: biological_process
def: "The developmental process pertaining to the initial formation of the atrioventricular valve from unspecified parts. This process begins with the specific processes that contribute to the appearance of the discrete structure and ends when the structural rudiment is recognizable." [GOC:mtg_heart]
synonym: "AV valve formation" EXACT [GOC:mah]
is_a: GO:0003188 ! heart valve formation
relationship: part_of GO:0003181 ! atrioventricular valve morphogenesis

[Term]
id: GO:0003191
name: coronary sinus valve formation
namespace: biological_process
def: "The developmental process pertaining to the initial formation of the coronary sinus valve from unspecified parts. This process begins with the specific processes that contribute to the appearance of the discrete structure and ends when the structural rudiment is recognizable." [GOC:mtg_heart]
is_a: GO:0003188 ! heart valve formation
relationship: part_of GO:0003182 ! coronary sinus valve morphogenesis

[Term]
id: GO:0003192
name: mitral valve formation
namespace: biological_process
def: "The developmental process pertaining to the initial formation of the mitral valve from unspecified parts. This process begins with the specific processes that contribute to the appearance of the discrete structure and ends when the structural rudiment is recognizable." [GOC:mtg_heart]
is_a: GO:0003190 ! atrioventricular valve formation
relationship: part_of GO:0003183 ! mitral valve morphogenesis

[Term]
id: GO:0003193
name: pulmonary valve formation
namespace: biological_process
def: "The developmental process pertaining to the initial formation of the pulmonary valve from unspecified parts. This process begins with the specific processes that contribute to the appearance of the discrete structure and ends when the structural rudiment is recognizable." [GOC:mtg_heart]
is_a: GO:0003188 ! heart valve formation
relationship: part_of GO:0003184 ! pulmonary valve morphogenesis

[Term]
id: GO:0003194
name: sinoatrial valve formation
namespace: biological_process
def: "The developmental process pertaining to the initial formation of the sinoatrial valve from unspecified parts. This process begins with the specific processes that contribute to the appearance of the discrete structure and ends when the structural rudiment is recognizable." [GOC:mtg_heart]
synonym: "SA valve formation" EXACT [GOC:mah]
is_a: GO:0003188 ! heart valve formation
relationship: part_of GO:0003185 ! sinoatrial valve morphogenesis

[Term]
id: GO:0003195
name: tricuspid valve formation
namespace: biological_process
def: "The developmental process pertaining to the initial formation of the tricuspid valve from unspecified parts. This process begins with the specific processes that contribute to the appearance of the discrete structure and ends when the structural rudiment is recognizable." [GOC:mtg_heart]
is_a: GO:0003190 ! atrioventricular valve formation
relationship: part_of GO:0003186 ! tricuspid valve morphogenesis

[Term]
id: GO:0003196
name: ventriculo bulbo valve formation
namespace: biological_process
def: "The developmental process pertaining to the initial formation of the ventriculo bulbo valve from unspecified parts. This process begins with the specific processes that contribute to the appearance of the discrete structure and ends when the structural rudiment is recognizable." [GOC:mtg_heart]
is_a: GO:0003188 ! heart valve formation
relationship: part_of GO:0003187 ! ventriculo bulbo valve morphogenesis

[Term]
id: GO:0003197
name: endocardial cushion development
namespace: biological_process
def: "The progression of a cardiac cushion over time, from its initial formation to the mature structure. The endocardial cushion is a specialized region of mesenchymal cells that will give rise to the heart septa and valves." [GOC:mtg_heart]
is_a: GO:0060485 ! mesenchyme development
relationship: part_of GO:0007507 ! heart development

[Term]
id: GO:0003198
name: epithelial to mesenchymal transition involved in endocardial cushion formation
namespace: biological_process
def: "A transition where a cardiac epithelial cell loses apical/basolateral polarity, severs intercellular adhesive junctions, degrades basement membrane components and becomes a migratory mesenchymal cell that will contribute to the formation of the endocardial cushion." [GOC:mtg_heart]
is_a: GO:0060317 ! cardiac epithelial to mesenchymal transition
relationship: part_of GO:0003272 ! endocardial cushion formation

[Term]
id: GO:0003199
name: endocardial cushion to mesenchymal transition involved in heart valve formation
namespace: biological_process
def: "A transition where an endocardial cushion cell loses apical/basolateral polarity, severs intercellular adhesive junctions, degrades basement membrane components and becomes a migratory mesenchymal cell that will contribute to the formation of a cardiac valve." [GOC:mtg_heart]
synonym: "endocardial cushion to mesenchymal transition involved in valve formation" EXACT [GOC:bf]
is_a: GO:0090500 ! endocardial cushion to mesenchymal transition
relationship: part_of GO:0003188 ! heart valve formation

[Term]
id: GO:0003200
name: obsolete endocardial cushion to mesenchymal transition involved in heart chamber septation
namespace: biological_process
def: "OBSOLETE. A transition where an endocardial cell loses apical/basolateral polarity, severs intercellular adhesive junctions, degrades basement membrane components and becomes a migratory mesenchymal cell that will contribute to the formation of the heart septum." [GOC:mtg_heart]
comment: This term was obsoleted because it is a pre-composed term that should be captured as a GO-CAM model.
is_obsolete: true
consider: GO:0060411
consider: GO:0090500

[Term]
id: GO:0003201
name: epithelial to mesenchymal transition involved in coronary vasculature morphogenesis
namespace: biological_process
def: "A transition where a cardiac epithelial cell loses apical/basolateral polarity, severs intercellular adhesive junctions, degrades basement membrane components and becomes a migratory mesenchymal cell that will contribute to the shaping of the coronary vasculature." [GOC:mtg_heart]
is_a: GO:0060317 ! cardiac epithelial to mesenchymal transition
relationship: part_of GO:0060977 ! coronary vasculature morphogenesis

[Term]
id: GO:0003202
name: obsolete endocardial cushion to mesenchymal transition involved in cardiac skeleton development
namespace: biological_process
def: "OBSOLETE. A transition where an endocardial cushion cell loses apical/basolateral polarity, severs intercellular adhesive junctions, degrades basement membrane components and becomes a migratory mesenchymal cell that will give rise to the cardiac skeleton." [GOC:mtg_heart]
comment: This term was obsoleted because it is a pre-composed term that should be captured as a GO-CAM model.
is_obsolete: true
consider: GO:0003204
consider: GO:0090500

[Term]
id: GO:0003203
name: endocardial cushion morphogenesis
namespace: biological_process
def: "The process in which the anatomical structure of the endocardial cushion is generated and organized. The endocardial cushion is a specialized region of mesenchymal cells that will give rise to the heart septa and valves." [GOC:mtg_heart]
is_a: GO:0072132 ! mesenchyme morphogenesis
relationship: part_of GO:0003007 ! heart morphogenesis
relationship: part_of GO:0003197 ! endocardial cushion development

[Term]
id: GO:0003204
name: cardiac skeleton development
namespace: biological_process
def: "The progression of the cardiac skeleton over time, from its formation to the mature structure. The cardiac skeleton is a specialized extracellular matrix that separates the atria from the ventricles and provides physical support for the heart." [GOC:mtg_heart]
synonym: "heart fibrous skeleton development" EXACT [GOC:mtg_heart]
is_a: GO:0061448 ! connective tissue development
relationship: part_of GO:0007507 ! heart development

[Term]
id: GO:0003205
name: cardiac chamber development
namespace: biological_process
def: "The progression of a cardiac chamber over time, from its formation to the mature structure. A cardiac chamber is an enclosed cavity within the heart." [GOC:mtg_heart]
is_a: GO:0160108 ! animal gross anatomical part developmental process
relationship: part_of GO:0007507 ! heart development

[Term]
id: GO:0003206
name: cardiac chamber morphogenesis
namespace: biological_process
def: "The process in which a cardiac chamber is generated and organized. A cardiac chamber is an enclosed cavity within the heart." [GOC:mtg_heart]
synonym: "heart chamber morphogenesis" EXACT [GOC:mtg_heart]
is_a: GO:0009653 ! anatomical structure morphogenesis
relationship: part_of GO:0003007 ! heart morphogenesis
relationship: part_of GO:0003205 ! cardiac chamber development

[Term]
id: GO:0003207
name: cardiac chamber formation
namespace: biological_process
def: "The developmental process pertaining to the initial formation of a cardiac chamber from unspecified parts. A cardiac chamber is an enclosed cavity within the heart." [GOC:mtg_heart]
synonym: "heart chamber formation" EXACT [GOC:mtg_heart]
is_a: GO:0048646 ! anatomical structure formation involved in morphogenesis
relationship: part_of GO:0003206 ! cardiac chamber morphogenesis

[Term]
id: GO:0003208
name: cardiac ventricle morphogenesis
namespace: biological_process
def: "The process in which the cardiac ventricle is generated and organized. A cardiac ventricle receives blood from a cardiac atrium and pumps it out of the heart." [GOC:mtg_heart]
is_a: GO:0003206 ! cardiac chamber morphogenesis
relationship: part_of GO:0003231 ! cardiac ventricle development

[Term]
id: GO:0003209
name: cardiac atrium morphogenesis
namespace: biological_process
def: "The process in which the cardiac atrium is generated and organized. A cardiac atrium receives blood from a vein and pumps it to a cardiac ventricle." [GOC:mtg_heart]
is_a: GO:0003206 ! cardiac chamber morphogenesis
relationship: part_of GO:0003230 ! cardiac atrium development

[Term]
id: GO:0003210
name: cardiac atrium formation
namespace: biological_process
def: "The developmental process pertaining to the initial formation of a cardiac atrium from unspecified parts. A cardiac atrium receives blood from a vein and pumps it to a cardiac ventricle." [GOC:mtg_heart]
is_a: GO:0003207 ! cardiac chamber formation
relationship: part_of GO:0003209 ! cardiac atrium morphogenesis

[Term]
id: GO:0003211
name: cardiac ventricle formation
namespace: biological_process
def: "The developmental process pertaining to the initial formation of a cardiac ventricle from unspecified parts. A cardiac ventricle receives blood from a cardiac atrium and pumps it out of the heart." [GOC:mtg_heart]
is_a: GO:0003207 ! cardiac chamber formation
relationship: part_of GO:0003208 ! cardiac ventricle morphogenesis

[Term]
id: GO:0003212
name: cardiac left atrium morphogenesis
namespace: biological_process
def: "The process in which the left cardiac atrium is generated and organized." [GOC:mtg_heart]
is_a: GO:0003209 ! cardiac atrium morphogenesis

[Term]
id: GO:0003213
name: cardiac right atrium morphogenesis
namespace: biological_process
def: "The process in which the right cardiac atrium is generated and organized." [GOC:mtg_heart]
is_a: GO:0003209 ! cardiac atrium morphogenesis

[Term]
id: GO:0003214
name: cardiac left ventricle morphogenesis
namespace: biological_process
def: "The process in which the left cardiac ventricle is generated and organized." [GOC:mtg_heart]
is_a: GO:0003208 ! cardiac ventricle morphogenesis

[Term]
id: GO:0003215
name: cardiac right ventricle morphogenesis
namespace: biological_process
def: "The process in which the right cardiac ventricle is generated and organized." [GOC:mtg_heart]
is_a: GO:0003208 ! cardiac ventricle morphogenesis

[Term]
id: GO:0003216
name: cardiac left atrium formation
namespace: biological_process
def: "The developmental process pertaining to the initial formation of a left cardiac atrium from unspecified parts." [GOC:mtg_heart]
is_a: GO:0003210 ! cardiac atrium formation
relationship: part_of GO:0003212 ! cardiac left atrium morphogenesis

[Term]
id: GO:0003217
name: cardiac right atrium formation
namespace: biological_process
def: "The developmental process pertaining to the initial formation of a cardiac right atrium from unspecified parts." [GOC:mtg_heart]
is_a: GO:0003210 ! cardiac atrium formation
relationship: part_of GO:0003213 ! cardiac right atrium morphogenesis

[Term]
id: GO:0003218
name: cardiac left ventricle formation
namespace: biological_process
def: "The developmental process pertaining to the initial formation of a left cardiac ventricle from unspecified parts." [GOC:mtg_heart]
is_a: GO:0003211 ! cardiac ventricle formation
relationship: part_of GO:0003214 ! cardiac left ventricle morphogenesis

[Term]
id: GO:0003219
name: cardiac right ventricle formation
namespace: biological_process
def: "The developmental process pertaining to the initial formation of a right cardiac ventricle from unspecified parts." [GOC:mtg_heart]
is_a: GO:0003211 ! cardiac ventricle formation
relationship: part_of GO:0003215 ! cardiac right ventricle morphogenesis

[Term]
id: GO:0003220
name: left ventricular cardiac muscle tissue morphogenesis
namespace: biological_process
def: "The process in which the anatomical structures of left cardiac ventricle muscle are generated and organized." [GOC:mtg_heart]
synonym: "left ventricular myocardium morphogenesis" EXACT [GOC:mtg_heart]
is_a: GO:0055010 ! ventricular cardiac muscle tissue morphogenesis
relationship: part_of GO:0003214 ! cardiac left ventricle morphogenesis

[Term]
id: GO:0003221
name: right ventricular cardiac muscle tissue morphogenesis
namespace: biological_process
def: "The process in which the anatomical structures of the right cardiac ventricle muscle are generated and organized." [GOC:mtg_heart]
synonym: "right ventricle myocardium morphogenesis" EXACT [GOC:mtg_heart]
is_a: GO:0055010 ! ventricular cardiac muscle tissue morphogenesis
relationship: part_of GO:0003215 ! cardiac right ventricle morphogenesis

[Term]
id: GO:0003222
name: ventricular trabecula myocardium morphogenesis
namespace: biological_process
def: "The process in which the anatomical structures of the trabecular cardiac ventricle muscle are generated and organized." [GOC:mtg_heart]
synonym: "trabecula carnea morphogenesis" RELATED [GOC:dph]
is_a: GO:0055010 ! ventricular cardiac muscle tissue morphogenesis
is_a: GO:0061384 ! heart trabecula morphogenesis

[Term]
id: GO:0003223
name: ventricular compact myocardium morphogenesis
namespace: biological_process
def: "The process in which the anatomical structures of the compact cardiac ventricle muscle are generated and organized." [GOC:mtg_heart]
is_a: GO:0055010 ! ventricular cardiac muscle tissue morphogenesis

[Term]
id: GO:0003224
name: left ventricular compact myocardium morphogenesis
namespace: biological_process
def: "The process in which the anatomical structures of cardiac left ventricular compact myocardium are generated and organized." [GOC:mtg_heart]
is_a: GO:0003220 ! left ventricular cardiac muscle tissue morphogenesis
is_a: GO:0003223 ! ventricular compact myocardium morphogenesis

[Term]
id: GO:0003225
name: left ventricular trabecular myocardium morphogenesis
namespace: biological_process
def: "The process in which the anatomical structures of cardiac left ventricular trabecular myocardium are generated and organized." [GOC:mtg_heart]
is_a: GO:0003220 ! left ventricular cardiac muscle tissue morphogenesis
is_a: GO:0003222 ! ventricular trabecula myocardium morphogenesis

[Term]
id: GO:0003226
name: right ventricular compact myocardium morphogenesis
namespace: biological_process
def: "The process in which the anatomical structures of the right ventricular compact myocardium are generated and organized." [GOC:mtg_heart]
is_a: GO:0003221 ! right ventricular cardiac muscle tissue morphogenesis
is_a: GO:0003223 ! ventricular compact myocardium morphogenesis

[Term]
id: GO:0003227
name: right ventricular trabecular myocardium morphogenesis
namespace: biological_process
def: "The process in which the anatomical structures of the right ventricular myocardium are generated and organized." [GOC:mtg_heart]
is_a: GO:0003221 ! right ventricular cardiac muscle tissue morphogenesis
is_a: GO:0003222 ! ventricular trabecula myocardium morphogenesis

[Term]
id: GO:0003228
name: atrial cardiac muscle tissue development
namespace: biological_process
def: "The process whose specific outcome is the progression of cardiac muscle of the atrium over time, from its formation to the mature structure." [GOC:mtg_heart]
synonym: "atrial myocardium development" EXACT [GOC:mtg_heart]
is_a: GO:0048738 ! cardiac muscle tissue development

[Term]
id: GO:0003229
name: ventricular cardiac muscle tissue development
namespace: biological_process
def: "The process whose specific outcome is the progression of ventricular cardiac muscle over time, from its formation to the mature structure." [GOC:mtg_heart]
synonym: "ventricular myocardium development" EXACT [GOC:mtg_heart]
is_a: GO:0048738 ! cardiac muscle tissue development

[Term]
id: GO:0003230
name: cardiac atrium development
namespace: biological_process
def: "The process whose specific outcome is the progression of a cardiac atrium over time, from its formation to the mature structure. A cardiac atrium receives blood from a vein and pumps it to a cardiac ventricle." [GOC:mtg_heart]
is_a: GO:0003205 ! cardiac chamber development

[Term]
id: GO:0003231
name: cardiac ventricle development
namespace: biological_process
def: "The process whose specific outcome is the progression of a cardiac ventricle over time, from its formation to the mature structure. A cardiac ventricle receives blood from a cardiac atrium and pumps it out of the heart." [GOC:mtg_heart]
is_a: GO:0003205 ! cardiac chamber development

[Term]
id: GO:0003232
name: bulbus arteriosus development
namespace: biological_process
def: "The process whose specific outcome is the progression of the bulbus arteriosus over time, from its formation to the mature structure. The bulbus arteriosus is an elastic heart chamber." [GOC:mtg_heart]
is_a: GO:0003205 ! cardiac chamber development

[Term]
id: GO:0003233
name: bulbus arteriosus morphogenesis
namespace: biological_process
def: "The process in which the bulbus arteriosus is generated and organized. The bulbus arteriosus is an elastic cardiac chamber." [GOC:mtg_heart]
is_a: GO:0003206 ! cardiac chamber morphogenesis
relationship: part_of GO:0003232 ! bulbus arteriosus development

[Term]
id: GO:0003234
name: bulbus arteriosus formation
namespace: biological_process
def: "The developmental process pertaining to the initial formation of the bulbus arteriosus from unspecified parts. The bulbus arteriosus is an elastic chamber of the heart." [GOC:mtg_heart]
is_a: GO:0003207 ! cardiac chamber formation
relationship: part_of GO:0003233 ! bulbus arteriosus morphogenesis

[Term]
id: GO:0003235
name: sinus venosus development
namespace: biological_process
def: "The progression of the sinus venosus over time, from its formation to the mature structure. The sinus venosus is a heart chamber attached to the atrium on the venous side of the embryonic heart." [GOC:mtg_heart]
is_a: GO:0003205 ! cardiac chamber development

[Term]
id: GO:0003236
name: sinus venosus morphogenesis
namespace: biological_process
def: "The process in which the sinus venosus is generated and organized. The sinus venosus is a heart chamber attached to the atrium on the venous side of the embryonic heart." [GOC:mtg_heart]
is_a: GO:0003206 ! cardiac chamber morphogenesis
relationship: part_of GO:0003235 ! sinus venosus development

[Term]
id: GO:0003237
name: sinus venosus formation
namespace: biological_process
def: "The developmental process pertaining to the initial formation of the sinus venosus from unspecified parts. The sinus venosus is a heart chamber attached to the atrium on the venous side of the embryonic heart." [GOC:mtg_heart]
is_a: GO:0003207 ! cardiac chamber formation
relationship: part_of GO:0003236 ! sinus venosus morphogenesis

[Term]
id: GO:0003238
name: conus arteriosus development
namespace: biological_process
def: "The progression of the conus arteriosus over time, from its formation to the mature structure. The conus arteriosus is a valved chamber with thick muscular walls stemming from the ventricle and connecting to the pulmonary trunk." [GOC:mtg_heart]
is_a: GO:0003205 ! cardiac chamber development

[Term]
id: GO:0003239
name: conus arteriosus morphogenesis
namespace: biological_process
def: "The process in which the conus arteriosus is generated and organized. The conus arteriosus is a valved chamber with thick muscular walls stemming from the ventricle and connecting to the pulmonary trunk." [GOC:mtg_heart]
is_a: GO:0003206 ! cardiac chamber morphogenesis
relationship: part_of GO:0003238 ! conus arteriosus development

[Term]
id: GO:0003240
name: conus arteriosus formation
namespace: biological_process
def: "The developmental process pertaining to the initial formation of the conus arteriosus from unspecified parts. The conus arteriosus is a valved chamber with thick muscular walls stemming from the ventricle and connecting to the pulmonary trunk." [GOC:mtg_heart]
is_a: GO:0003207 ! cardiac chamber formation
relationship: part_of GO:0003239 ! conus arteriosus morphogenesis

[Term]
id: GO:0003241
name: growth involved in heart morphogenesis
namespace: biological_process
def: "Developmental growth that contributes to the shaping of the heart." [GOC:mtg_heart]
is_a: GO:0060560 ! developmental growth involved in morphogenesis
relationship: part_of GO:0003007 ! heart morphogenesis
relationship: part_of GO:0060419 ! heart growth

[Term]
id: GO:0003242
name: cardiac chamber ballooning
namespace: biological_process
def: "The morphogenic growth in which the chambers of the heart expand in size, contributing to their shaping." [GOC:mtg_heart]
is_a: GO:0003241 ! growth involved in heart morphogenesis
relationship: part_of GO:0003206 ! cardiac chamber morphogenesis

[Term]
id: GO:0003243
name: circumferential growth involved in left ventricle morphogenesis
namespace: biological_process
def: "The morphogenetic growth in which the left ventricle grows expanding its external boundary." [GOC:mtg_heart, PMID:14709543]
is_a: GO:0003241 ! growth involved in heart morphogenesis
relationship: part_of GO:0003214 ! cardiac left ventricle morphogenesis

[Term]
id: GO:0003244
name: obsolete radial growth involved in right ventricle morphogenesis
namespace: biological_process
def: "OBSOLETE. The morphogenic growth in which the right ventricle grows along a radial axis." [GOC:mtg_heart]
comment: This term was obsoleted because it is a pre-composed term that should be captured as a GO-CAM model.
is_obsolete: true

[Term]
id: GO:0003245
name: cardiac muscle tissue growth involved in heart morphogenesis
namespace: biological_process
def: "The developmental growth of cardiac muscle tissue that contributes to the shaping of the heart." [GOC:mtg_heart]
is_a: GO:0003241 ! growth involved in heart morphogenesis
is_a: GO:0055017 ! cardiac muscle tissue growth
relationship: part_of GO:0055008 ! cardiac muscle tissue morphogenesis

[Term]
id: GO:0003246
name: obsolete embryonic cardiac muscle cell growth involved in heart morphogenesis
namespace: biological_process
def: "OBSOLETE. The growth of a cardiac muscle cell during the embryonic period, that contributes to the shaping of the heart." [GOC:mtg_heart]
comment: This term was obsoleted because it is a pre-composed term that should be captured as a GO-CAM model.
synonym: "embryonic cardiac muscle physiological hypertrophy" EXACT [GOC:mtg_heart]
is_obsolete: true

[Term]
id: GO:0003247
name: post-embryonic cardiac muscle cell growth involved in heart morphogenesis
namespace: biological_process
def: "The growth of a cardiac muscle cell during the postembryonic period that contributes to the shaping of the heart." [GOC:mtg_heart]
is_a: GO:0003241 ! growth involved in heart morphogenesis
is_a: GO:0048588 ! developmental cell growth
relationship: part_of GO:0003245 ! cardiac muscle tissue growth involved in heart morphogenesis

[Term]
id: GO:0003248
name: heart capillary growth
namespace: biological_process
def: "The increase in heart capillaries that accompanies physiological hypertrophy of cardiac muscle." [GOC:mtg_heart]
is_a: GO:0048589 ! developmental growth
relationship: part_of GO:0060419 ! heart growth
relationship: part_of GO:0060976 ! coronary vasculature development

[Term]
id: GO:0003249
name: obsolete cell proliferation involved in heart valve morphogenesis
namespace: biological_process
def: "OBSOLETE. The multiplication or reproduction of cells that contributes to the shaping of a heart valve." [GOC:mtg_heart]
comment: This term was obsoleted because it is a pre-composed term that should be captured as a GO-CAM model.
is_obsolete: true

[Term]
id: GO:0003250
name: obsolete regulation of cell proliferation involved in heart valve morphogenesis
namespace: biological_process
def: "OBSOLETE. Any process that modulates the rate, frequency or extent of cell proliferation that contributes to the shaping of a heart valve." [GOC:mtg_heart]
comment: This term was obsoleted because it is a pre-composed term that should be captured as a GO-CAM model.
is_obsolete: true

[Term]
id: GO:0003251
name: obsolete positive regulation of cell proliferation involved in heart valve morphogenesis
namespace: biological_process
def: "OBSOLETE. Any process that increases the rate, frequency or extent of cell proliferation that contributes to the shaping of a heart valve." [GOC:mtg_heart]
comment: This term was obsoleted because it is a pre-composed term that should be captured as a GO-CAM model.
is_obsolete: true

[Term]
id: GO:0003252
name: obsolete negative regulation of cell proliferation involved in heart valve morphogenesis
namespace: biological_process
def: "OBSOLETE. Any process that decreases the rate, frequency or extent of cell proliferation that contributes to the shaping of a heart valve." [GOC:mtg_heart]
comment: This term was obsoleted because it is a pre-composed term that should be captured as a GO-CAM model.
is_obsolete: true

[Term]
id: GO:0003253
name: cardiac neural crest cell migration involved in outflow tract morphogenesis
namespace: biological_process
def: "The orderly movement of a neural crest cell from one site to another that will contribute to the morphogenesis of the outflow tract." [GOC:mtg_heart]
is_a: GO:0001755 ! neural crest cell migration
is_a: GO:0060973 ! cell migration involved in heart development
relationship: part_of GO:0061309 ! cardiac neural crest cell development involved in outflow tract morphogenesis

[Term]
id: GO:0003254
name: regulation of membrane depolarization
namespace: biological_process
def: "Any process that modulates the rate, frequency or extent of membrane depolarization. Membrane depolarization is the process in which membrane potential changes in the depolarizing direction from the resting potential, usually from negative to positive." [GOC:dph, GOC:tb]
is_a: GO:0042391 ! regulation of membrane potential
is_a: GO:0050794 ! regulation of cellular process
relationship: regulates GO:0051899 ! membrane depolarization

[Term]
id: GO:0003255
name: endocardial precursor cell differentiation
namespace: biological_process
def: "The process in which a relatively unspecialized mesodermal cell acquires the specialized structural and/or functional features of an endocardial precursor cell. A endocardial precursor cell is a cell that has been committed to a endocardial cell fate, but will undergo further cell divisions rather than terminally differentiate." [GOC:mtg_heart]
is_a: GO:0010002 ! cardioblast differentiation

[Term]
id: GO:0003256
name: obsolete regulation of transcription from RNA polymerase II promoter involved in myocardial precursor cell differentiation
namespace: biological_process
def: "OBSOLETE. Any process that modulates the frequency, rate or extent of transcription from an RNA polymerase II promoter that contributes to the differentiation of a myocardial precursor cell." [GOC:mtg_heart]
comment: This term was obsoleted because it represents a GO-CAM model.
is_obsolete: true

[Term]
id: GO:0003257
name: obsolete positive regulation of transcription from RNA polymerase II promoter involved in myocardial precursor cell differentiation
namespace: biological_process
def: "OBSOLETE. Any process that increases the frequency, rate or extent of transcription from an RNA polymerase II promoter that contributes to the differentiation of a myocardial precursor cell." [GOC:mtg_heart]
comment: This term was obsoleted because it represents a GO-CAM model.
is_obsolete: true

[Term]
id: GO:0003258
name: obsolete regulation of transcription from RNA polymerase II promoter involved in endocardial precursor cell differentiation
namespace: biological_process
def: "OBSOLETE. Any process that modulates the frequency, rate or extent of transcription from an RNA polymerase II promoter that contributes to the differentiation of an endocardial precursor cell." [GOC:mtg_heart]
comment: This term was obsoleted because it represents a GO-CAM model.
is_obsolete: true

[Term]
id: GO:0003259
name: cardioblast anterior-lateral migration
namespace: biological_process
def: "The orderly movement of a cardioblast toward the head and laterally to form the heart field. A cardioblast is a cardiac precursor cell. It is a cell that has been committed to a cardiac fate, but will undergo more cell division rather than terminally differentiating." [GOC:mtg_heart]
is_a: GO:0003260 ! cardioblast migration

[Term]
id: GO:0003260
name: cardioblast migration
namespace: biological_process
def: "The orderly movement of a cardiac progenitor cell to form the heart field. Cardiac progenitor cells are non-terminally differentiated, mesoderm-derived cells that are committed to differentiate into cells of the heart. A cardioblast is a cardiac precursor cell. It is a cell that has been committed to a cardiac fate, but will undergo more cell division rather than terminally differentiating." [GOC:mtg_heart]
is_a: GO:0060974 ! cell migration involved in heart formation

[Term]
id: GO:0003261
name: cardiac muscle progenitor cell migration to the midline involved in heart field formation
namespace: biological_process
def: "The orderly movement of a myocardial progenitor cell toward the midline to form the heart field. Cardiac muscle progenitor cells are non-terminally differentiated, mesoderm-derived cells that are committed to differentiate into myocardial cells of the heart." [GOC:mtg_heart]
synonym: "myocardial progenitor cell midline convergence" EXACT [GOC:mtg_heart]
is_a: GO:0060975 ! cardioblast migration to the midline involved in heart field formation

[Term]
id: GO:0003262
name: endocardial progenitor cell migration to the midline involved in heart field formation
namespace: biological_process
def: "The orderly movement of an endocardial progenitor cell toward the midline to form the heart field. Cardiac muscle progenitor cells are non-terminally differentiated, mesoderm-derived cells that are committed to differentiate into endocardial cells of the heart." [GOC:mtg_heart]
is_a: GO:0060975 ! cardioblast migration to the midline involved in heart field formation

[Term]
id: GO:0003263
name: cardioblast proliferation
namespace: biological_process
def: "The multiplication or reproduction of cardioblasts, resulting in the expansion of the population in the heart field. A cardioblast is a cardiac precursor cell. It is a cell that has been committed to a cardiac fate, but will undergo more cell division rather than terminally differentiating." [GOC:mtg_heart]
is_a: GO:0061323 ! cell proliferation involved in heart morphogenesis
relationship: part_of GO:0060914 ! heart formation

[Term]
id: GO:0003264
name: regulation of cardioblast proliferation
namespace: biological_process
def: "Any process that modulates the frequency, rate or extent of cardioblast proliferation. A cardioblast is a cardiac precursor cell. It is a cell that has been committed to a cardiac fate, but will undergo more cell division rather than terminally differentiating." [GOC:mtg_heart]
is_a: GO:2000136 ! regulation of cell proliferation involved in heart morphogenesis
relationship: regulates GO:0003263 ! cardioblast proliferation

[Term]
id: GO:0003265
name: regulation of primary heart field cardioblast proliferation
namespace: biological_process
def: "Any process that modulates the frequency, rate or extent of cardioblast proliferation in the primary heart field. A cardioblast is a cardiac precursor cell. It is a cell that has been committed to a cardiac fate, but will undergo more cell division rather than terminally differentiating. In mammals the primary heart field gives rise to the left ventricle." [GOC:mtg_heart, GOC:rl]
synonym: "regulation of FHF cardioblast proliferation" EXACT [GOC:rl]
synonym: "regulation of first heart field cardiac proliferation" RELATED []
synonym: "regulation of first heart field cardioblast proliferation" EXACT [GOC:rl]
is_a: GO:0003264 ! regulation of cardioblast proliferation

[Term]
id: GO:0003266
name: regulation of secondary heart field cardioblast proliferation
namespace: biological_process
def: "Any process that modulates the frequency, rate or extent of cardioblast proliferation in the second heart field. A cardioblast is a cardiac precursor cell. It is a cell that has been committed to a cardiac fate, but will undergo more cell division rather than terminally differentiating. The secondary heart field is the region of the heart that will form the majority of the mesodermal component of the right ventricle, the arterial pole (outflow tract) and the venous pole (inflow tract)." [GOC:mtg_heart, GOC:rl, PMID:17276708]
synonym: "regulation of second heart field cardioblast proliferation" EXACT [GOC:dph]
synonym: "regulation of SHF cardioblast proliferation" EXACT [GOC:rl]
is_a: GO:0003264 ! regulation of cardioblast proliferation

[Term]
id: GO:0003267
name: obsolete canonical Wnt signaling pathway involved in positive regulation of secondary heart field cardioblast proliferation
namespace: biological_process
def: "OBSOLETE. A canonical Wnt signaling pathway that contributes to an increase in the frequency, or rate of cardioblast proliferation in the secondary heart field. A cardioblast is a cardiac precursor cell. It is a cell that has been committed to a cardiac fate, but will undergo more cell division rather than terminally differentiating." [GOC:mtg_heart]
comment: This term was obsoleted because it represents a GO-CAM model.
synonym: "canonical Wnt receptor signaling pathway involved in positive regulation of second heart field cardioblast proliferation" EXACT [GOC:dph]
synonym: "canonical Wnt receptor signaling pathway involved in positive regulation of secondary heart field cardioblast proliferation" EXACT []
synonym: "canonical Wnt receptor signalling pathway involved in positive regulation of secondary heart field cardioblast proliferation" EXACT [GOC:mah]
synonym: "canonical Wnt-activated signaling pathway involved in positive regulation of secondary heart field cardioblast proliferation" RELATED [GOC:signaling]
is_obsolete: true
consider: GO:0060070
consider: GO:0072513

[Term]
id: GO:0003268
name: obsolete fibroblast growth factor receptor signaling pathway involved in regulation of secondary heart field cardioblast proliferation
namespace: biological_process
def: "OBSOLETE. The series of molecular signals generated as a consequence of a fibroblast growth factor receptor binding to one of its physiological ligands contributing to the modulation of the frequency, rate or extent of cardioblast proliferation in the secondary heart field. A cardioblast is a cardiac precursor cell. It is a cell that has been committed to a cardiac fate, but will undergo more cell division rather than terminally differentiating." [GOC:mtg_heart]
comment: This term was obsoleted because it represents a GO-CAM model.
synonym: "fibroblast growth factor receptor signaling pathway involved in regulation of second heart field cardioblast cell proliferation" EXACT [GOC:dph]
synonym: "fibroblast growth factor receptor signaling pathway involved in regulation of secondary heart field cardioblast cell proliferation" EXACT [GOC:bf]
synonym: "fibroblast growth factor receptor signalling pathway involved in regulation of secondary heart field cardioblast cell proliferation" EXACT [GOC:mah]
is_obsolete: true

[Term]
id: GO:0003269
name: obsolete BMP signaling pathway involved in regulation of secondary heart field cardioblast proliferation
namespace: biological_process
def: "OBSOLETE. The series of molecular signals initiated by the binding of a member of the BMP (bone morphogenetic protein) family to a receptor on the surface of a target cell, which contributes to the modulation of the frequency, rate or extent of cardioblast proliferation in the secondary heart field. A cardioblast is a cardiac precursor cell. It is a cell that has been committed to a cardiac fate, but will undergo more cell division rather than terminally differentiating." [GOC:mtg_heart]
comment: This term was obsoleted because it represents a GO-CAM model.
synonym: "BMP signaling pathway involved in regulation of second heart field cardioblast proliferation" EXACT [GOC:dph]
synonym: "BMP signalling pathway involved in regulation of secondary heart field cardioblast proliferation" EXACT [GOC:mah]
is_obsolete: true
consider: GO:0003266
consider: GO:0030509

[Term]
id: GO:0003270
name: Notch signaling pathway involved in regulation of secondary heart field cardioblast proliferation
namespace: biological_process
def: "The series of molecular signals initiated by binding of an extracellular ligand to a Notch receptor on the surface of the target cell contributing to the modulation of the frequency, rate or extent of cardioblast proliferation in the secondary heart field. A cardioblast is a cardiac precursor cell. It is a cell that has been committed to a cardiac fate, but will undergo more cell division rather than terminally differentiating." [GOC:mtg_heart]
synonym: "Notch signaling pathway involved in regulation of second heart field cardioblast proliferation" RELATED [GOC:dph]
synonym: "Notch signalling pathway involved in regulation of secondary heart field cardioblast proliferation" EXACT [GOC:mah]
is_a: GO:0061314 ! Notch signaling involved in heart development
relationship: part_of GO:0003266 ! regulation of secondary heart field cardioblast proliferation

[Term]
id: GO:0003271
name: smoothened signaling pathway involved in regulation of secondary heart field cardioblast proliferation
namespace: biological_process
def: "The series of molecular signals generated as a consequence of activation of the transmembrane protein Smoothened contributing to the modulation of the frequency, rate or extent of cardioblast proliferation in the secondary heart field. A cardioblast is a cardiac precursor cell. It is a cell that has been committed to a cardiac fate, but will undergo more cell division rather than terminally differentiating." [GOC:mtg_heart]
synonym: "hedgehog signaling pathway involved in regulation of second heart field cardioblast proliferation" EXACT [GOC:bf, GOC:ecd]
synonym: "hh signaling pathway involved in regulation of second heart field cardioblast proliferation" EXACT [GOC:bf, GOC:ecd]
synonym: "smoothened receptor signaling pathway involved in regulation of second heart field cardioblast proliferation" EXACT [GOC:dph]
synonym: "smoothened receptor signaling pathway involved in regulation of secondary heart field cardioblast proliferation" EXACT [GOC:bf]
synonym: "smoothened receptor signalling pathway involved in regulation of secondary heart field cardioblast proliferation" EXACT [GOC:mah]
is_a: GO:0007224 ! smoothened signaling pathway
is_a: GO:0061311 ! cell surface receptor signaling pathway involved in heart development
relationship: part_of GO:0003266 ! regulation of secondary heart field cardioblast proliferation

[Term]
id: GO:0003272
name: endocardial cushion formation
namespace: biological_process
def: "The developmental process pertaining to the initial formation of an endocardial cushion. The endocardial cushion is a specialized region of mesenchymal cells that will give rise to the heart septa and valves." [GOC:mtg_heart, PMID:15797462]
is_a: GO:0048646 ! anatomical structure formation involved in morphogenesis
relationship: part_of GO:0003203 ! endocardial cushion morphogenesis

[Term]
id: GO:0003273
name: cell migration involved in endocardial cushion formation
namespace: biological_process
def: "The orderly movement of a cell from one site to another that will contribute to the formation of an endocardial cushion. The endocardial cushion is a specialized region of mesenchymal cells that will give rise to the heart septa and valves." [GOC:mtg_heart]
is_a: GO:0060973 ! cell migration involved in heart development
relationship: part_of GO:0003272 ! endocardial cushion formation

[Term]
id: GO:0003274
name: endocardial cushion fusion
namespace: biological_process
def: "The cell-cell adhesion process of mesenchymal cardiac cushion cells that contributes to the process of cushion shaping." [GOC:mtg_heart]
is_a: GO:0061343 ! cell adhesion involved in heart morphogenesis
is_a: GO:0098609 ! cell-cell adhesion
relationship: part_of GO:0003203 ! endocardial cushion morphogenesis

[Term]
id: GO:0003275
name: apoptotic process involved in outflow tract morphogenesis
namespace: biological_process
def: "Any apoptotic process that contributes to the shaping of the outflow tract. The outflow tract is the portion of the heart through which blood flows into the arteries." [GOC:mtg_apoptosis, GOC:mtg_heart]
synonym: "apoptosis involved in outflow tract morphogenesis" NARROW []
is_a: GO:0003278 ! apoptotic process involved in heart morphogenesis
relationship: part_of GO:0003151 ! outflow tract morphogenesis

[Term]
id: GO:0003276
name: obsolete apoptotic process involved in heart valve morphogenesis
namespace: biological_process
def: "OBSOLETE. Any apoptotic process that contributes to the shaping of a heart valve." [GOC:mtg_apoptosis, GOC:mtg_heart]
comment: This term was obsoleted because it is a pre-composed term that should be captured as a GO-CAM model.
synonym: "apoptosis involved in heart valve morphogenesis" NARROW []
is_obsolete: true
consider: GO:0003179
consider: GO:0006915

[Term]
id: GO:0003277
name: apoptotic process involved in endocardial cushion morphogenesis
namespace: biological_process
def: "Any apoptotic process that contributes to the shaping of an endocardial cushion. The endocardial cushion is a specialized region of mesenchymal cells that will give rise to the heart septa and valves." [GOC:mtg_apoptosis, GOC:mtg_heart]
synonym: "apoptosis involved in endocardial cushion morphogenesis" NARROW []
is_a: GO:0003278 ! apoptotic process involved in heart morphogenesis
relationship: part_of GO:0003203 ! endocardial cushion morphogenesis

[Term]
id: GO:0003278
name: apoptotic process involved in heart morphogenesis
namespace: biological_process
def: "Any apoptotic process that contributes to the shaping of the heart." [GOC:mtg_apoptosis, GOC:mtg_heart]
synonym: "apoptosis involved in heart morphogenesis" NARROW []
is_a: GO:0060561 ! apoptotic process involved in morphogenesis
relationship: part_of GO:0003007 ! heart morphogenesis

[Term]
id: GO:0003279
name: cardiac septum development
namespace: biological_process
def: "The progression of a cardiac septum over time, from its initial formation to the mature structure." [GOC:mtg_heart]
synonym: "heart septum development" EXACT [GOC:mtg_heart]
is_a: GO:0160108 ! animal gross anatomical part developmental process
relationship: part_of GO:0003205 ! cardiac chamber development

[Term]
id: GO:0003281
name: ventricular septum development
namespace: biological_process
def: "The progression of the ventricular septum over time from its formation to the mature structure." [GOC:mtg_heart]
synonym: "interventricular septum development" EXACT [GOC:mtg_heart]
synonym: "septum inferius development" NARROW [GOC:mtg_heart]
is_a: GO:0003279 ! cardiac septum development
relationship: part_of GO:0003231 ! cardiac ventricle development

[Term]
id: GO:0003282
name: ventricular septum intermedium development
namespace: biological_process
def: "The progression of the ventricular septum intermedium over time, from its formation to the mature structure." [GOC:mtg_heart]
is_a: GO:0003281 ! ventricular septum development

[Term]
id: GO:0003283
name: atrial septum development
namespace: biological_process
def: "The progression of the atrial septum over time, from its initial formation to the mature structure." [GOC:mtg_heart]
is_a: GO:0003279 ! cardiac septum development
relationship: part_of GO:0003230 ! cardiac atrium development

[Term]
id: GO:0003284
name: septum primum development
namespace: biological_process
def: "The progression of the septum primum over time, from its formation to the mature structure." [GOC:mtg_heart]
is_a: GO:0003283 ! atrial septum development

[Term]
id: GO:0003285
name: septum secundum development
namespace: biological_process
def: "The progression of the septum secundum over time, from its initial formation to the mature structure." [GOC:mtg_heart]
is_a: GO:0003283 ! atrial septum development

[Term]
id: GO:0003286
name: atrial septum intermedium development
namespace: biological_process
def: "The progression of the atrial septum intermedium over time, from its formation to the mature structure." [GOC:mtg_heart]
is_a: GO:0003283 ! atrial septum development

[Term]
id: GO:0003288
name: ventricular septum intermedium morphogenesis
namespace: biological_process
def: "The developmental process in which a ventricular septum intermedium is generated and organized." [GOC:mtg_heart]
is_a: GO:0060412 ! ventricular septum morphogenesis

[Term]
id: GO:0003289
name: atrial septum primum morphogenesis
namespace: biological_process
def: "The process in which anatomical structure of an atrial septum primum is generated and organized." [GOC:mtg_heart]
is_a: GO:0060413 ! atrial septum morphogenesis
relationship: part_of GO:0003284 ! septum primum development

[Term]
id: GO:0003290
name: atrial septum secundum morphogenesis
namespace: biological_process
def: "The process in which anatomical structure of an atrial septum secundum is generated and organized." [GOC:mtg_heart]
is_a: GO:0060413 ! atrial septum morphogenesis
relationship: part_of GO:0003285 ! septum secundum development

[Term]
id: GO:0003291
name: atrial septum intermedium morphogenesis
namespace: biological_process
def: "The process in which anatomical structure of an atrial septum intermedium is generated and organized." [GOC:mtg_heart]
is_a: GO:0060413 ! atrial septum morphogenesis
relationship: part_of GO:0003286 ! atrial septum intermedium development

[Term]
id: GO:0003292
name: cardiac septum cell differentiation
namespace: biological_process
def: "The process in which an endocardial cushion cell becomes a cell of a cardiac septum." [GOC:mtg_heart]
is_a: GO:0035051 ! cardiocyte differentiation
relationship: part_of GO:0003279 ! cardiac septum development

[Term]
id: GO:0003293
name: heart valve cell differentiation
namespace: biological_process
def: "The process in which an endocardial cushion cell give rise to a cell that is part of a heart valve." [GOC:mtg_heart]
is_a: GO:0035051 ! cardiocyte differentiation
relationship: part_of GO:0003170 ! heart valve development

[Term]
id: GO:0003294
name: atrial ventricular junction remodeling
namespace: biological_process
def: "The reorganization or renovation of heart tissue that contributes to the maturation of the connection between an atrium and a ventricle." [GOC:mtg_heart]
synonym: "atrial ventricular junction remodelling" EXACT []
synonym: "atrio-ventricular junction remodeling" RELATED [GOC:mtg_heart]
synonym: "atrioventricular junction remodeling" EXACT [GOC:mtg_heart]
is_a: GO:0048771 ! tissue remodeling
relationship: part_of GO:0003007 ! heart morphogenesis

[Term]
id: GO:0003295
name: obsolete cell proliferation involved in atrial ventricular junction remodeling
namespace: biological_process
def: "OBSOLETE. The multiplication or reproduction of cells that contributes to the reorganization of tissue resulting in the maturation of the atrial ventricular junction." [GOC:mtg_heart]
comment: This term was obsoleted because it is a pre-composed term that should be captured as a GO-CAM model.
synonym: "cell proliferation involved in atrial ventricular junction remodelling" EXACT []
synonym: "cell proliferation involved in atrio-ventricular junction remodeling" EXACT [GOC:mtg_heart]
synonym: "cell proliferation involved in atrio-ventricular junction remodelling" EXACT []
synonym: "cell proliferation involved in atrioventricular junction remodeling" EXACT [GOC:mtg_heart]
synonym: "cell proliferation involved in atrioventricular junction remodelling" EXACT []
is_obsolete: true
consider: GO:0003294
consider: GO:0008283

[Term]
id: GO:0003296
name: obsolete apoptotic process involved in atrial ventricular junction remodeling
namespace: biological_process
def: "OBSOLETE. Any apoptotic process that contributes to the reorganization of tissue resulting in the maturation of the atrial ventricular junction." [GOC:mtg_apoptosis, GOC:mtg_heart]
comment: This term was obsoleted because it is a pre-composed term that should be captured as a GO-CAM model.
synonym: "apoptosis involved in atrial ventricular junction remodelling" EXACT []
synonym: "apoptosis involved in atrio-ventricular junction remodeling" EXACT [GOC:mtg_heart]
synonym: "apoptosis involved in atrio-ventricular junction remodelling" EXACT []
synonym: "apoptosis involved in atrioventricular junction remodeling" EXACT [GOC:mtg_heart]
synonym: "apoptosis involved in atrioventricular junction remodelling" EXACT []
is_obsolete: true
consider: GO:0003294
consider: GO:0006915

[Term]
id: GO:0003297
name: heart wedging
namespace: biological_process
def: "The morphogenetic process in which the aorta inserts between the atrioventricular valves, contributing to the shaping of the heart." [GOC:mtg_heart]
is_a: GO:0009653 ! anatomical structure morphogenesis
relationship: part_of GO:0003007 ! heart morphogenesis

[Term]
id: GO:0003298
name: physiological muscle hypertrophy
namespace: biological_process
def: "The enlargement or overgrowth of all or part of a muscle organ or tissue due to an increase in the size of its muscle cells. Physiological hypertrophy is a normal process during development." [GOC:mtg_heart]
is_a: GO:0014896 ! muscle hypertrophy

[Term]
id: GO:0003299
name: muscle hypertrophy in response to stress
namespace: biological_process
def: "The enlargement or overgrowth of all or part of a muscle organ or tissue due to an increase in the size of its muscle cells as a result of a disturbance in organismal or cellular homeostasis." [GOC:mtg_heart]
is_a: GO:0006950 ! response to stress
is_a: GO:0014896 ! muscle hypertrophy
is_a: GO:0043500 ! muscle adaptation

[Term]
id: GO:0003300
name: cardiac muscle hypertrophy
namespace: biological_process
def: "The enlargement or overgrowth of all or part of the heart muscle due to an increase in size of cardiac muscle cells without cell division." [GOC:mtg_heart]
is_a: GO:0014897 ! striated muscle hypertrophy

[Term]
id: GO:0003301
name: physiological cardiac muscle hypertrophy
namespace: biological_process
def: "The enlargement or overgrowth of all or part of the heart muscle due to an increase in size of cardiac muscle cells without cell division. This process contributes to the developmental growth of the heart." [GOC:BHF, GOC:mtg_cardiac_conduct_nov11, GOC:mtg_heart]
is_a: GO:0003298 ! physiological muscle hypertrophy
is_a: GO:0003300 ! cardiac muscle hypertrophy
relationship: part_of GO:0055017 ! cardiac muscle tissue growth

[Term]
id: GO:0003302
name: obsolete transforming growth factor beta receptor signaling pathway involved in heart jogging
namespace: biological_process
def: "OBSOLETE. The series of molecular signals initiated by an extracellular ligand binding to a transforming growth factor beta receptor on the surface of a target cell, which contributes to the process of heart jogging." [GOC:mtg_heart, GOC:signaling]
comment: This term was obsoleted because it represents a GO-CAM model.
synonym: "transforming growth factor beta receptor signalling pathway involved in heart jogging" EXACT [GOC:mah]
is_obsolete: true
consider: GO:0007179

[Term]
id: GO:0003303
name: obsolete BMP signaling pathway involved in heart jogging
namespace: biological_process
def: "OBSOLETE. The series of molecular signals initiated by the binding of a member of the BMP (bone morphogenetic protein) family to a receptor on the surface of a target cell, which contributes to the process of heart jogging." [GOC:mtg_heart]
comment: This term was obsoleted because it represents a GO-CAM model.
synonym: "BMP signalling pathway involved in heart jogging" EXACT [GOC:mah]
is_obsolete: true
consider: GO:0003146
consider: GO:0030509

[Term]
id: GO:0003304
name: obsolete myocardial epithelial involution involved in heart jogging
namespace: biological_process
def: "OBSOLETE. The morphogenetic process in which the myocardium bends along a linear axis and contributes to the process of heart jogging." [GOC:mtg_heart]
comment: This term was obsoleted because it is a pre-composed term that should be captured as a GO-CAM model.
is_obsolete: true

[Term]
id: GO:0003305
name: cell migration involved in heart jogging
namespace: biological_process
def: "The orderly movement of a cell of the myocardium from one site to another that will contribute to heart jogging." [GOC:mtg_heart]
is_a: GO:0060973 ! cell migration involved in heart development
relationship: part_of GO:0003146 ! heart jogging

[Term]
id: GO:0003306
name: Wnt signaling pathway involved in heart development
namespace: biological_process
def: "The series of molecular signals initiated by binding of Wnt protein to a receptor on the surface of the target cell, resulting a change in cell state that contributes to the progression of the heart over time." [GOC:mtg_heart]
synonym: "Wnt receptor signaling pathway involved in heart development" EXACT []
synonym: "Wnt receptor signalling pathway involved in heart development" EXACT [GOC:mah]
synonym: "Wnt-activated signaling pathway involved in heart development" EXACT [GOC:signaling]
is_a: GO:0016055 ! Wnt signaling pathway
is_a: GO:0061311 ! cell surface receptor signaling pathway involved in heart development

[Term]
id: GO:0003307
name: obsolete regulation of Wnt signaling pathway involved in heart development
namespace: biological_process
def: "OBSOLETE. Any process that modulates the rate, frequency, or extent of the series of molecular signals initiated by binding of Wnt protein to a frizzled family receptor on the surface of the target cell, resulting a change in cell state that contributes to the progression of the heart over time." [GOC:mtg_heart]
comment: This term was obsoleted because it is a pre-composed term that should be captured as a GO-CAM model.
synonym: "regulation of Wnt receptor signaling pathway involved in heart development" EXACT []
synonym: "regulation of Wnt receptor signalling pathway involved in heart development" EXACT [GOC:mah]
synonym: "regulation of Wnt-activated signaling pathway involved in heart development" EXACT [GOC:signaling]
is_obsolete: true

[Term]
id: GO:0003308
name: negative regulation of Wnt signaling pathway involved in heart development
namespace: biological_process
def: "Any process that decreases the rate, frequency, or extent of the series of molecular signals initiated by binding of Wnt protein to a frizzled family receptor on the surface of the target cell, resulting a change in cell state that contributes to the progression of the heart over time." [GOC:mtg_heart]
synonym: "negative regulation of Wnt receptor signaling pathway involved in heart development" EXACT []
synonym: "negative regulation of Wnt receptor signalling pathway involved in heart development" EXACT [GOC:mah]
synonym: "negative regulation of Wnt-activated signaling pathway involved in heart development" EXACT [GOC:signaling]
is_a: GO:0030178 ! negative regulation of Wnt signaling pathway
is_a: GO:0051093 ! negative regulation of developmental process
is_a: GO:0051241 ! negative regulation of multicellular organismal process
relationship: negatively_regulates GO:0003306 ! Wnt signaling pathway involved in heart development

[Term]
id: GO:0003309
name: type B pancreatic cell differentiation
namespace: biological_process
def: "The process in which relatively unspecialized cells acquire specialized structural and/or functional features of a type B pancreatic cell. A type B pancreatic cell is a cell located towards center of the islets of Langerhans that secretes insulin." [CL:0000169, GOC:dph, PMID:11076772]
synonym: "pancreatic B cell differentiation" EXACT [GOC:mah]
synonym: "pancreatic beta cell differentiation" EXACT [GOC:dph]
is_a: GO:0035883 ! enteroendocrine cell differentiation
relationship: part_of GO:0031018 ! endocrine pancreas development

[Term]
id: GO:0003310
name: pancreatic A cell differentiation
namespace: biological_process
def: "The process in which relatively unspecialized cells acquire specialized structural and functional features of a pancreatic A cell. A pancreatic A cell is a cell in the pancreas that secretes glucagon." [GOC:dph, PMID:11076772]
synonym: "pancreatic alpha cell differentiation" EXACT [GOC:dph]
is_a: GO:0035883 ! enteroendocrine cell differentiation
relationship: part_of GO:0031018 ! endocrine pancreas development

[Term]
id: GO:0003311
name: pancreatic D cell differentiation
namespace: biological_process
def: "The process in which relatively unspecialized cells acquire specialized structural and functional features that characterize a pancreatic delta cell. A delta cell is a cell of the pancreas that produces somatostatin." [GOC:dph, PMID:11076772]
synonym: "pancreatic delta cell differentiation" EXACT [GOC:dph]
is_a: GO:7770025 ! intestinal type D enteroendocrine cell differentiation
relationship: part_of GO:0031018 ! endocrine pancreas development

[Term]
id: GO:0003312
name: pancreatic PP cell differentiation
namespace: biological_process
def: "The process in which relatively unspecialized cells acquire specialized structural and functional features of a pancreatic polypeptide-producing cell. A pancreatic polypeptide-producing cell is a cell in the pancreas that produces pancreatic polypeptide." [GOC:dph, PMID:11076772]
synonym: "pancreatic polypeptide-producing cell differentiation" EXACT [GOC:dph]
is_a: GO:0035883 ! enteroendocrine cell differentiation
relationship: part_of GO:0031018 ! endocrine pancreas development

[Term]
id: GO:0003313
name: heart rudiment development
namespace: biological_process
def: "The progression of the heart rudiment over time, from its initial formation to the mature structure. The heart rudiment is a cone-like structure that is formed when myocardial progenitor cells of the heart field fuse at the midline. The heart rudiment is the first structure of the heart tube." [GOC:mtg_heart]
synonym: "heart cone development" EXACT [GOC:mtg_heart]
is_a: GO:0060429 ! epithelium development
relationship: part_of GO:0035050 ! embryonic heart tube development

[Term]
id: GO:0003314
name: heart rudiment morphogenesis
namespace: biological_process
def: "The process in which the anatomical structures of the heart rudiment are generated and organized." [GOC:mtg_heart]
synonym: "heart cone morphogenesis" EXACT [GOC:mtg_heart]
is_a: GO:0002009 ! morphogenesis of an epithelium
is_a: GO:0048598 ! embryonic morphogenesis
relationship: part_of GO:0003007 ! heart morphogenesis
relationship: part_of GO:0003313 ! heart rudiment development

[Term]
id: GO:0003315
name: heart rudiment formation
namespace: biological_process
def: "The developmental process pertaining to the initial formation of the heart rudiment." [GOC:mtg_heart]
synonym: "heart cone formation" EXACT [GOC:mtg_heart]
is_a: GO:0048646 ! anatomical structure formation involved in morphogenesis
relationship: part_of GO:0003314 ! heart rudiment morphogenesis

[Term]
id: GO:0003316
name: establishment of myocardial progenitor cell apical/basal polarity
namespace: biological_process
def: "The specification and formation of the apicobasal polarity of an myocardial progenitor cell that contributes to the formation of the heart rudiment." [GOC:mtg_heart]
synonym: "myocardial progenitor epithelial polarization" EXACT [GOC:mtg_heart]
is_a: GO:0045198 ! establishment of epithelial cell apical/basal polarity
relationship: part_of GO:0003315 ! heart rudiment formation

[Term]
id: GO:0003317
name: cardioblast cell midline fusion
namespace: biological_process
def: "The attachment of cardiac progenitor cells to one another that contributes to the formation of the heart rudiment." [GOC:mtg_heart]
synonym: "cardiac progenitor cell midline fusion" EXACT [GOC:mtg_heart]
is_a: GO:0034109 ! homotypic cell-cell adhesion
is_a: GO:0061343 ! cell adhesion involved in heart morphogenesis
relationship: part_of GO:0003315 ! heart rudiment formation

[Term]
id: GO:0003318
name: cell migration to the midline involved in heart development
namespace: biological_process
def: "The orderly movement of a cell toward the midline that contributes to the progression of the heart over time." [GOC:mtg_heart]
is_a: GO:0060973 ! cell migration involved in heart development

[Term]
id: GO:0003319
name: cardioblast migration to the midline involved in heart rudiment formation
namespace: biological_process
def: "The orderly movement of a cardioblast toward the midline that contributes to the initial appearance of the heart rudiment." [GOC:mtg_heart]
is_a: GO:0003318 ! cell migration to the midline involved in heart development
relationship: part_of GO:0003315 ! heart rudiment formation

[Term]
id: GO:0003320
name: heart rudiment involution
namespace: biological_process
def: "The inward folding of myocardial tissue derived from the right half of the heart rudiment that will form the future ventral part of the heart tube." [GOC:mtg_heart]
is_a: GO:0003007 ! heart morphogenesis
is_a: GO:0060571 ! morphogenesis of an epithelial fold

[Term]
id: GO:0003321
name: positive regulation of blood pressure by epinephrine-norepinephrine
namespace: biological_process
def: "Any process in which the force of blood traveling through the circulatory system is increased by the chemicals epinephrine and norepinephrine." [GOC:dph]
is_a: GO:0001993 ! regulation of systemic arterial blood pressure by norepinephrine-epinephrine
is_a: GO:0045777 ! positive regulation of blood pressure

[Term]
id: GO:0003322
name: pancreatic A cell development
namespace: biological_process
def: "The process whose specific outcome is the progression of a pancreatic A cell over time, from its formation to the mature structure. A pancreatic A cell is a cell in the pancreas that secretes glucagon." [GOC:dph]
synonym: "pancreatic alpha cell development" EXACT [GOC:dph]
is_a: GO:0002064 ! epithelial cell development
relationship: part_of GO:0003310 ! pancreatic A cell differentiation

[Term]
id: GO:0003323
name: type B pancreatic cell development
namespace: biological_process
def: "The process whose specific outcome is the progression of a type B pancreatic cell over time, from its formation to the mature structure. A type B pancreatic cell is a cell located towards center of the islets of Langerhans that secretes insulin." [CL:0000169, GOC:dph]
synonym: "pancreatic B cell development" EXACT [GOC:mah]
synonym: "pancreatic beta cell development" EXACT [GOC:dph]
is_a: GO:0002064 ! epithelial cell development
relationship: part_of GO:0003309 ! type B pancreatic cell differentiation

[Term]
id: GO:0003324
name: pancreatic D cell development
namespace: biological_process
def: "The process whose specific outcome is the progression of a pancreatic delta cell over time, from its formation to the mature structure. A delta cell is a cell of the pancreas that produces somatostatin." [GOC:dph]
synonym: "pancreatic delta cell development" EXACT [GOC:dph]
is_a: GO:0002066 ! columnar/cuboidal epithelial cell development
is_a: GO:0048666 ! neuron development
relationship: part_of GO:0003311 ! pancreatic D cell differentiation

[Term]
id: GO:0003325
name: pancreatic PP cell development
namespace: biological_process
def: "The process whose specific outcome is the progression of a pancreatic PP cell over time, from its formation to the mature structure. A pancreatic polypeptide-producing cell is a cell in the pancreas that produces pancreatic polypeptide." [GOC:dph]
is_a: GO:0002064 ! epithelial cell development
relationship: part_of GO:0003312 ! pancreatic PP cell differentiation

[Term]
id: GO:0003326
name: pancreatic A cell fate commitment
namespace: biological_process
def: "The commitment of a cell to a pancreatic A cell and its capacity to differentiate into a pancreatic A cell. A pancreatic A cell is a cell in the pancreas that secretes glucagon." [GOC:dph]
is_a: GO:0072148 ! epithelial cell fate commitment
relationship: part_of GO:0003310 ! pancreatic A cell differentiation

[Term]
id: GO:0003327
name: type B pancreatic cell fate commitment
namespace: biological_process
def: "The commitment of a cell to a type B pancreatic cell fate and its capacity to differentiate into a type B pancreatic cell. A type B pancreatic cell is a cell located towards center of the islets of Langerhans that secretes insulin." [CL:0000169, GOC:dph]
synonym: "pancreatic B cell fate commitment" EXACT [GOC:mah]
is_a: GO:0072148 ! epithelial cell fate commitment
relationship: part_of GO:0003309 ! type B pancreatic cell differentiation

[Term]
id: GO:0003328
name: pancreatic D cell fate commitment
namespace: biological_process
def: "The commitment of a cell to a pancreatic D cell fate and its capacity to differentiate into a pancreatic D cell. A delta cell is a cell of the pancreas that produces somatostatin." [GOC:dph]
is_a: GO:0048663 ! neuron fate commitment
is_a: GO:0072148 ! epithelial cell fate commitment
relationship: part_of GO:0003311 ! pancreatic D cell differentiation

[Term]
id: GO:0003329
name: pancreatic PP cell fate commitment
namespace: biological_process
def: "The commitment of a cell to a pancreatic PP cell fate and its capacity to differentiate into a pancreatic PP cell. A pancreatic polypeptide-producing cell is a cell in the pancreas that produces pancreatic polypeptide." [GOC:dph]
is_a: GO:0072148 ! epithelial cell fate commitment
relationship: part_of GO:0003312 ! pancreatic PP cell differentiation

[Term]
id: GO:0003330
name: regulation of extracellular matrix constituent secretion
namespace: biological_process
def: "Any process that modulates the rate, frequency, or extent of the controlled release of molecules that form the extracellular matrix, including carbohydrates and glycoproteins by a cell or a group of cells." [GOC:dph, GOC:tb]
is_a: GO:1903053 ! regulation of extracellular matrix organization
is_a: GO:1903530 ! regulation of secretion by cell
relationship: regulates GO:0070278 ! extracellular matrix constituent secretion

[Term]
id: GO:0003331
name: positive regulation of extracellular matrix constituent secretion
namespace: biological_process
def: "Any process that increases the rate, frequency, or extent of the controlled release of molecules that form the extracellular matrix, including carbohydrates and glycoproteins by a cell or a group of cells." [GOC:dph, GOC:tb]
is_a: GO:0003330 ! regulation of extracellular matrix constituent secretion
is_a: GO:1903055 ! positive regulation of extracellular matrix organization
is_a: GO:1903532 ! positive regulation of secretion by cell
relationship: positively_regulates GO:0070278 ! extracellular matrix constituent secretion

[Term]
id: GO:0003332
name: negative regulation of extracellular matrix constituent secretion
namespace: biological_process
def: "Any process that decreases the rate, frequency, or extent the controlled release of molecules that form the extracellular matrix, including carbohydrates and glycoproteins by a cell or a group of cells." [GOC:dph, GOC:tb]
is_a: GO:0003330 ! regulation of extracellular matrix constituent secretion
is_a: GO:1903054 ! negative regulation of extracellular matrix organization
is_a: GO:1903531 ! negative regulation of secretion by cell
relationship: negatively_regulates GO:0070278 ! extracellular matrix constituent secretion

[Term]
id: GO:0003333
name: amino acid transmembrane transport
namespace: biological_process
def: "The process in which an amino acid is transported across a membrane." [GOC:dph, GOC:tb]
comment: Note that this term is not intended for use in annotating lateral movement within membranes.
synonym: "amino acid membrane transport" EXACT []
is_a: GO:0006865 ! amino acid transport
is_a: GO:0055085 ! transmembrane transport

[Term]
id: GO:0003334
name: keratinocyte development
namespace: biological_process
def: "The process whose specific outcome is the progression of a keratinocyte over time, from its formation to the mature structure." [GOC:dph]
xref: Reactome:R-HSA-9725554 "Differentiation of Keratinocytes in Interfollicular Epidermis in Mammalian Skin"
is_a: GO:0002064 ! epithelial cell development
relationship: part_of GO:0030216 ! keratinocyte differentiation

[Term]
id: GO:0003335
name: corneocyte development
namespace: biological_process
def: "The process whose specific outcome is the progression of the corneocyte over time, from its formation to the mature structure. A corneocyte is the last stage of development of a keratinocyte where the keratinocyte flattens, loses its nucleus and eventually delaminates from the epidermis." [GOC:dph]
is_a: GO:0048468 ! cell development
relationship: part_of GO:0003334 ! keratinocyte development

[Term]
id: GO:0003336
name: corneocyte desquamation
namespace: biological_process
def: "The delamination process that results in the shedding of a corneocyte from the surface of the epidermis." [GOC:dph]
synonym: "epidermal desquamation" EXACT [GOC:dph]
is_a: GO:0060232 ! delamination
relationship: part_of GO:0003335 ! corneocyte development

[Term]
id: GO:0003337
name: mesenchymal to epithelial transition involved in metanephros morphogenesis
namespace: biological_process
def: "A transition where a mesenchymal cell establishes apical/basolateral polarity,forms intercellular adhesive junctions, synthesizes basement membrane components and becomes an epithelial cell that will contribute to the shaping of the metanephros." [GOC:dph, GOC:yaf]
synonym: "metanephric mesenchyme to epithelial transition" RELATED [GOC:dph]
is_a: GO:0035850 ! epithelial cell differentiation involved in kidney development
is_a: GO:0060231 ! mesenchymal to epithelial transition
relationship: part_of GO:0072283 ! metanephric renal vesicle morphogenesis

[Term]
id: GO:0003338
name: metanephros morphogenesis
namespace: biological_process
def: "The process in which the anatomical structures of the metanephros are generated and organized." [GOC:dph, GOC:yaf]
is_a: GO:0060993 ! kidney morphogenesis
relationship: part_of GO:0001656 ! metanephros development

[Term]
id: GO:0003339
name: regulation of mesenchymal to epithelial transition involved in metanephros morphogenesis
namespace: biological_process
def: "Any process that modulates the rate, frequency or extent of the transition where a mesenchymal cell establishes apical/basolateral polarity,forms intercellular adhesive junctions, synthesizes basement membrane components and becomes an epithelial cell that will contribute to the shaping of the metanephros." [GOC:dph]
is_a: GO:2000696 ! regulation of epithelial cell differentiation involved in kidney development
relationship: regulates GO:0003337 ! mesenchymal to epithelial transition involved in metanephros morphogenesis

[Term]
id: GO:0003340
name: negative regulation of mesenchymal to epithelial transition involved in metanephros morphogenesis
namespace: biological_process
def: "Any process that decreases the rate, frequency or extent of the transition where a mesenchymal cell establishes apical/basolateral polarity,forms intercellular adhesive junctions, synthesizes basement membrane components and becomes an epithelial cell that will contribute to the shaping of the metanephros." [GOC:dph, GOC:yaf]
is_a: GO:0003339 ! regulation of mesenchymal to epithelial transition involved in metanephros morphogenesis
is_a: GO:2000697 ! negative regulation of epithelial cell differentiation involved in kidney development
relationship: negatively_regulates GO:0003337 ! mesenchymal to epithelial transition involved in metanephros morphogenesis

[Term]
id: GO:0003341
name: cilium movement
namespace: biological_process
alt_id: GO:0036142
def: "The directed, self-propelled movement of a cilium." [GOC:dph, GOC:jl]
comment: Note that we deem cilium and microtubule-based flagellum to be equivalent.
synonym: "ciliary motility" RELATED []
synonym: "cilium beating" RELATED [GOC:ascb_2009, GOC:dph, GOC:tb]
synonym: "flagellar motility" RELATED []
synonym: "flagellar movement" NARROW [GOC:bf]
synonym: "flagellum movement" NARROW []
synonym: "microtubule-based flagellum movement" EXACT []
is_a: GO:0007018 ! microtubule-based movement

[Term]
id: GO:0003342
name: proepicardium development
namespace: biological_process
def: "The progression of the proepicardium from its formation to the mature structure. The proepicardium is an outpouching of the septum transversum." [GOC:dph, PMID:18722343]
is_a: GO:0060485 ! mesenchyme development
relationship: part_of GO:0003343 ! septum transversum development

[Term]
id: GO:0003343
name: septum transversum development
namespace: biological_process
def: "The progression of the septum transversum from its initial formation to the mature structure. The septum transversum is a portion of the trunk mesenchyme." [GOC:dph, PMID:18722343]
is_a: GO:0060485 ! mesenchyme development

[Term]
id: GO:0003344
name: pericardium morphogenesis
namespace: biological_process
def: "The process in which the anatomical structure of the pericardium is generated and organized." [GOC:dph, PMID:18722343]
is_a: GO:0002011 ! morphogenesis of an epithelial sheet
is_a: GO:0048598 ! embryonic morphogenesis
relationship: part_of GO:0060039 ! pericardium development

[Term]
id: GO:0003345
name: proepicardium cell migration involved in pericardium morphogenesis
namespace: biological_process
def: "The coordinated movement of a mesenchymal proepicardial cell to the surface of the developing heart." [GOC:dph, PMID:18722343]
is_a: GO:0060973 ! cell migration involved in heart development
relationship: part_of GO:0003344 ! pericardium morphogenesis

[Term]
id: GO:0003346
name: epicardium-derived cell migration to the myocardium
namespace: biological_process
def: "The orderly movement of a cell that have undergone an epithelial to mesenchymal transition from the epicardium into the myocardium." [GOC:dph, PMID:18722343]
is_a: GO:0060973 ! cell migration involved in heart development

[Term]
id: GO:0003347
name: epicardial cell to mesenchymal cell transition
namespace: biological_process
def: "A transition where an epicardial cell loses apical/basolateral polarity, severs intercellular adhesive junctions, degrades basement membrane components and becomes a migratory mesenchymal cell. The epicardium is a part of the pericardium." [GOC:dph, PMID:18722343]
is_a: GO:0001837 ! epithelial to mesenchymal transition

[Term]
id: GO:0003348
name: cardiac endothelial cell differentiation
namespace: biological_process
def: "The process in which a relatively unspecialized cell acquires the specialized structural and/or functional features of a cardiac endothelial cell." [GOC:dph, PMID:18722343]
is_a: GO:0035051 ! cardiocyte differentiation
is_a: GO:0045446 ! endothelial cell differentiation

[Term]
id: GO:0003349
name: epicardium-derived cardiac endothelial cell differentiation
namespace: biological_process
def: "The process in which an epicardial cell acquires the specialized structural and/or functional features of a cardiac endothelial cell." [GOC:dph, PMID:18722343]
is_a: GO:0003348 ! cardiac endothelial cell differentiation

[Term]
id: GO:0003350
name: pulmonary myocardium development
namespace: biological_process
def: "The progression of the pulmonary myocardium over time, from its initial formation to the mature structure. The pulmonary myocardium is the myocardial tissue present in the pulmonary vein." [GOC:dph, PMID:17638577]
is_a: GO:0014706 ! striated muscle tissue development
relationship: part_of GO:0060841 ! venous blood vessel development

[Term]
id: GO:0003351
name: epithelial cilium movement involved in extracellular fluid movement
namespace: biological_process
def: "The directed, self-propelled movement of cilia of epithelial cells. Depending on the type of cell, there may be one or many cilia per cell. This movement is usually coordinated between many epithelial cells, and serves to move extracellular fluid." [GOC:dph, GOC:krc]
synonym: "cilium movement involved in fluid flow" RELATED [GOC:cilia]
synonym: "epithelial cilium beating" RELATED [GOC:ascb_2009, GOC:dph, GOC:tb]
is_a: GO:0003341 ! cilium movement
is_a: GO:0006858 ! extracellular transport
is_a: GO:0099111 ! microtubule-based transport

[Term]
id: GO:0003352
name: regulation of cilium movement
namespace: biological_process
alt_id: GO:1900172
def: "Any process that modulates the rate, frequency, or extent of cilium movement, the directed, self-propelled movement of a cilium." [GOC:dph]
comment: Note that we deem cilium and microtubule-based flagellum to be equivalent.
synonym: "regulation of flagellar movement" RELATED [GOC:TermGenie]
synonym: "regulation of flagellum movement" RELATED []
synonym: "regulation of microtubule-based flagellum movement" EXACT []
is_a: GO:0060632 ! regulation of microtubule-based movement
relationship: regulates GO:0003341 ! cilium movement

[Term]
id: GO:0003353
name: positive regulation of cilium movement
namespace: biological_process
alt_id: GO:1900174
def: "Any process that increases the rate, frequency, or extent of cilium movement, the directed, self-propelled movement of a cilium." [GOC:dph]
comment: Note that we deem cilium and microtubule-based flagellum to be equivalent.
synonym: "positive regulation of flagellar movement" RELATED [GOC:TermGenie]
synonym: "positive regulation of flagellum movement" RELATED []
synonym: "positive regulation of microtubule-based flagellum movement" EXACT []
is_a: GO:0003352 ! regulation of cilium movement
is_a: GO:0048522 ! positive regulation of cellular process
relationship: positively_regulates GO:0003341 ! cilium movement

[Term]
id: GO:0003354
name: negative regulation of cilium movement
namespace: biological_process
alt_id: GO:1900173
def: "Any process that decreases the rate, frequency, or extent of cilium movement, the directed, self-propelled movement of a cilium." [GOC:dph]
comment: Note that we deem cilium and microtubule-based flagellum to be equivalent.
synonym: "negative regulation of flagellum movement" RELATED []
synonym: "negative regulation of microtubule-based flagellum movement" EXACT []
is_a: GO:0003352 ! regulation of cilium movement
is_a: GO:0048523 ! negative regulation of cellular process
relationship: negatively_regulates GO:0003341 ! cilium movement

[Term]
id: GO:0003355
name: cilium movement involved in otolith formation
namespace: biological_process
def: "The directed, self-propelled movement of cilia of inner ear epithelial cells, resulting the aggregation of otolith seed particles." [GOC:dph, GOC:krc, PMID:19043402]
is_a: GO:0003351 ! epithelial cilium movement involved in extracellular fluid movement
relationship: part_of GO:0032475 ! otolith formation

[Term]
id: GO:0003356
name: regulation of cilium beat frequency
namespace: biological_process
alt_id: GO:0036144
def: "Any process that modulates the frequency of cilium movement, the directed, self-propelled movement of a cilium." [GOC:dph]
comment: Note that we deem cilium and microtubule-based flagellum to be equivalent.
synonym: "regulation of flagellum beat frequency" RELATED []
synonym: "regulation of microtubule-based flagellum beat frequency" EXACT []
is_a: GO:0003352 ! regulation of cilium movement

[Term]
id: GO:0003357
name: noradrenergic neuron differentiation
namespace: biological_process
def: "The process in which a relatively unspecialized cell acquires specialized features of an noradrenergic neuron, a neuron that secretes noradrenaline." [GOC:dph]
synonym: "norepinephrine secreting neuron differentiation" EXACT [GOC:dph]
is_a: GO:0030182 ! neuron differentiation

[Term]
id: GO:0003358
name: noradrenergic neuron development
namespace: biological_process
def: "The process whose specific outcome is the progression of a noradrenergic neuron over time, from initial commitment of the cell to a specific fate, to the fully functional differentiated cell." [GOC:dph]
synonym: "norepinephrine secreting neuron development" EXACT [GOC:dph]
is_a: GO:0048666 ! neuron development
relationship: part_of GO:0003357 ! noradrenergic neuron differentiation

[Term]
id: GO:0003359
name: noradrenergic neuron fate commitment
namespace: biological_process
def: "The process in which the developmental fate of a cell becomes restricted such that it will develop into a noradrenergic neuron." [GOC:dph]
synonym: "norepinephrine secreting neuron fate commitment" EXACT [GOC:dph]
is_a: GO:0048663 ! neuron fate commitment
relationship: part_of GO:0003357 ! noradrenergic neuron differentiation

[Term]
id: GO:0003360
name: brainstem development
namespace: biological_process
def: "The progression of the brainstem from its formation to the mature structure. The brainstem is the part of the brain that connects the brain with the spinal cord." [GOC:dph]
is_a: GO:0160108 ! animal gross anatomical part developmental process

[Term]
id: GO:0003361
name: obsolete noradrenergic neuron differentiation involved in brainstem development
namespace: biological_process
def: "OBSOLETE. The process in which a relatively unspecialized cell acquires specialized features of an noradrenergic neuron that is part of the brainstem." [GOC:dph]
comment: This term was obsoleted because it is a pre-composed term that should be captured as a GO-CAM model.
is_obsolete: true

[Term]
id: GO:0003362
name: obsolete noradrenergic neuron fate commitment involved in brainstem development
namespace: biological_process
def: "OBSOLETE. The process in which the developmental fate of a cell becomes restricted such that it will develop into a noradrenergic neuron that is part of the brainstem." [GOC:dph]
comment: This term was obsoleted because it is a pre-composed term that should be captured as a GO-CAM model.
is_obsolete: true
consider: GO:0003359
consider: GO:0003360

[Term]
id: GO:0003363
name: lamellipodium assembly involved in ameboidal cell migration
namespace: biological_process
def: "Formation of a lamellipodium, a thin sheetlike extension of the surface of a migrating cell that contributes to the directed self propelled movement of a cell." [GOC:ascb_2009, GOC:dph, GOC:tb]
is_a: GO:0030032 ! lamellipodium assembly
relationship: part_of GO:0001667 ! ameboidal-type cell migration

[Term]
id: GO:0003364
name: obsolete lamellipodium assembly involved in mesendodermal cell migration
namespace: biological_process
def: "OBSOLETE. Formation of a lamellipodium, a thin sheetlike extension of the surface of a migrating cell that contributes to the directed self-propelled movement of a mesendodermal cell." [GOC:ascb_2009, GOC:dph, GOC:tb]
comment: This term was obsoleted because it is a pre-composed term that should be captured as a GO-CAM model.
is_obsolete: true
consider: GO:0030032
consider: GO:0090134

[Term]
id: GO:0003365
name: establishment of cell polarity involved in ameboidal cell migration
namespace: biological_process
def: "The specification and formation of anisotropic intracellular organization that contributes to the self-propelled directed movement of an ameboid cell." [GOC:ascb_2009, GOC:dph, GOC:tb]
is_a: GO:0030010 ! establishment of cell polarity
relationship: part_of GO:0001667 ! ameboidal-type cell migration

[Term]
id: GO:0003366
name: cell-matrix adhesion involved in ameboidal cell migration
namespace: biological_process
def: "The binding of a cell to the extracellular matrix that contributes to the directed movement of an ameboid cell." [GOC:ascb_2009, GOC:dph, GOC:tb]
is_a: GO:0007160 ! cell-matrix adhesion
relationship: part_of GO:0001667 ! ameboidal-type cell migration

[Term]
id: GO:0003367
name: cell-cell adhesion involved in ameboidal cell migration
namespace: biological_process
def: "The attachment of one ameboid cell to another that contributes to the establishment of cell polarity that is part of the directed movement of one of the cells." [GOC:ascb_2009, GOC:dph, GOC:tb]
is_a: GO:0098609 ! cell-cell adhesion
relationship: part_of GO:0003365 ! establishment of cell polarity involved in ameboidal cell migration

[Term]
id: GO:0003368
name: obsolete cell-matrix adhesion involved in mesendodermal cell migration
namespace: biological_process
def: "OBSOLETE. The binding of a cell to the extracellular matrix that contributes to the directed movement of a mesendodermal cell." [GOC:ascb_2009, GOC:dph, GOC:tb]
comment: This term was obsoleted because it is a pre-composed term that should be captured as a GO-CAM model.
is_obsolete: true
consider: GO:0007160
consider: GO:0090134

[Term]
id: GO:0003369
name: establishment of cell polarity involved in mesendodermal cell migration
namespace: biological_process
def: "The specification and formation of anisotropic intracellular organization that contributes to the self-propelled directed movement of a mesendodermal cell." [GOC:ascb_2009, GOC:dph, GOC:tb]
is_a: GO:0003379 ! establishment of cell polarity involved in gastrulation cell migration
relationship: part_of GO:0090134 ! cell migration involved in mesendoderm migration

[Term]
id: GO:0003370
name: cell-cell adhesion involved in mesendodermal cell migration
namespace: biological_process
def: "The attachment of mesendodermal cells to each other that contributes to the establishment of cell polarity that is part of the directed movement of the cells of the mesendoderm." [GOC:ascb_2009, GOC:dph, GOC:tb]
is_a: GO:0003367 ! cell-cell adhesion involved in ameboidal cell migration
is_a: GO:0070586 ! cell-cell adhesion involved in gastrulation
relationship: part_of GO:0003369 ! establishment of cell polarity involved in mesendodermal cell migration

[Term]
id: GO:0003371
name: establishment or maintenance of cytoskeleton polarity involved in ameboidal cell migration
namespace: biological_process
def: "Any cellular process that results in the specification, formation or maintenance of polarized cytoskeletal structures that contribute to the cell polarity of a migrating ameboid cell." [GOC:ascb_2009, GOC:dph, GOC:tb]
is_a: GO:0030952 ! establishment or maintenance of cytoskeleton polarity
relationship: part_of GO:0003365 ! establishment of cell polarity involved in ameboidal cell migration

[Term]
id: GO:0003372
name: obsolete establishment or maintenance of cytoskeleton polarity involved in mesendodermal cell migration
namespace: biological_process
def: "OBSOLETE. Any cellular process that results in the specification, formation or maintenance of polarized cytoskeletal structures that contribute to the cell polarity of a migrating mesendodermal cell." [GOC:ascb_2009, GOC:dph, GOC:tb]
comment: This term was obsoleted because it is a pre-composed term that should be captured as a GO-CAM model.
is_obsolete: true
consider: GO:0030952
consider: GO:0090134

[Term]
id: GO:0003373
name: obsolete dynamin family protein polymerization involved in membrane fission
namespace: biological_process
def: "OBSOLETE. The process of creating dynamin family protein polymers, compounds composed of a large number of dynamin family protein monomers. Dynamin family protein polymers form around lipid tubes and contribute to membrane fission." [GOC:ascb_2009, GOC:dph, GOC:tb]
comment: The reason for obsoletion is that this term is pre-composed and should be represented as a GO-CAM model.
is_obsolete: true

[Term]
id: GO:0003374
name: obsolete dynamin family protein polymerization involved in mitochondrial fission
namespace: biological_process
def: "OBSOLETE. The process of creating dynamin protein family polymers, compounds composed of a large number of dynamin family monomers around a lipid tube of a dividing mitochondrion. Dynamin polymers form around lipid tubes and contribute to membrane fission." [GOC:ascb_2009, GOC:dph, GOC:tb]
comment: The reason for obsoletion is that this term is pre-composed and should be represented as a GO-CAM model.
is_obsolete: true

[Term]
id: GO:0003375
name: obsolete regulation of dynamin family protein polymerization involved in membrane fission
namespace: biological_process
def: "OBSOLETE. Any process that modulates the rate, frequency, or extent of dynamin family protein polymerization involved in mitochondrial fission." [GOC:ascb_2009, GOC:dph, GOC:tb]
comment: The reason for obsoletion is that this term is pre-composed and should be represented as a GO-CAM model.
is_obsolete: true

[Term]
id: GO:0003376
name: sphingosine-1-phosphate receptor signaling pathway
namespace: biological_process
alt_id: GO:0001789
def: "A G protein-coupled receptor signaling pathway initiated by sphingosine-1-phosphate binding to its receptor on the surface of a cell, and ending with the regulation of a downstream cellular process, e.g. transcription." [GOC:ascb_2009, GOC:signaling, PMID:14592418, PMID:22001186]
synonym: "S1P receptor signaling pathway" EXACT [GOC:bf]
synonym: "S1P signaling pathway" RELATED [GOC:bf]
synonym: "S1P-activated G-protein coupled receptor signaling pathway" EXACT [GOC:bf]
synonym: "S1P-activated GPCR signaling pathway" EXACT [GOC:bf]
synonym: "S1P-stimulated signal transduction pathway" EXACT [PMID:22001186]
synonym: "sphingolipid signaling pathway" BROAD [GOC:bf]
synonym: "sphingolipid signalling pathway" BROAD [GOC:mah]
is_a: GO:0007186 ! G protein-coupled receptor signaling pathway
is_a: GO:0090520 ! sphingolipid mediated signaling pathway

[Term]
id: GO:0003377
name: obsolete regulation of apoptosis by sphingosine-1-phosphate signaling pathway
namespace: biological_process
def: "OBSOLETE. A sphingosine-1-phosphate signaling pathway that modulates the rate, frequency, or extent of apoptosis." [GOC:ascb_2009, GOC:dph, GOC:signaling, GOC:tb]
comment: The reason for obsoletion is that this term represents a GO-CAM model.
synonym: "regulation of apoptosis by sphingolipid signaling pathway" BROAD [GOC:bf]
synonym: "regulation of apoptosis by sphingolipid signalling pathway" BROAD [GOC:mah]
is_obsolete: true

[Term]
id: GO:0003378
name: obsolete regulation of inflammatory response by sphingosine-1-phosphate signaling pathway
namespace: biological_process
def: "OBSOLETE. A sphingosine-1-phosphate signaling pathway that modulates the rate, frequency, or extent of the inflammatory response." [GOC:ascb_2009, GOC:dph, GOC:tb]
comment: The reason for obsoletion is that this term represents a GO-CAM model.
synonym: "regulation of inflammatory response by sphingolipid signaling pathway" BROAD [GOC:bf]
synonym: "regulation of inflammatory response by sphingolipid signalling pathway" BROAD [GOC:mah]
is_obsolete: true

[Term]
id: GO:0003379
name: establishment of cell polarity involved in gastrulation cell migration
namespace: biological_process
def: "The specification and formation of anisotropic intracellular organization that contributes to the self-propelled directed movement of an ameboid cell taking part in gastrulation." [GOC:ascb_2009, GOC:dph, GOC:tb]
is_a: GO:0003365 ! establishment of cell polarity involved in ameboidal cell migration
relationship: part_of GO:0042074 ! cell migration involved in gastrulation

[Term]
id: GO:0003380
name: establishment or maintenance of cytoskeleton polarity involved in gastrulation
namespace: biological_process
def: "Any cellular process that results in the specification, formation or maintenance of polarized cytoskeletal structures that contribute to the cell polarity of a migrating ameboid cell taking part in gastrulation." [GOC:ascb_2009, GOC:dph, GOC:tb]
is_a: GO:0003371 ! establishment or maintenance of cytoskeleton polarity involved in ameboidal cell migration
relationship: part_of GO:0003379 ! establishment of cell polarity involved in gastrulation cell migration

[Term]
id: GO:0003381
name: epithelial cell morphogenesis involved in gastrulation
namespace: biological_process
def: "The change in form that occurs when an epithelial cell progresses from it initial formation to its mature state, contributing to the process of gastrulation." [GOC:ascb_2009, GOC:dph, GOC:tb]
is_a: GO:0003382 ! epithelial cell morphogenesis
relationship: part_of GO:0007369 ! gastrulation

[Term]
id: GO:0003382
name: epithelial cell morphogenesis
namespace: biological_process
def: "The change in form that occurs when an epithelial cell progresses from its initial formation to its mature state." [GOC:ascb_2009, GOC:dph, GOC:tb]
is_a: GO:0000902 ! cell morphogenesis
relationship: part_of GO:0002064 ! epithelial cell development

[Term]
id: GO:0003383
name: apical constriction
namespace: biological_process
def: "The actin-mediated process that results in the contraction of the apical end of a polarized columnar epithelial cell." [GOC:ascb_2009, GOC:dph, GOC:tb]
is_a: GO:0070252 ! actin-mediated cell contraction
relationship: part_of GO:0003382 ! epithelial cell morphogenesis

[Term]
id: GO:0003384
name: apical constriction involved in gastrulation
namespace: biological_process
def: "The actin-mediated process that results in the contraction of the apical end of a polarized columnar epithelial cell, contributing to the process of gastrulation." [GOC:ascb_2009, GOC:dph, GOC:tb]
is_a: GO:0003383 ! apical constriction
relationship: part_of GO:0003381 ! epithelial cell morphogenesis involved in gastrulation

[Term]
id: GO:0003385
name: obsolete cell-cell signaling involved in amphid sensory organ development
namespace: biological_process
def: "OBSOLETE. Any process that mediates the transfer of information from one cell to another and contributes to the progression of an amphid sensory organ over time, from its formation to the mature state." [GOC:ascb_2009, GOC:dph, GOC:tb]
synonym: "cell-cell signalling involved in amphid sensory organ development" EXACT [GOC:mah]
is_obsolete: true

[Term]
id: GO:0003386
name: amphid sensory organ development
namespace: biological_process
def: "The progression of the amphid sensory organ over time, from its formation to the mature structure. Amphid sensory organs are the sensory organs of nematodes." [GOC:ascb_2009, GOC:dph, GOC:tb]
is_a: GO:0007423 ! sensory organ development

[Term]
id: GO:0003387
name: neuron differentiation involved in amphid sensory organ development
namespace: biological_process
def: "The process in which a relatively unspecialized cell acquires specialized features of a neuron that contributes to the progression of the amphid sensory gland." [GOC:ascb_2009, GOC:dph, GOC:tb]
is_a: GO:0030182 ! neuron differentiation
relationship: part_of GO:0003386 ! amphid sensory organ development

[Term]
id: GO:0003388
name: neuron development involved in amphid sensory organ development
namespace: biological_process
def: "The process whose specific outcome is the progression of a neuron over time, that contributes to the development of the amphid sensory organ." [GOC:ascb_2009, GOC:dph, GOC:tb]
is_a: GO:0048666 ! neuron development
relationship: part_of GO:0003387 ! neuron differentiation involved in amphid sensory organ development

[Term]
id: GO:0003389
name: retrograde extension
namespace: biological_process
def: "The progression of a neuronal projection over time by the attachment of a part of the cell to an anchor and the subsequent migration of the cell body away from the anchor point." [GOC:ascb_2009, GOC:dph, GOC:tb]
is_a: GO:0031175 ! neuron projection development

[Term]
id: GO:0003390
name: dendrite development by retrograde extension
namespace: biological_process
def: "The progression of a dendrite over time by the attachment of a part of the neuron to an anchor and the subsequent migration of the cell body away from the anchor point." [GOC:ascb_2009, GOC:dph, GOC:tb]
synonym: "dendrite retrograde extension" EXACT [GOC:ascb_2009, GOC:dph, GOC:tb]
is_a: GO:0003389 ! retrograde extension
is_a: GO:0016358 ! dendrite development

[Term]
id: GO:0003391
name: amphid sensory organ dendrite retrograde extension
namespace: biological_process
def: "The progression of an amphid sensory organ's neuronal dendrite over time by the attachment of a part of the cell to an anchor and the subsequent migration of the cell body away from the anchor point." [GOC:ascb_2009, GOC:dph, GOC:tb]
is_a: GO:0003390 ! dendrite development by retrograde extension
relationship: part_of GO:0003388 ! neuron development involved in amphid sensory organ development

[Term]
id: GO:0003392
name: obsolete cell adhesion involved in retrograde extension
namespace: biological_process
def: "OBSOLETE. The attachment of a cell, either to another cell or to an underlying substrate such as the extracellular matrix that contributes to the process of retrograde extension." [GOC:ascb_2009, GOC:dph, GOC:tb]
comment: This term was obsoleted because it is a pre-composed term that should be captured as a GO-CAM model.
is_obsolete: true

[Term]
id: GO:0003393
name: obsolete neuron migration involved in retrograde extension
namespace: biological_process
def: "OBSOLETE. The directed, self-propelled movement of a neuron that contributes to the process of retrograde extension." [GOC:ascb_2009, GOC:dph, GOC:tb]
comment: This term was obsoleted because it is a pre-composed term that should be captured as a GO-CAM model.
is_obsolete: true

[Term]
id: GO:0003394
name: obsolete cell adhesion involved in dendrite retrograde extension
namespace: biological_process
def: "OBSOLETE. The attachment of a cell, either to another cell or to an underlying substrate such as the extracellular matrix that contributes to the process of retrograde extension of a dendrite." [GOC:ascb_2009, GOC:dph, GOC:tb]
comment: This term was obsoleted because it is a pre-composed term that should be captured as a GO-CAM model.
is_obsolete: true

[Term]
id: GO:0003395
name: obsolete neuron migration involved in dendrite retrograde extension
namespace: biological_process
def: "OBSOLETE. The directed, self-propelled movement of a neuron that contributes to the process of retrograde extension of a dendrite." [GOC:ascb_2009, GOC:dph, GOC:tb]
comment: This term was obsoleted because it is a pre-composed term that should be captured as a GO-CAM model.
is_obsolete: true

[Term]
id: GO:0003396
name: obsolete cell adhesion involved in amphid sensory organ dendrite retrograde extension
namespace: biological_process
def: "OBSOLETE. The directed, self-propelled movement of a neuron that contributes to the process of retrograde extension of a dendrite in a neuron of the amphid sensory organ." [GOC:ascb_2009, GOC:dph, GOC:tb]
comment: This term was obsoleted because it is a pre-composed term that should be captured as a GO-CAM model.
is_obsolete: true
consider: GO:0003391
consider: GO:0007155

[Term]
id: GO:0003397
name: obsolete neuron migration involved in amphid sensory organ dendrite retrograde extension
namespace: biological_process
def: "OBSOLETE. The directed, self-propelled movement of a neuron that contributes to the process of retrograde extension of a dendrite of a neuron in the amphid sensory organ." [GOC:ascb_2009, GOC:dph, GOC:tb]
comment: This term was obsoleted because it is a pre-composed term that should be captured as a GO-CAM model.
is_obsolete: true
consider: GO:0001764
consider: GO:0003391

[Term]
id: GO:0003398
name: glial cell differentiation involved in amphid sensory organ development
namespace: biological_process
def: "The process in which a relatively unspecialized cell acquires the specialized features of a glial cell of the amphid sensory organ." [GOC:ascb_2009, GOC:dph, GOC:tb]
is_a: GO:0010001 ! glial cell differentiation
relationship: part_of GO:0003386 ! amphid sensory organ development

[Term]
id: GO:0003399
name: cytoneme morphogenesis
namespace: biological_process
def: "The process in which the anatomical structures of a cytoneme are shaped. A cytoneme is a long, thin and polarized actin-based cytoplasmic extension that projects from a cell." [GOC:ascb_2009, GOC:dph, GOC:tb]
is_a: GO:0120039 ! plasma membrane bounded cell projection morphogenesis

[Term]
id: GO:0003400
name: obsolete regulation of COPII vesicle coating
namespace: biological_process
def: "OBSOLETE. Any process that modulates the rate, frequency, or extent of the addition of COPII proteins and adaptor proteins to ER membranes during the formation of transport vesicles, forming a vesicle coat." [GOC:ascb_2009, GOC:dph, GOC:jp, GOC:tb]
comment: This term was obsoleted because the proteins previously annotated to it are part_of the COPII vesicle coating pathway rather than upstream regulators of it. Annotations should be moved to GO:0048208 COPII vesicle coat assembly.
is_obsolete: true
replaced_by: GO:0048208

[Term]
id: GO:0003401
name: axis elongation
namespace: biological_process
def: "The developmental growth that results in the elongation of a line that defines polarity or symmetry in an anatomical structure." [GOC:ascb_2009, GOC:dph, GOC:tb]
synonym: "elongation of an axis" RELATED [GOC:ascb_2009, GOC:dph, GOC:tb]
is_a: GO:0060560 ! developmental growth involved in morphogenesis

[Term]
id: GO:0003402
name: obsolete planar cell polarity pathway involved in axis elongation
namespace: biological_process
def: "OBSOLETE. The series of molecular signals initiated by binding of a Wnt protein to a receptor on the surface of the target cell where activated receptors signal to modulate cytoskeletal elements and control cell polarity that contributes to axis elongation." [GOC:ascb_2009, GOC:dph, GOC:tb]
comment: The reason for obsoletion is that this term should be captured using GO-CAM or extensions.
is_obsolete: true

[Term]
id: GO:0003403
name: optic vesicle formation
namespace: biological_process
def: "The developmental process pertaining to the initial formation of the optic vesicle from the lateral wall of the forebrain. This process begins with the specific processes that contribute to the appearance of the vesicle and ends when the vesicle has evaginated. The optic vesicle is the evagination of neurectoderm that precedes formation of the optic cup." [GOC:ascb_2009, GOC:dph, GOC:tb]
is_a: GO:0048646 ! anatomical structure formation involved in morphogenesis
relationship: part_of GO:0003404 ! optic vesicle morphogenesis
relationship: part_of GO:0060900 ! embryonic camera-type eye formation

[Term]
id: GO:0003404
name: optic vesicle morphogenesis
namespace: biological_process
def: "The developmental process pertaining to the formation and shaping of the optic vesicle. This process begins with the specific processes that contribute to the appearance of the vesicle and ends when the vesicle has evaginated. The optic vesicle is the evagination of neurectoderm that precedes formation of the optic cup." [GOC:ascb_2009, GOC:dph, GOC:tb]
is_a: GO:0048598 ! embryonic morphogenesis
is_a: GO:0048729 ! tissue morphogenesis
relationship: part_of GO:0048596 ! embryonic camera-type eye morphogenesis

[Term]
id: GO:0003405
name: optic vesicle elongation
namespace: biological_process
def: "The developmental growth that results in the lengthening of the optic vesicle in the posterior direction." [GOC:ascb_2009, GOC:dph, GOC:tb]
is_a: GO:0060560 ! developmental growth involved in morphogenesis
relationship: part_of GO:0003404 ! optic vesicle morphogenesis

[Term]
id: GO:0003406
name: retinal pigment epithelium development
namespace: biological_process
def: "The progression of the retinal pigment epithelium over time, from its initial formation to the mature structure. The retinal pigment epithelium is the melanin-containing layer of cells between the retina and the choroid that absorbs scattered and reflected light and removes waste products produced by the photoreceptor cells." [GOC:ascb_2009, GOC:dph, GOC:tb]
synonym: "RPE development" RELATED [GOC:ascb_2009, GOC:dph, GOC:tb]
is_a: GO:0060429 ! epithelium development
relationship: part_of GO:0060041 ! retina development in camera-type eye

[Term]
id: GO:0003407
name: neural retina development
namespace: biological_process
def: "The progression of the neural retina over time from its initial formation to the mature structure. The neural retina is the part of the retina that contains neurons and photoreceptor cells." [GOC:ascb_2009, GOC:dph, GOC:tb]
is_a: GO:0160108 ! animal gross anatomical part developmental process
relationship: part_of GO:0060041 ! retina development in camera-type eye

[Term]
id: GO:0003408
name: optic cup formation involved in camera-type eye development
namespace: biological_process
def: "The developmental process pertaining to the initial formation of the optic cup, a two-walled vesicle formed from the optic vesicle." [GOC:ascb_2009, GOC:dph, GOC:tb]
is_a: GO:0048646 ! anatomical structure formation involved in morphogenesis
relationship: part_of GO:0002072 ! optic cup morphogenesis involved in camera-type eye development

[Term]
id: GO:0003409
name: optic cup structural organization
namespace: biological_process
def: "The process that contributes to creating the structural organization of the optic cup. This process pertains to the physical shaping of the rudimentary structure." [GOC:ascb_2009, GOC:dph, GOC:tb]
synonym: "optic cup structural organisation" EXACT [GOC:mah]
is_a: GO:0048532 ! anatomical structure arrangement
relationship: part_of GO:0002072 ! optic cup morphogenesis involved in camera-type eye development

[Term]
id: GO:0003410
name: anterior rotation of the optic cup
namespace: biological_process
def: "A 90 degree-rotation of the optic cup resulting in its alignment with the anterior-posterior body axis." [GOC:ascb_2009, GOC:dph, GOC:tb]
is_a: GO:0160108 ! animal gross anatomical part developmental process
relationship: part_of GO:0043010 ! camera-type eye development

[Term]
id: GO:0003411
name: obsolete cell motility involved in camera-type eye morphogenesis
namespace: biological_process
def: "OBSOLETE. Any process involved in the controlled self-propelled movement of a cell that results in translocation of the cell from one place to another and contributes to the physical shaping or formation of the camera-type eye." [GOC:ascb_2009, GOC:dph, GOC:tb]
comment: This term was obsoleted because it is a pre-composed term that should be captured as a GO-CAM model.
is_obsolete: true
consider: GO:0048593
consider: GO:0048870

[Term]
id: GO:0003412
name: establishment of epithelial cell apical/basal polarity involved in camera-type eye morphogenesis
namespace: biological_process
def: "The specification and formation of the apicobasal polarity of an epithelial cell that contributes to the shaping of a camera-type eye." [GOC:ascb_2009, GOC:dph, GOC:tb]
is_a: GO:0045198 ! establishment of epithelial cell apical/basal polarity
relationship: part_of GO:0048593 ! camera-type eye morphogenesis

[Term]
id: GO:0003413
name: chondrocyte differentiation involved in endochondral bone morphogenesis
namespace: biological_process
def: "The process in which a chondroblast acquires specialized structural and/or functional features of a chondrocyte that will contribute to the development of a bone. A chondrocyte is a polymorphic cell that forms cartilage." [GOC:ascb_2009, GOC:dph, GOC:tb]
is_a: GO:0002062 ! chondrocyte differentiation
relationship: part_of GO:0060351 ! cartilage development involved in endochondral bone morphogenesis

[Term]
id: GO:0003414
name: obsolete chondrocyte morphogenesis involved in endochondral bone morphogenesis
namespace: biological_process
def: "OBSOLETE. The process in which the structures of a chondrocyte that will contribute to bone development are generated and organized." [GOC:ascb_2009, GOC:dph, GOC:tb]
comment: This term was obsoleted because it is a pre-composed term that should be captured as a GO-CAM model.
is_obsolete: true

[Term]
id: GO:0003415
name: chondrocyte hypertrophy
namespace: biological_process
def: "The growth of a chondrocyte, where growth contributes to the progression of the chondrocyte over time." [GOC:ascb_2009, GOC:dph, GOC:tb]
is_a: GO:0048588 ! developmental cell growth
relationship: part_of GO:0002063 ! chondrocyte development

[Term]
id: GO:0003416
name: endochondral bone growth
namespace: biological_process
def: "The increase in size or mass of an endochondral bone that contributes to the shaping of the bone." [GOC:ascb_2009, GOC:dph, GOC:tb]
is_a: GO:0098868 ! bone growth

[Term]
id: GO:0003417
name: growth plate cartilage development
namespace: biological_process
def: "The process whose specific outcome is the progression of the cartilage that will provide a scaffold for mineralization of endochondral bones as they elongate or grow." [GOC:ascb_2009, GOC:dph, GOC:tb]
is_a: GO:0060351 ! cartilage development involved in endochondral bone morphogenesis
is_a: GO:0061448 ! connective tissue development
relationship: part_of GO:0003416 ! endochondral bone growth

[Term]
id: GO:0003418
name: growth plate cartilage chondrocyte differentiation
namespace: biological_process
def: "The process in which a chondroblast acquires specialized structural and/or functional features of a chondrocyte that will contribute to the growth of a bone. A chondrocyte is a polymorphic cell that forms cartilage." [GOC:ascb_2009, GOC:dph, GOC:tb]
is_a: GO:0003413 ! chondrocyte differentiation involved in endochondral bone morphogenesis
relationship: part_of GO:0003417 ! growth plate cartilage development

[Term]
id: GO:0003419
name: growth plate cartilage chondrocyte proliferation
namespace: biological_process
def: "The multiplication or reproduction of chondrocytes in a growing endochondral bone, resulting in the expansion of a cell population." [GOC:ascb_2009, GOC:dph, GOC:tb]
is_a: GO:0008283 ! cell population proliferation
relationship: part_of GO:0003417 ! growth plate cartilage development

[Term]
id: GO:0003420
name: regulation of growth plate cartilage chondrocyte proliferation
namespace: biological_process
def: "Any process that modulates the rate, frequency, or extent of the multiplication or reproduction of chondrocytes in a growing endochondral bone, resulting in the expansion of a cell population." [GOC:ascb_2009, GOC:dph, GOC:tb]
is_a: GO:0042127 ! regulation of cell population proliferation
relationship: regulates GO:0003419 ! growth plate cartilage chondrocyte proliferation

[Term]
id: GO:0003421
name: growth plate cartilage axis specification
namespace: biological_process
def: "The establishment, maintenance and elaboration of the columnar cartilage along the axis of a long bone that contributes to bone growth." [GOC:ascb_2009, GOC:dph, GOC:tb]
synonym: "growth plate cartilage axis determination" RELATED [GOC:dph]
is_a: GO:0009798 ! axis specification
relationship: part_of GO:0003422 ! growth plate cartilage morphogenesis

[Term]
id: GO:0003422
name: growth plate cartilage morphogenesis
namespace: biological_process
def: "The process in which the anatomical structures of growth plate cartilage are generated and organized." [GOC:ascb_2009, GOC:dph, GOC:tb]
is_a: GO:0060536 ! cartilage morphogenesis
relationship: part_of GO:0003417 ! growth plate cartilage development

[Term]
id: GO:0003423
name: growth plate cartilage chondrocyte division
namespace: biological_process
def: "The process resulting in the oriented physical partitioning and separation of a chondrocytes in the growth plate." [GOC:ascb_2009, GOC:dph, GOC:tb]
is_a: GO:0051301 ! cell division
relationship: part_of GO:0003419 ! growth plate cartilage chondrocyte proliferation

[Term]
id: GO:0003424
name: obsolete establishment of cell polarity involved in growth plate cartilage chondrocyte division
namespace: biological_process
def: "OBSOLETE. The cellular process that results in the specification, formation or maintenance of anisotropic intracellular organization that results in the directional division of a growth plate cartilage chondrocyte." [GOC:ascb_2009, GOC:dph, GOC:tb]
comment: This term was obsoleted because it is a pre-composed term that should be captured as a GO-CAM model.
synonym: "growth plate cartilage chondrocyte polarization" RELATED [GOC:ascb_2009, GOC:dph, GOC:tb]
is_obsolete: true

[Term]
id: GO:0003425
name: obsolete establishment of mitotic spindle orientation involved in growth plate cartilage chondrocyte division
namespace: biological_process
def: "OBSOLETE. A cell cycle process that sets the alignment of mitotic spindle relative to other cellular structures and contributes to oriented chondrocyte division in the growth plate." [GOC:ascb_2009, GOC:dph, GOC:tb]
comment: This term was obsoleted because it is a pre-composed term that should be captured as a GO-CAM model.
is_obsolete: true
consider: GO:0003423
consider: GO:0051294

[Term]
id: GO:0003426
name: obsolete cytoskeleton polarization involved in growth plate cartilage chondrocyte division
namespace: biological_process
def: "OBSOLETE. A process that is carried out at the cellular level which results in the polarization of cytoskeletal structures in a growth plate cartilage chondrocyte. This process results in the oriented division of the cell." [GOC:ascb_2009, GOC:dph, GOC:tb]
comment: This term was obsoleted because it is a pre-composed term that should be captured as a GO-CAM model.
is_obsolete: true

[Term]
id: GO:0003427
name: obsolete regulation of cytoskeleton polarization involved in growth plate cartilage chondrocyte division
namespace: biological_process
def: "OBSOLETE. The series of molecular signals initiated by binding of a Wnt protein to a receptor on the surface of the target cell that modulates the rate, frequency, or extent of the polarization of cytoskeletal structures in a growth plate cartilage chondrocyte. This process results in the oriented division of the cell." [GOC:ascb_2009, GOC:dph, GOC:tb]
comment: This term was obsoleted because it is a pre-composed term that should be captured as a GO-CAM model.
synonym: "regulation of cytoskeleton polarization involved in growth plate cartilage chondrocyte division by planar cell polarity pathway" EXACT [GOC:ascb_2009, GOC:dph, GOC:tb]
is_obsolete: true

[Term]
id: GO:0003428
name: chondrocyte intercalation involved in growth plate cartilage morphogenesis
namespace: biological_process
def: "The orderly movement of a chondrocyte from one site to another that contributes to the shaping of growth plate cartilage in an endochondral bone." [GOC:ascb_2009, GOC:dph, GOC:tb]
is_a: GO:0016477 ! cell migration
relationship: part_of GO:0003422 ! growth plate cartilage morphogenesis
relationship: part_of GO:0060029 ! convergent extension involved in organogenesis

[Term]
id: GO:0003429
name: growth plate cartilage chondrocyte morphogenesis
namespace: biological_process
def: "The process in which the structures of a chondrocyte in the growth plate cartilage are generated and organized." [GOC:ascb_2009, GOC:dph, GOC:tb]
is_a: GO:0003422 ! growth plate cartilage morphogenesis
is_a: GO:0090171 ! chondrocyte morphogenesis
relationship: part_of GO:0003418 ! growth plate cartilage chondrocyte differentiation

[Term]
id: GO:0003430
name: growth plate cartilage chondrocyte growth
namespace: biological_process
def: "The growth of a growth plate cartilage chondrocyte, where growth contributes to the progression of the chondrocyte over time from one condition to another." [GOC:ascb_2009, GOC:dph, GOC:tb]
synonym: "growth plate cartilage chondrocyte hypertrophy" EXACT [GOC:ascb_2009, GOC:dph, GOC:tb]
is_a: GO:0003415 ! chondrocyte hypertrophy
is_a: GO:0060560 ! developmental growth involved in morphogenesis
relationship: part_of GO:0003431 ! growth plate cartilage chondrocyte development

[Term]
id: GO:0003431
name: growth plate cartilage chondrocyte development
namespace: biological_process
def: "The progression of a growth plate cartilage chondrocyte over time from after its fate commitment to the mature cell." [GOC:ascb_2009, GOC:dph, GOC:tb]
is_a: GO:0003433 ! chondrocyte development involved in endochondral bone morphogenesis
relationship: part_of GO:0003418 ! growth plate cartilage chondrocyte differentiation

[Term]
id: GO:0003432
name: obsolete cell growth involved in growth plate cartilage chondrocyte morphogenesis
namespace: biological_process
def: "OBSOLETE. The growth of a growth plate cartilage chondrocyte, where growth contributes to the shaping of the chondrocyte over time." [GOC:ascb_2009, GOC:dph, GOC:tb]
comment: This term was obsoleted because it is a pre-composed term that should be captured as a GO-CAM model.
is_obsolete: true
consider: GO:0003429
consider: GO:0048588

[Term]
id: GO:0003433
name: chondrocyte development involved in endochondral bone morphogenesis
namespace: biological_process
def: "The progression of a chondrocyte over time from after its commitment to its mature state where the chondrocyte will contribute to the shaping of an endochondral bone." [GOC:ascb_2009, GOC:dph, GOC:tb]
is_a: GO:0002063 ! chondrocyte development
relationship: part_of GO:0003413 ! chondrocyte differentiation involved in endochondral bone morphogenesis

[Term]
id: GO:0003434
name: obsolete BMP signaling pathway involved in growth plate cartilage chondrocyte development
namespace: biological_process
def: "OBSOLETE. The series of molecular signals initiated by the binding of a member of the BMP (bone morphogenetic protein) family to a receptor on the surface of a target cell, which contributes to the progression of a growth plate cartilage chondrocyte over time." [GOC:ascb_2009, GOC:dph, GOC:tb]
comment: This term was obsoleted because it represents a GO-CAM model.
synonym: "BMP signalling pathway involved in growth plate cartilage chondrocyte development" EXACT [GOC:mah]
is_obsolete: true
consider: GO:0003431
consider: GO:0030509

[Term]
id: GO:0003435
name: obsolete smoothened signaling pathway involved in growth plate cartilage chondrocyte development
namespace: biological_process
def: "OBSOLETE. The series of molecular signals generated as a consequence of activation of the transmembrane protein Smoothened that contributes to the progression of a growth plate cartilage chondrocyte over time." [GOC:ascb_2009, GOC:dph, GOC:tb]
comment: This term was obsoleted because it represents a GO-CAM model.
synonym: "hedgehog signaling pathway involved in growth plate cartilage chondrocyte development" EXACT [GOC:bf, GOC:ecd]
synonym: "hh signaling pathway involved in growth plate cartilage chondrocyte development" EXACT [GOC:bf, GOC:ecd]
synonym: "smoothened signalling pathway involved in growth plate cartilage chondrocyte development" EXACT [GOC:mah]
is_obsolete: true

[Term]
id: GO:0003436
name: obsolete regulation of cell adhesion involved in growth plate cartilage morphogenesis
namespace: biological_process
def: "OBSOLETE. Any process that modulates the frequency, rate or extent of attachment of a cell to another cell or to the extracellular matrix and contributes to the shaping of the growth plate cartilage of an endochondral bone." [GOC:ascb_2009, GOC:dph, GOC:tb]
comment: This term was obsoleted because it is a pre-composed term that should be captured as a GO-CAM model.
is_obsolete: true
consider: GO:0003422
consider: GO:0030155

[Term]
id: GO:0003437
name: obsolete regulation of cell communication involved in growth plate cartilage morphogenesis
namespace: biological_process
def: "OBSOLETE. Any process that modulates the frequency, rate or extent of cell communication that contributes to the shaping of the growth plate cartilage." [GOC:ascb_2009, GOC:dph, GOC:tb]
comment: This term was obsoleted because it is a pre-composed term that should be captured as a GO-CAM model.
is_obsolete: true
consider: GO:0003422
consider: GO:0010646

[Term]
id: GO:0003673
name: obsolete Gene_Ontology
namespace: biological_process
def: "OBSOLETE. A controlled vocabulary that can be applied to all organisms even as knowledge of gene and protein roles in cells is accumulating and changing. GO provides three structured networks of defined terms to describe gene product attributes." [GOC:curators]
comment: This term was made obsolete because more specific terms were created.
synonym: "Gene_Ontology" EXACT []
is_obsolete: true

[Term]
id: GO:0003674
name: molecular_function
namespace: molecular_function
alt_id: GO:0005554
def: "A molecular process that can be carried out by the action of a single macromolecular machine, usually via direct physical interactions with other molecular entities. Function in this sense denotes an action, or activity, that a gene product (or a complex) performs." [GOC:pdt]
comment: Note that, in addition to forming the root of the molecular function ontology, this term is recommended for the annotation of gene products whose molecular function is unknown. When this term is used for annotation, it indicates that no information was available about the molecular function of the gene product annotated as of the date the annotation was made; the evidence code 'no data' (ND), is used to indicate this. Despite its name, this is not a type of 'function' in the sense typically defined by upper ontologies such as Basic Formal Ontology (BFO). It is instead a BFO:process carried out by a single gene product or complex.
subset: goslim_candida
subset: goslim_chembl
subset: goslim_metagenomics
subset: goslim_pir
subset: goslim_plant
subset: goslim_yeast
synonym: "molecular function" EXACT []

[Term]
id: GO:0003675
name: obsolete protein
namespace: cellular_component
def: "OBSOLETE. (Was not defined before being made obsolete)." [GOC:ai]
comment: Note that this term was deleted from GO and was restored to the ontology in Feb 2003 to ensure that the ID is not reused.
synonym: "protein" EXACT []
is_obsolete: true

[Term]
id: GO:0003676
name: nucleic acid binding
namespace: molecular_function
alt_id: GO:0000496
def: "Binding to a nucleic acid." [GOC:jl]
subset: goslim_chembl
subset: goslim_metagenomics
subset: goslim_pir
subset: goslim_plant
synonym: "base pairing" NARROW []
is_a: GO:0005488 ! binding

[Term]
id: GO:0003677
name: DNA binding
namespace: molecular_function
alt_id: GO:0043566
def: "Any molecular function by which a gene product interacts selectively and non-covalently with DNA (deoxyribonucleic acid)." [GOC:dph, GOC:jl, GOC:tb, GOC:vw]
subset: goslim_agr
subset: goslim_candida
subset: goslim_chembl
subset: goslim_drosophila
subset: goslim_euk_cellular_processes_ribbon
subset: goslim_flybase_ribbon
subset: goslim_generic
subset: goslim_mouse
subset: goslim_plant
subset: goslim_plant_ribbon
subset: goslim_prokaryote
subset: goslim_prokaryote_ribbon
subset: goslim_yeast
synonym: "microtubule/chromatin interaction" RELATED []
synonym: "plasmid binding" NARROW []
synonym: "structure specific DNA binding" RELATED []
synonym: "structure-specific DNA binding" RELATED []
is_a: GO:0003676 ! nucleic acid binding

[Term]
id: GO:0003678
name: DNA helicase activity
namespace: molecular_function
alt_id: GO:0003679
alt_id: GO:0004003
def: "Unwinding of a DNA helix, driven by ATP hydrolysis." [GOC:jl]
synonym: "ATP-dependent DNA helicase activity" EXACT []
xref: EC:3.6.4.12
xref: Reactome:R-HSA-5693589 "D-loop dissociation and strand annealing"
is_a: GO:0004386 ! helicase activity
is_a: GO:0008094 ! ATP-dependent activity, acting on DNA
property_value: skos:exactMatch EC:3.6.4.12

[Term]
id: GO:0003680
name: minor groove of adenine-thymine-rich DNA binding
namespace: molecular_function
def: "Binding to a DNA structure formed by the minor groove of adenine-thymine-rich DNA regions. Examples of proteins having this function are AT-rich interaction domain (ARID)-containing proteins." [GOC:jl, PMID:10545119, PMID:15802641, PMID:26223912, PMID:2670564]
synonym: "AT binding" EXACT []
synonym: "AT DNA binding" EXACT []
synonym: "AT-rich DNA binding" EXACT []
is_a: GO:0000217 ! DNA secondary structure binding

[Term]
id: GO:0003681
name: bent DNA binding
namespace: molecular_function
def: "Binding to DNA in a bent conformation." [GOC:jl, PMID:12627977]
is_a: GO:0003677 ! DNA binding

[Term]
id: GO:0003682
name: chromatin binding
namespace: molecular_function
def: "Binding to chromatin, the network of fibers of DNA, protein, and sometimes RNA, that make up the chromosomes of the eukaryotic nucleus during interphase." [GOC:jl, ISBN:0198506732, PMID:20404130]
subset: goslim_chembl
subset: goslim_drosophila
subset: goslim_pir
subset: goslim_plant
subset: goslim_yeast
synonym: "lamin/chromatin binding" NARROW []
synonym: "microtubule/chromatin interaction" NARROW []
synonym: "nuclear membrane vesicle binding to chromatin" NARROW []
is_a: GO:0005488 ! binding

[Term]
id: GO:0003683
name: obsolete lamin/chromatin binding
namespace: molecular_function
def: "OBSOLETE. (Was not defined before being made obsolete)." [GOC:ai]
comment: This term was made obsolete because it represents two functions.
synonym: "lamin/chromatin binding" EXACT []
is_obsolete: true
consider: GO:0003682
consider: GO:0005521

[Term]
id: GO:0003684
name: damaged DNA binding
namespace: molecular_function
def: "Binding to damaged DNA." [GOC:jl]
synonym: "DNA repair enzyme" RELATED []
synonym: "DNA repair protein" RELATED []
is_a: GO:0003677 ! DNA binding

[Term]
id: GO:0003685
name: obsolete DNA repair protein
namespace: molecular_function
def: "OBSOLETE. (Was not defined before being made obsolete)." [GOC:elh]
comment: This term was made obsolete because it includes a process term.
synonym: "DNA repair protein" EXACT []
is_obsolete: true
consider: GO:0003684

[Term]
id: GO:0003686
name: obsolete DNA repair enzyme
namespace: molecular_function
def: "OBSOLETE. (Was not defined before being made obsolete)." [GOC:elh]
comment: This term was made obsolete because it includes a process term.
synonym: "DNA repair enzyme" EXACT []
is_obsolete: true
consider: GO:0003684

[Term]
id: GO:0003687
name: obsolete DNA replication factor
namespace: molecular_function
def: "OBSOLETE. (Was not defined before being made obsolete)." [GOC:jl]
comment: This term was made obsolete because it does not represent a true molecular function.
synonym: "DNA replication factor" EXACT []
is_obsolete: true
consider: GO:0006260

[Term]
id: GO:0003688
name: DNA replication origin binding
namespace: molecular_function
def: "Binding to a DNA replication origin, a unique DNA sequence of a replicon at which DNA replication is initiated and proceeds bidirectionally or unidirectionally." [GOC:curators]
synonym: "ARS binding" NARROW []
is_a: GO:1990837 ! sequence-specific double-stranded DNA binding

[Term]
id: GO:0003689
name: DNA clamp loader activity
namespace: molecular_function
alt_id: GO:0033170
def: "Facilitating the opening of the ring structure of the PCNA complex, or any of the related sliding clamp complexes, and their closing around the DNA duplex, driven by ATP hydrolysis." [GOC:mah, GOC:vw, PMID:16082778]
synonym: "DNA clamp loading ATPase activity" EXACT []
synonym: "DNA-protein loading ATPase activity" RELATED [GOC:mah]
synonym: "PCNA loading activity" NARROW []
synonym: "PCNA loading complex activity" NARROW []
synonym: "protein-DNA loading ATPase activity" RELATED []
xref: Reactome:R-HSA-174439 "Loading of PCNA - Sliding Clamp Formation on the C-strand of the telomere"
xref: Reactome:R-HSA-176264 "Recruitment of the Rad9-Hus1-Rad1 complex to DNA"
is_a: GO:0008094 ! ATP-dependent activity, acting on DNA
property_value: skos:broadMatch RHEA:13065

[Term]
id: GO:0003690
name: double-stranded DNA binding
namespace: molecular_function
def: "Binding to double-stranded DNA." [GOC:elh, GOC:vw]
synonym: "dsDNA binding" EXACT [GOC:elh]
is_a: GO:0003677 ! DNA binding

[Term]
id: GO:0003691
name: double-stranded telomeric DNA binding
namespace: molecular_function
def: "Binding to double-stranded telomere-associated DNA." [GOC:jl, ISBN:0321000382]
is_a: GO:0003690 ! double-stranded DNA binding
is_a: GO:0042162 ! telomeric repeat DNA binding

[Term]
id: GO:0003692
name: left-handed Z-DNA binding
namespace: molecular_function
def: "Binding to DNA in the Z form, i.e. a left-handed helix in which the phosphate backbone zigzags." [ISBN:0716720094]
is_a: GO:0003690 ! double-stranded DNA binding

[Term]
id: GO:0003693
name: P-element binding
namespace: molecular_function
def: "Binding to a P-element, a class of Drosophila transposon responsible for hybrid dysgenesis." [GOC:jl, PMID:9440262]
is_a: GO:1990837 ! sequence-specific double-stranded DNA binding

[Term]
id: GO:0003694
name: obsolete plasmid binding
namespace: molecular_function
def: "OBSOLETE. Interacting selectively with a plasmid, an extrachromosomal genetic element usually characterized as a covalently continuous double stranded DNA molecule found in bacteria and some other microorganisms." [ISBN:0198506732]
comment: This term was made obsolete because it refers to component information.
synonym: "plasmid binding" EXACT []
synonym: "plasmid-associated protein" RELATED []
is_obsolete: true
consider: GO:0003677
consider: GO:0005727

[Term]
id: GO:0003695
name: obsolete random coil DNA binding
namespace: molecular_function
alt_id: GO:0016017
def: "OBSOLETE. Binding to DNA in a random coil configuration." [GOC:mah]
comment: This term was obsoleted because the definition was not clear enough as to what is directing specificity of the binding to the DNA.
synonym: "random coil binding" EXACT []
is_obsolete: true

[Term]
id: GO:0003696
name: satellite DNA binding
namespace: molecular_function
def: "Binding to satellite DNA, the many tandem repeats (identical or related) of a short basic repeating unit; many have a base composition or other property different from the genome average that allows them to be separated from the bulk (main band) genomic DNA." [GOC:jl, SO:0000005]
is_a: GO:1990837 ! sequence-specific double-stranded DNA binding

[Term]
id: GO:0003697
name: single-stranded DNA binding
namespace: molecular_function
alt_id: GO:0003698
alt_id: GO:0003699
def: "Binding to single-stranded DNA." [GOC:elh, GOC:vw, PMID:22976174]
comment: Note that this term is restricted to those cases where the binding is to a single-stranded DNA molecule, not to one of the stands of double-stranded DNA.
synonym: "ssDNA binding" EXACT [GOC:mah]
is_a: GO:0003677 ! DNA binding

[Term]
id: GO:0003700
name: DNA-binding transcription factor activity
namespace: molecular_function
alt_id: GO:0000130
alt_id: GO:0001071
alt_id: GO:0001130
alt_id: GO:0001131
alt_id: GO:0001151
alt_id: GO:0001199
alt_id: GO:0001204
def: "A transcription regulator activity that modulates transcription of gene sets via selective and non-covalent binding to a specific double-stranded genomic DNA sequence (sometimes referred to as a motif) within a cis-regulatory region. Regulatory regions include promoters (proximal and distal) and enhancers. Genes are transcriptional units, and include bacterial operons." [GOC:txnOH-2018]
comment: Usage guidance: Most DNA-binding transcription factors do not have enzymatic activity. The presence of specific DNA-binding domains known to be present in DNA-binding transcription factors (HOX, GATA etc) should be used to help decide whether a protein is a DNA binding transcription factor or a coregulator. If a protein has an enzymatic activity (for example, ubiquitin ligase, histone acetyl transferase) and no known DNA binding domain, consider annotating to GO:0003712 transcription coregulator activity. Special care should be taken with proteins containing zinc fingers, Myb/SANT and ARID domains, since only a subset of proteins containing these domains directly and selectively bind to regulatory DNA motifs in cis-regulatory regions.
subset: goslim_agr
subset: goslim_candida
subset: goslim_chembl
subset: goslim_drosophila
subset: goslim_metagenomics
subset: goslim_mouse
subset: goslim_plant
subset: goslim_yeast
synonym: "bacterial-type DNA binding transcription factor activity" NARROW []
synonym: "bacterial-type RNA polymerase core promoter proximal region sequence-specific DNA binding transcription factor activity" NARROW []
synonym: "bacterial-type RNA polymerase transcription enhancer sequence-specific DNA binding transcription factor activity" NARROW []
synonym: "bacterial-type RNA polymerase transcription factor activity, metal ion regulated sequence-specific DNA binding" NARROW []
synonym: "bacterial-type RNA polymerase transcription factor activity, sequence-specific DNA binding" NARROW []
synonym: "DNA binding transcription factor activity" EXACT []
synonym: "gene-specific transcription factor activity" EXACT []
synonym: "metal ion regulated sequence-specific DNA binding bacterial-type RNA polymerase transcription factor activity" NARROW []
synonym: "metal ion regulated sequence-specific DNA binding transcription factor activity" NARROW []
synonym: "nucleic acid binding transcription factor activity" BROAD []
synonym: "sequence-specific DNA binding bacterial-type RNA polymerase transcription factor activity" NARROW []
synonym: "sequence-specific DNA binding transcription factor activity" EXACT []
synonym: "transcription factor activity" BROAD []
synonym: "transcription factor activity, bacterial-type RNA polymerase core promoter proximal region sequence-specific binding" NARROW []
synonym: "transcription factor activity, bacterial-type RNA polymerase proximal promoter sequence-specific DNA binding" NARROW []
synonym: "transcription factor activity, bacterial-type RNA polymerase transcription enhancer sequence-specific binding" NARROW []
synonym: "transcription factor activity, metal ion regulated sequence-specific DNA binding" NARROW []
xref: Reactome:R-HSA-163666 "Formation of ChREBP:MLX heterodimer"
is_a: GO:0140110 ! transcription regulator activity

[Term]
id: GO:0003701
name: obsolete RNA polymerase I transcription factor activity
namespace: molecular_function
def: "OBSOLETE. Functions to initiate or regulate RNA polymerase I transcription." [GOC:jl]
comment: This term was obsoleted because it is essentially identical to a Process term (specifically the Biological Process term which has been selected as a term to consider for reannotation), i.e. it is defined only in terms of the process it acts in and it does NOT convey any information about the molecular nature of the function or whether the function is based on binding DNA, on interacting with other proteins, or some other mechanism. To transfer all annotations without review, the BP term indicated is considered to be equivalent and thus the only appropriate destination for all annotations. To reannotate to a MF term, you will probably need to revisit the original literature or other primary data because this "MF" term was not defined in terms of mechanism of action and there are multiple possibilities in the revised MF structure. In reannotation, please also consider descendent terms of the suggested MF terms as a more specific term may be more appropriate than the MF terms indicated. Please be aware that you may wish to request a new term if the mechanism of action of this gene product is not yet represented or if you are annotating for an RNAP different than one for which there is a specific suggested term. Also note that if there is no information about how the gene product acts, it may be appropriate to annotate to the root term for molecular_function.
synonym: "RNA polymerase I transcription factor activity" EXACT []
is_obsolete: true
consider: GO:0001181
consider: GO:0006360

[Term]
id: GO:0003702
name: obsolete RNA polymerase II transcription factor activity
namespace: molecular_function
def: "OBSOLETE. Functions to initiate or regulate RNA polymerase II transcription." [GOC:jl]
comment: This term was obsoleted because it is essentially identical to a Process term (specifically the Biological Process term which has been selected as a term to consider for reannotation), i.e. it is defined only in terms of the process it acts in and it does NOT convey any information about the molecular nature of the function or whether the function is based on binding DNA, on interacting with other proteins, or some other mechanism. To transfer all annotations without review, the BP term indicated is considered to be equivalent and thus the only appropriate destination for all annotations. To reannotate to a MF term, you will probably need to revisit the original literature or other primary data because this "MF" term was not defined in terms of mechanism of action and there are multiple possibilities in the revised MF structure. In reannotation, please also consider descendent terms of the suggested MF terms as a more specific term may be more appropriate than the MF terms indicated. Please be aware that you may wish to request a new term if the mechanism of action of this gene product is not yet represented or if you are annotating for an RNAP different than one for which there is a specific suggested term. Also note that if there is no information about how the gene product acts, it may be appropriate to annotate to the root term for molecular_function.
synonym: "RNA polymerase II transcription factor activity" EXACT []
is_obsolete: true
consider: GO:0000981
consider: GO:0006366

[Term]
id: GO:0003704
name: obsolete specific RNA polymerase II transcription factor activity
namespace: molecular_function
def: "OBSOLETE. Functions to enable the transcription of specific, or specific sets, of genes by RNA polymerase II." [GOC:ma]
comment: This term was obsoleted because "general/nonspecific/basal" transcription vs "specific" transcription were determined not to be separable, distinct process. Thus, terms trying to distinguish "general/nonspecific/basal" transcription from "specific" transcription were removed from both the Molecular Function and the Biological Process ontologies. In addition, this Molecular Function term was defined only in terms of the process it acts in and it does NOT convey any information about the molecular nature of the function or whether the function is based on binding DNA, on interacting with other proteins, or some other mechanism. To transfer all annotations without review, the BP term indicated is considered to be equivalent and thus the only appropriate destination for all annotations. To reannotate to a MF term, you will probably need to revisit the original literature or other primary data because this "MF" term was not defined in terms of mechanism of action and there are multiple possibilities in the revised MF structure. In reannotation, please also consider descendent terms of the suggested MF terms as a more specific term may be more appropriate than the MF terms indicated. Also note that if there is no information about how the gene product acts, it may be appropriate to annotate to the root term for molecular_function.
synonym: "specific RNA polymerase II transcription factor activity" EXACT []
is_obsolete: true
consider: GO:0000981
consider: GO:0006366

[Term]
id: GO:0003706
name: obsolete ligand-regulated transcription factor activity
namespace: molecular_function
def: "OBSOLETE. Functions to enable the transcription of specific, or specific sets, of genes by RNA polymerase II in response to a ligand." [GOC:curators]
comment: This term was made obsolete because it does not convey any information about the molecular nature of the function or whether the function is based on binding DNA, on interacting with other proteins, or some other mechanism.
synonym: "ligand-regulated transcription factor activity" EXACT []
is_obsolete: true
consider: GO:0003713
consider: GO:0004879

[Term]
id: GO:0003707
name: nuclear steroid receptor activity
namespace: molecular_function
def: "A nuclear receptor activity regulated by steroid binding and modulating the transcription of specific gene sets transcribed by RNA polymerase II." [GOC:signaling, PMID:14708019]
synonym: "steroid hormone receptor activity" BROAD []
xref: Reactome:R-HSA-8963915 "1,25(OH)2D binds VDR"
is_a: GO:0004879 ! nuclear receptor activity

[Term]
id: GO:0003709
name: obsolete RNA polymerase III transcription factor activity
namespace: molecular_function
def: "OBSOLETE. Functions to initiate or regulate RNA polymerase III transcription." [GOC:jl]
comment: This term was obsoleted because it is essentially identical to a Process term (specifically the Biological Process term which has been selected as a term to consider for reannotation), i.e. it is defined only in terms of the process it acts in and it does NOT convey any information about the molecular nature of the function or whether the function is based on binding DNA, on interacting with other proteins, or some other mechanism. To transfer all annotations without review, the BP term indicated is considered to be equivalent and thus the only appropriate destination for all annotations. To reannotate to a MF term, you will probably need to revisit the original literature or other primary data because this "MF" term was not defined in terms of mechanism of action and there are multiple possibilities in the revised MF structure. In reannotation, please also consider descendent terms of the suggested MF terms as a more specific term may be more appropriate than the MF terms indicated. Please be aware that you may wish to request a new term if the mechanism of action of this gene product is not yet represented or if you are annotating for an RNAP different than one for which there is a specific suggested term. Also note that if there is no information about how the gene product acts, it may be appropriate to annotate to the root term for molecular_function.
synonym: "RNA polymerase III transcription factor activity" EXACT []
is_obsolete: true
consider: GO:0000995
consider: GO:0006383

[Term]
id: GO:0003711
name: transcription elongation factor activity
namespace: molecular_function
def: "A molecular function that stimulates the elongation properties of the RNA polymerase during the elongation phase of transcription. A subclass of transcription elongation factors enable the transition from transcription initiation to elongation, while another class rescue stalled RNA polymerases." [GOC:txnOH-2018, PMID:23878398, PMID:28892040]
comment: Restored term from obsolete.
synonym: "transcription elongation regulator activity" RELATED []
synonym: "transcriptional elongation regulator activity" RELATED []
is_a: GO:0140110 ! transcription regulator activity

[Term]
id: GO:0003712
name: transcription coregulator activity
namespace: molecular_function
alt_id: GO:0001104
alt_id: GO:0016455
def: "A transcription regulator activity that modulates the transcription of specific gene sets via binding to a DNA-binding transcription factor at a specific genomic locus, either on its own or as part of a complex. Coregulators often act by altering chromatin structure and modifications. For example, one class of transcription coregulators modifies chromatin structure through covalent modification of histones. A second class remodels the conformation of chromatin in an ATP-dependent fashion. A third class modulates interactions of DNA-bound DNA-binding transcription factors with other transcription coregulators." [GOC:txnOH-2018, PMID:10213677, PMID:16858867, PMID:24203923, PMID:25957681, Wikipedia:Transcription_coregulator]
comment: Usage guidance: Most transcription coregulators do not bind DNA. Those that do usually bind DNA either in a non-specific or non-direct manner. If a protein binds DNA specifically, consider annotating to GO:0003700 DNA binding transcription factor activity.
subset: goslim_drosophila
synonym: "nuclear receptor coreceptor activity" NARROW []
synonym: "RNA polymerase II transcriptional cofactor activity" RELATED []
synonym: "transcription cofactor activity" EXACT []
synonym: "transcription coreceptor activity" EXACT []
synonym: "transcriptional co-regulator" EXACT []
xref: Reactome:R-HSA-5340251 "NR1H4:DCA,CDCA,LCHA binds RXRA and NCOA1,2"
is_a: GO:0140110 ! transcription regulator activity

[Term]
id: GO:0003713
name: transcription coactivator activity
namespace: molecular_function
alt_id: GO:0001105
def: "A transcription coregulator activity that activates or increases the transcription of specific gene sets via binding to a DNA-binding transcription factor at a specific genomic locus, either on its own or as part of a complex. Coactivators often act by altering chromatin structure and modifications. For example, one class of transcription coactivators modifies chromatin structure through covalent modification of histones. A second class remodels the conformation of chromatin in an ATP-dependent fashion. A third class modulates interactions of DNA-bound DNA-binding transcription factors with other transcription coregulators. A fourth class of coactivator activity is the bridging of a DNA-binding transcription factor to the general (basal) transcription machinery. The Mediator complex, which bridges sequence-specific DNA binding transcription factors and RNA polymerase, is also a transcription coactivator." [GOC:txnOH-2018, PMID:10213677, PMID:16858867]
comment: For usage guidance, see comment in GO:0003712 ; transcription coregulator activity.
synonym: "RNA polymerase II transcription co-activator activity" RELATED []
synonym: "RNA polymerase II transcription coactivator activity" RELATED []
synonym: "RNA polymerase II transcription mediator activity" RELATED []
synonym: "transcription co-activator activity" EXACT []
is_a: GO:0003712 ! transcription coregulator activity

[Term]
id: GO:0003714
name: transcription corepressor activity
namespace: molecular_function
alt_id: GO:0001106
def: "A transcription coregulator activity that represses or decreases the transcription of specific gene sets via binding to a DNA-binding transcription factor at a specific genomic locus, either on its own or as part of a complex. Corepressors often act by altering chromatin structure and modifications. For example, one class of transcription corepressors modifies chromatin structure through covalent modification of histones. A second class remodels the conformation of chromatin in an ATP-dependent fashion. A third class modulates interactions of DNA-bound DNA-binding transcription factors with other transcription coregulators." [GOC:txnOH-2018, PMID:10213677, PMID:16858867]
comment: For usage guidance, see comment in GO:0003712 ; transcription coregulator activity.
synonym: "RNA polymerase II transcription co-repressor activity" RELATED []
synonym: "RNA polymerase II transcription corepressor activity" RELATED []
synonym: "transcription co-repressor activity" EXACT []
xref: Reactome:R-HSA-400183 "PPARA:RXRA binds Corepressors of PPARA"
is_a: GO:0003712 ! transcription coregulator activity

[Term]
id: GO:0003715
name: obsolete transcription termination factor activity
namespace: molecular_function
def: "OBSOLETE. Any activity that brings about termination of transcription." [GOC:mah]
comment: This term was obsoleted because it is essentially identical to a Process term (specifically the Biological Process term which has been selected as a term to consider for reannotation), i.e. it is defined only in terms of the process it acts in and it does NOT convey any information about the molecular nature of the function or whether the function is based on binding DNA, on interacting with other proteins, or some other mechanism. To transfer all annotations without review, the BP term indicated is considered to be equivalent and thus the only appropriate destination for all annotations. To reannotate to a MF term, you will probably need to revisit the original literature or other primary data because this "MF" term was not defined in terms of mechanism of action and there are multiple possibilities in the revised MF structure. In reannotation, please also consider descendent terms of the suggested MF terms as a more specific term may be more appropriate than the MF terms indicated. Please be aware that you may wish to request a new term if the mechanism of action of this gene product is not yet represented or if you are annotating for an RNAP different than one for which there is a specific suggested term. Also note that if there is no information about how the gene product acts, it may be appropriate to annotate to the root term for molecular_function.
synonym: "transcription termination factor activity" EXACT []
synonym: "transcriptional termination factor activity" EXACT []
is_obsolete: true
consider: GO:0006353

[Term]
id: GO:0003716
name: obsolete RNA polymerase I transcription termination factor activity
namespace: molecular_function
def: "OBSOLETE. Any activity that brings about termination of transcription by RNA polymerase I." [GOC:mah]
comment: This term was obsoleted because it is essentially identical to a Process term (specifically the Biological Process term which has been selected as a term to consider for reannotation), i.e. it is defined only in terms of the process it acts in and it does NOT convey any information about the molecular nature of the function or whether the function is based on binding DNA, on interacting with other proteins, or some other mechanism. To transfer all annotations without review, the BP term indicated is considered to be equivalent and thus the only appropriate destination for all annotations. To reannotate to a MF term, you will probably need to revisit the original literature or other primary data because this "MF" term was not defined in terms of mechanism of action and there are multiple possibilities in the revised MF structure. In reannotation, please also consider descendent terms of the suggested MF terms as a more specific term may be more appropriate than the MF terms indicated. Please be aware that you may wish to request a new term if the mechanism of action of this gene product is not yet represented or if you are annotating for an RNAP different than one for which there is a specific suggested term. Also note that if there is no information about how the gene product acts, it may be appropriate to annotate to the root term for molecular_function.
synonym: "Pol I transcription termination factor activity" EXACT []
synonym: "RNA polymerase I transcription termination factor activity" EXACT []
is_obsolete: true
consider: GO:0006363

[Term]
id: GO:0003717
name: obsolete RNA polymerase II transcription termination factor activity
namespace: molecular_function
def: "OBSOLETE. Any activity that brings about termination of transcription by RNA polymerase II." [GOC:mah]
comment: This term was obsoleted because it is essentially identical to a Process term (specifically the Biological Process term which has been selected as a term to consider for reannotation), i.e. it is defined only in terms of the process it acts in and it does NOT convey any information about the molecular nature of the function or whether the function is based on binding DNA, on interacting with other proteins, or some other mechanism. To transfer all annotations without review, the BP term indicated is considered to be equivalent and thus the only appropriate destination for all annotations. To reannotate to a MF term, you will probably need to revisit the original literature or other primary data because this "MF" term was not defined in terms of mechanism of action and there are multiple possibilities in the revised MF structure. In reannotation, please also consider descendent terms of the suggested MF terms as a more specific term may be more appropriate than the MF terms indicated. Please be aware that you may wish to request a new term if the mechanism of action of this gene product is not yet represented or if you are annotating for an RNAP different than one for which there is a specific suggested term. Also note that if there is no information about how the gene product acts, it may be appropriate to annotate to the root term for molecular_function.
synonym: "Pol II transcription termination factor activity" EXACT []
synonym: "RNA polymerase II transcription termination factor activity" EXACT []
is_obsolete: true
consider: GO:0006369

[Term]
id: GO:0003718
name: obsolete RNA polymerase III transcription termination factor activity
namespace: molecular_function
def: "OBSOLETE. Any activity that brings about termination of transcription by RNA polymerase III." [GOC:mah]
comment: This term was obsoleted because it is essentially identical to a Process term (specifically the Biological Process term which has been selected as a term to consider for reannotation), i.e. it is defined only in terms of the process it acts in and it does NOT convey any information about the molecular nature of the function or whether the function is based on binding DNA, on interacting with other proteins, or some other mechanism. To transfer all annotations without review, the BP term indicated is considered to be equivalent and thus the only appropriate destination for all annotations. To reannotate to a MF term, you will probably need to revisit the original literature or other primary data because this "MF" term was not defined in terms of mechanism of action and there are multiple possibilities in the revised MF structure. In reannotation, please also consider descendent terms of the suggested MF terms as a more specific term may be more appropriate than the MF terms indicated. Please be aware that you may wish to request a new term if the mechanism of action of this gene product is not yet represented or if you are annotating for an RNAP different than one for which there is a specific suggested term. Also note that if there is no information about how the gene product acts, it may be appropriate to annotate to the root term for molecular_function.
synonym: "Pol III transcription termination factor activity" EXACT []
synonym: "RNA polymerase III transcription termination factor activity" EXACT []
is_obsolete: true
consider: GO:0006386

[Term]
id: GO:0003719
name: obsolete transcription factor binding, cytoplasmic sequestering
namespace: molecular_function
def: "OBSOLETE. (Was not defined before being made obsolete)." [GOC:jl]
comment: This term was made obsolete because sequestering is a process rather than a function.
synonym: "transcription factor binding, cytoplasmic sequestering" EXACT []
is_obsolete: true

[Term]
id: GO:0003720
name: telomerase activity
namespace: molecular_function
def: "Catalysis of the reaction: a 2'-deoxyribonucleoside 5'-triphosphate + DNA(n) = diphosphate + DNA(n+1) using an internal RNA template that encodes the telomeric repeat sequence." [GOC:krc, PMID:11812242, PMID:28732250]
synonym: "telomerase RNA reverse transcriptase activity" EXACT []
synonym: "telomerase, catalyst" EXACT []
xref: Reactome:R-HSA-163090 "Elongation Of The Telomeric Chromosome End"
xref: Reactome:R-HSA-164617 "Elongation of Extended Telomeric Chromosome End"
is_a: GO:0003964 ! RNA-directed DNA polymerase activity
property_value: skos:broadMatch EC:2.7.7.49

[Term]
id: GO:0003721
name: obsolete telomerase RNA reverse transcriptase activity
namespace: molecular_function
def: "OBSOLETE. Catalysis of the extension of the 3' end of a DNA strand by one deoxynucleotide at a time. Cannot initiate a chain de novo; uses the RNA subunit of the telomerase enzyme complex as its template." [PMID:11812242]
comment: This term was obsoleted because it represents the same activity as telomerase activity ; GO:0003720.
synonym: "telomerase, catalyst" EXACT []
is_obsolete: true
replaced_by: GO:0003720

[Term]
id: GO:0003723
name: RNA binding
namespace: molecular_function
alt_id: GO:0000498
alt_id: GO:0044822
def: "Binding to an RNA molecule or a portion thereof." [GOC:jl, GOC:mah]
subset: goslim_agr
subset: goslim_candida
subset: goslim_chembl
subset: goslim_drosophila
subset: goslim_euk_cellular_processes_ribbon
subset: goslim_flybase_ribbon
subset: goslim_generic
subset: goslim_mouse
subset: goslim_plant
subset: goslim_plant_ribbon
subset: goslim_prokaryote
subset: goslim_prokaryote_ribbon
subset: goslim_yeast
synonym: "base pairing with RNA" NARROW []
synonym: "poly(A) RNA binding" RELATED []
synonym: "poly(A)-RNA binding" RELATED []
synonym: "poly-A RNA binding" RELATED []
xref: Reactome:R-HSA-203922 "Exportin-5 recognizes 3' overhang of pre-miRNA"
is_a: GO:0003676 ! nucleic acid binding

[Term]
id: GO:0003724
name: RNA helicase activity
namespace: molecular_function
alt_id: GO:0004004
def: "Unwinding of an RNA helix, driven by ATP hydrolysis." [GOC:jl, PMID:19158098]
synonym: "ATP-dependent RNA helicase activity" EXACT []
xref: EC:3.6.4.13
xref: MetaCyc:RXN-11109
xref: Reactome:R-HSA-72647 "Cap-bound mRNA is activated by helicases"
xref: Reactome:R-HSA-9770129 "Formation of the Spliceosomal A complex"
xref: Reactome:R-HSA-9770131 "Formation of the Spliceosomal B* complex"
xref: Reactome:R-HSA-9770141 "Formation of the Spliceosomal C* complex"
xref: Reactome:R-HSA-9770142 "Formation of the Spliceosomal B complex"
xref: Reactome:R-HSA-9770145 "Formation of the Spliceosomal Bact complex"
is_a: GO:0004386 ! helicase activity
is_a: GO:0008186 ! ATP-dependent activity, acting on RNA
is_a: GO:0140098 ! catalytic activity, acting on RNA
property_value: skos:exactMatch EC:3.6.4.13

[Term]
id: GO:0003725
name: double-stranded RNA binding
namespace: molecular_function
def: "Binding to double-stranded RNA." [GOC:jl]
synonym: "dsRNA binding" EXACT [GOC:ecd]
is_a: GO:0003723 ! RNA binding

[Term]
id: GO:0003726
name: double-stranded RNA adenosine deaminase activity
namespace: molecular_function
alt_id: GO:0003971
def: "Catalysis of the reaction: adenosine + H2O = inosine + NH4+, in a double-stranded RNA molecule." [GOC:mah, RHEA:10120]
synonym: "double-stranded RNA specific editase activity" RELATED []
xref: EC:3.5.4.37
xref: Reactome:R-HSA-77614 "Deamination at C6 position of adenosine in Editosome (ADAR1)"
xref: Reactome:R-HSA-77615 "Deamination at C6 position of adenosine in Editosome (ADAR2)"
xref: RHEA:10120
is_a: GO:0019239 ! deaminase activity
property_value: skos:exactMatch EC:3.5.4.37
property_value: skos:exactMatch RHEA:10120

[Term]
id: GO:0003727
name: single-stranded RNA binding
namespace: molecular_function
alt_id: GO:0003728
def: "Binding to single-stranded RNA." [GOC:jl]
synonym: "ssRNA binding" EXACT [GOC:mah]
is_a: GO:0003723 ! RNA binding

[Term]
id: GO:0003729
name: mRNA binding
namespace: molecular_function
alt_id: GO:0000499
def: "Binding to messenger RNA (mRNA), an intermediate molecule between DNA and protein. mRNA includes UTR and coding sequences, but does not contain introns." [GOC:kmv, GOC:pr, SO:0000234]
subset: goslim_chembl
subset: goslim_yeast
synonym: "base pairing with mRNA" NARROW []
is_a: GO:0003723 ! RNA binding

[Term]
id: GO:0003730
name: mRNA 3'-UTR binding
namespace: molecular_function
def: "Binding to a 3' untranslated region of an mRNA molecule." [GOC:mah]
synonym: "mRNA 3' UTR binding" EXACT []
is_a: GO:0003729 ! mRNA binding

[Term]
id: GO:0003731
name: obsolete mRNA cap binding
namespace: molecular_function
def: "OBSOLETE. Interacting selectively with the 7-methylguanosine cap at the 5' end of a nascent messenger RNA transcript." [GOC:mah]
comment: This term was made obsolete because the functional distinction for cap binding is the structure of the cap, not the type of RNA it is attached to.
synonym: "mRNA cap binding" EXACT []
is_obsolete: true
consider: GO:0000339

[Term]
id: GO:0003732
name: obsolete snRNA cap binding
namespace: molecular_function
def: "OBSOLETE. Interacting selectively with the cap structure at the 5' end of a small nuclear RNA molecule." [GOC:mah]
comment: This term was made obsolete because the functional distinction for cap binding is the structure of the cap, not the type of RNA it is attached to.
synonym: "snRNA cap binding" EXACT []
is_obsolete: true
consider: GO:0000339

[Term]
id: GO:0003733
name: obsolete ribonucleoprotein
namespace: molecular_function
def: "OBSOLETE. (Was not defined before being made obsolete)." [GOC:mah]
comment: This term was made obsolete because it describes a cellular component rather than a molecular function.
synonym: "ribonucleoprotein" EXACT []
is_obsolete: true
replaced_by: GO:1990904

[Term]
id: GO:0003734
name: obsolete small nuclear ribonucleoprotein
namespace: molecular_function
def: "OBSOLETE. (Was not defined before being made obsolete)." [GOC:mah]
comment: This term was made obsolete because it describes a cellular component rather than a molecular function.
synonym: "small nuclear ribonucleoprotein" EXACT []
synonym: "snRNP" EXACT []
is_obsolete: true
replaced_by: GO:0030532

[Term]
id: GO:0003735
name: structural constituent of ribosome
namespace: molecular_function
alt_id: GO:0003736
alt_id: GO:0003737
alt_id: GO:0003738
alt_id: GO:0003739
alt_id: GO:0003740
alt_id: GO:0003741
alt_id: GO:0003742
def: "The action of a molecule that contributes to the structural integrity of the ribosome." [GOC:mah]
comment: Note that this term may be used to annotate ribosomal RNAs as well as ribosomal proteins.
subset: goslim_chembl
subset: goslim_drosophila
subset: goslim_metagenomics
subset: goslim_yeast
synonym: "ribosomal protein" BROAD []
synonym: "ribosomal RNA" RELATED []
is_a: GO:0005198 ! structural molecule activity

[Term]
id: GO:0003743
name: translation initiation factor activity
namespace: molecular_function
alt_id: GO:0003744
alt_id: GO:0003745
def: "Functions in the initiation of ribosome-mediated translation of mRNA into a polypeptide." [ISBN:0198506732]
xref: Reactome:R-HSA-72621 "Ribosomal scanning"
xref: Reactome:R-HSA-72697 "Start codon recognition"
xref: Reactome:R-HSA-72722 "eIF2 activation"
is_a: GO:0180051 ! translation factor activity

[Term]
id: GO:0003746
name: translation elongation factor activity
namespace: molecular_function
alt_id: GO:0008182
alt_id: GO:0008183
def: "Functions in chain elongation during polypeptide synthesis at the ribosome." [ISBN:0198506732]
xref: Reactome:R-HSA-192704 "Synthesis of PB1-F2"
xref: Reactome:R-HSA-192841 "Viral Protein Synthesis"
is_a: GO:0180051 ! translation factor activity

[Term]
id: GO:0003747
name: translation release factor activity
namespace: molecular_function
alt_id: GO:0003748
alt_id: GO:0003749
def: "Involved in catalyzing the release of a nascent polypeptide chain from a ribosome." [ISBN:0198547684]
is_a: GO:0008079 ! translation termination factor activity

[Term]
id: GO:0003750
name: obsolete cell cycle regulator
namespace: molecular_function
def: "OBSOLETE. (Was not defined before being made obsolete)." [GOC:krc]
comment: This term was made obsolete because it does not represent a single molecular function.
synonym: "cell cycle regulator" EXACT []
is_obsolete: true
replaced_by: GO:0051726

[Term]
id: GO:0003754
name: obsolete chaperone activity
namespace: molecular_function
alt_id: GO:0003757
alt_id: GO:0003758
alt_id: GO:0003760
alt_id: GO:0003761
def: "OBSOLETE. Assists in the correct non-covalent assembly of polypeptide-containing structures in vivo, but is not a component of these assembled structures when they are performing their normal biological function." [ISBN:0198547684]
comment: This term was made obsolete because, as defined, it represents a class of gene products rather than a molecular function. The term string is also ambiguous, having connotations of involvement in transport processes.
synonym: "chaperone activity" EXACT []
is_obsolete: true
consider: GO:0006457
consider: GO:0044183
consider: GO:0140309

[Term]
id: GO:0003755
name: peptidyl-prolyl cis-trans isomerase activity
namespace: molecular_function
alt_id: GO:0004752
alt_id: GO:0042028
def: "Catalysis of the reaction: peptidyl-proline (omega=180) = peptidyl-proline (omega=0)." [EC:5.2.1.8]
synonym: "cis-trans proline isomerase activity" EXACT []
synonym: "cyclophilin activity" RELATED [EC:5.2.1.8]
synonym: "cyclophilin-type peptidyl-prolyl cis-trans isomerase activity" NARROW []
synonym: "FK506-sensitive peptidyl-prolyl cis-trans isomerase" NARROW []
synonym: "immunophilin" RELATED []
synonym: "juglone-sensitive cis-trans proline isomerase activity" NARROW [GOC:mah]
synonym: "juglone-sensitive peptidyl-prolyl cis-trans isomerase activity" NARROW [GOC:mah]
synonym: "parvulin" RELATED []
synonym: "peptide bond isomerase activity" RELATED [EC:5.2.1.8]
synonym: "peptidyl-prolyl isomerase B reaction" RELATED []
synonym: "peptidylproline cis-trans-isomerase activity" RELATED [EC:5.2.1.8]
synonym: "peptidylprolyl cis-trans isomerase activity" RELATED [EC:5.2.1.8]
synonym: "peptidylprolyl isomerase activity" RELATED [EC:5.2.1.8]
synonym: "PPIase activity" RELATED [EC:5.2.1.8]
synonym: "rotamase activity" RELATED [EC:5.2.1.8]
xref: EC:5.2.1.8
xref: MetaCyc:PEPTIDYLPROLYL-ISOMERASE-RXN
xref: Reactome:R-HSA-2022073 "Procollagen triple helix formation"
xref: Reactome:R-HSA-9626816 "PIN1 binds p-S345-NCF1"
xref: RHEA:16237
is_a: GO:0016859 ! cis-trans isomerase activity
is_a: GO:0140096 ! catalytic activity, acting on a protein
property_value: skos:exactMatch EC:5.2.1.8
property_value: skos:exactMatch RHEA:16237

[Term]
id: GO:0003756
name: protein disulfide isomerase activity
namespace: molecular_function
alt_id: GO:0006467
def: "Catalysis of the rearrangement of both intrachain and interchain disulfide bonds in proteins." [EC:5.3.4.1, GOC:vw, Wikipedia:Protein_disulfide-isomerase#Function]
synonym: "disulphide bond formation" EXACT []
synonym: "protein cysteine-thiol oxidation" RELATED []
synonym: "protein disulfide-isomerase" EXACT [EC:5.3.4.1]
synonym: "protein disulphide isomerase activity" EXACT []
synonym: "protein thiol-disulfide exchange" EXACT []
synonym: "protein thiol-disulphide exchange" EXACT []
synonym: "S-S rearrangase activity" RELATED [EC:5.3.4.1]
xref: EC:5.3.4.1
xref: MetaCyc:5.3.4.1-RXN
xref: Reactome:R-HSA-8950113 "IL12A binds IL12B"
xref: Reactome:R-HSA-8950183 "IL12B binds IL23A"
xref: Reactome:R-HSA-8950456 "IL12B dimerizes"
xref: Reactome:R-HSA-9760559 "DsbA catalyzes disulfide crosslink formation on STa"
is_a: GO:0016864 ! intramolecular oxidoreductase activity, transposing S-S bonds
is_a: GO:0140096 ! catalytic activity, acting on a protein
property_value: skos:exactMatch EC:5.3.4.1

[Term]
id: GO:0003759
name: obsolete glycoprotein-specific chaperone activity
namespace: molecular_function
def: "OBSOLETE. Assists in the correct, non-covalent assembly of glycoproteins in vivo, but is not a component of the assembled structures when performing its normal biological function. Utilizes a lectin site as a means to associate with the unfolded glycoproteins." [GOC:jl, PMID:11337494]
comment: This term was made obsolete because it represents a class of gene products and a biological process rather than a molecular function.
synonym: "glycoprotein-specific chaperone activity" EXACT []
is_obsolete: true
consider: GO:0006457
consider: GO:0044183
consider: GO:0140309

[Term]
id: GO:0003762
name: obsolete histone-specific chaperone activity
namespace: molecular_function
def: "OBSOLETE. Assists in chromatin assembly by chaperoning histones on to replicating DNA, but is not a component of the assembled nucleosome when performing its normal biological function." [GOC:jl, PMID:7600578, PMID:9325046]
comment: This term was made obsolete because it represents a class of gene products and a biological process rather than a molecular function.
synonym: "histone-specific chaperone activity" EXACT []
synonym: "nucleosome assembly chaperone" EXACT []
is_obsolete: true
consider: GO:0006334
consider: GO:0042393

[Term]
id: GO:0003763
name: obsolete chaperonin ATPase activity
namespace: molecular_function
alt_id: GO:0003764
alt_id: GO:0003765
alt_id: GO:0003766
def: "OBSOLETE. Catalysis of the reaction: ATP + H2O = ADP + phosphate. The hydrolysis of ATP involved in maintaining an unfolded polypeptide structure before folding or to entry into mitochondria and chloroplasts." [EC:3.6.4.9, ISBN:0198547684]
comment: This term was made obsolete because it represents a class of gene products, and its definition incorporates process information.
synonym: "chaperonin" EXACT []
synonym: "chaperonin ATPase activity" EXACT []
is_obsolete: true
replaced_by: GO:0044183

[Term]
id: GO:0003767
name: obsolete co-chaperone activity
namespace: molecular_function
alt_id: GO:0003768
alt_id: GO:0003769
alt_id: GO:0003770
alt_id: GO:0003771
def: "OBSOLETE. Co-chaperones are proteins that bind to chaperones and this complex then folds misfolded proteins. Co-chaperones by themselves do not possess chaperone activity." [GOC:rb]
comment: This term was made obsolete because it represents a class of gene products rather than a molecular function.
synonym: "co-chaperone activity" EXACT []
is_obsolete: true
consider: GO:0006457
consider: GO:0044183
consider: GO:0051087

[Term]
id: GO:0003772
name: obsolete co-chaperonin activity
namespace: molecular_function
def: "OBSOLETE. Co-chaperonins are proteins that bind to chaperones and this complex then folds misfolded proteins. Co-chaperonins by themselves do not possess chaperone activity." [GOC:rb]
comment: This term was made obsolete because it represents a class of gene products rather than a molecular function.
synonym: "co-chaperonin activity" EXACT []
is_obsolete: true
consider: GO:0006457
consider: GO:0044183
consider: GO:0051087

[Term]
id: GO:0003773
name: obsolete heat shock protein activity
namespace: molecular_function
def: "OBSOLETE. Any of a group of specific proteins that are synthesized by both prokaryotic and eukaryotic cells after they have been exposed to a temperature that is higher than normal. Other stresses, e.g. free radical damage, have a similar effect. Many members of the hsp family are not induced but are present in all cells. They are characterized by their role as molecular chaperones." [ISBN:0198547684]
comment: This term was made obsolete because it represents a class of gene products rather than a molecular function.
synonym: "heat shock protein activity" EXACT []
is_obsolete: true
consider: GO:0006986
consider: GO:0042026

[Term]
id: GO:0003774
name: cytoskeletal motor activity
namespace: molecular_function
def: "Generation of force resulting in movement, for example along a microfilament or microtubule, or in torque resulting in membrane scission or rotation of a flagellum. The energy required is obtained either from the hydrolysis of a nucleoside triphosphate or by an electrochemical proton gradient (proton-motive force)." [GOC:mah, GOC:vw, PMID:11242086, PMID:29716949]
subset: goslim_candida
subset: goslim_euk_cellular_processes_ribbon
subset: goslim_generic
subset: goslim_pir
subset: goslim_plant
subset: goslim_plant_ribbon
subset: goslim_prokaryote
subset: goslim_prokaryote_ribbon
synonym: "motor activity" BROAD []
xref: Reactome:R-HSA-1861595 "Extension of pseudopodia by myosin-X in a PI3K dependent manner"
is_a: GO:0003674 ! molecular_function

[Term]
id: GO:0003775
name: obsolete axonemal motor activity
namespace: molecular_function
def: "OBSOLETE. (Was not defined before being made obsolete)." [GOC:mah]
comment: This term was made obsolete because it includes cellular component information.
synonym: "axonemal motor activity" EXACT []
is_obsolete: true
consider: GO:0003777
consider: GO:0005930

[Term]
id: GO:0003776
name: obsolete muscle motor activity
namespace: molecular_function
def: "OBSOLETE. (Was not defined before being made obsolete)." [GOC:mah]
comment: This term was made obsolete because it includes anatomy information.
synonym: "muscle motor activity" EXACT []
is_obsolete: true
replaced_by: GO:0000146

[Term]
id: GO:0003777
name: microtubule motor activity
namespace: molecular_function
alt_id: GO:1990939
def: "A motor activity that generates movement along a microtubule, driven by ATP hydrolysis." [PMID:19686686, PMID:32684327, PMID:32842864]
comment: Consider also annotating to the molecular function term 'microtubule binding ; GO:0008017'.
synonym: "ATP-dependent microtubule motor activity" EXACT []
synonym: "axonemal motor activity" NARROW []
synonym: "dynein" BROAD []
synonym: "dynein ATPase activity" NARROW []
synonym: "kinesin" BROAD []
synonym: "kinesin motor activity" NARROW []
synonym: "kinetochore motor activity" NARROW []
xref: Reactome:R-HSA-177479 "Axonal transport of NGF:Trk complexes"
xref: Reactome:R-HSA-265160 "Insulin secretory granule translocates to cell cortex"
xref: Reactome:R-HSA-9610627 "KIF17 transports GluN1:GluN2B (GRIN1:GRIN2B) NMDA receptors to the plasma membrane"
is_a: GO:0003774 ! cytoskeletal motor activity
is_a: GO:0120544 ! polypeptide conformation or assembly isomerase activity
is_a: GO:0140657 ! ATP-dependent activity

[Term]
id: GO:0003778
name: obsolete dynactin motor
namespace: molecular_function
def: "OBSOLETE. (Was not defined before being made obsolete)." [GOC:hjd]
comment: This term was made obsolete because the dynactin complex is not a motor as such, but does regulate the dynein motor complex.
synonym: "dynactin motor" EXACT []
is_obsolete: true

[Term]
id: GO:0003779
name: actin binding
namespace: molecular_function
def: "Binding to monomeric or multimeric forms of actin, including actin filaments." [GOC:clt]
synonym: "membrane associated actin binding" NARROW []
is_a: GO:0008092 ! cytoskeletal protein binding

[Term]
id: GO:0003780
name: obsolete actin cross-linking activity
namespace: molecular_function
def: "OBSOLETE. Interacting selectively with two actin filaments to anchor them together." [GOC:jid]
comment: This term was made obsolete because it represents a combination of molecular functions.
synonym: "actin cross-linking activity" EXACT []
is_obsolete: true
consider: GO:0030674
consider: GO:0051015

[Term]
id: GO:0003781
name: obsolete actin bundling activity
namespace: molecular_function
def: "OBSOLETE. (Was not defined before being made obsolete)." [GOC:ai]
comment: This term was made obsolete because it represents a biological process.
synonym: "actin bundling activity" EXACT []
is_obsolete: true
replaced_by: GO:0051017

[Term]
id: GO:0003782
name: obsolete F-actin capping activity
namespace: molecular_function
def: "OBSOLETE. (Was not defined before being made obsolete)." [GOC:ai]
comment: This term was made obsolete because it describes a biological process.
synonym: "F-actin capping activity" EXACT []
is_obsolete: true
replaced_by: GO:0051016

[Term]
id: GO:0003783
name: obsolete barbed-end actin capping activity
namespace: molecular_function
def: "OBSOLETE. (Was not defined before being made obsolete)." [GOC:ai]
comment: This term was made obsolete because it describes a biological process.
synonym: "barbed-end actin capping activity" EXACT []
is_obsolete: true
replaced_by: GO:0051016

[Term]
id: GO:0003784
name: obsolete barbed-end actin capping/severing activity
namespace: molecular_function
def: "OBSOLETE. (Was not defined before being made obsolete)." [GOC:ai]
comment: This term was made obsolete because it describes two biological processes.
synonym: "barbed-end actin capping/severing activity" EXACT []
is_obsolete: true
consider: GO:0051014
consider: GO:0051016

[Term]
id: GO:0003785
name: actin monomer binding
namespace: molecular_function
def: "Binding to monomeric actin, also known as G-actin." [GOC:ai]
synonym: "G actin binding" EXACT []
is_a: GO:0003779 ! actin binding

[Term]
id: GO:0003786
name: actin lateral binding
namespace: molecular_function
def: "Binding to an actin filament along its length." [GOC:mah]
is_a: GO:0051015 ! actin filament binding

[Term]
id: GO:0003787
name: obsolete actin depolymerizing activity
namespace: molecular_function
def: "OBSOLETE. (Was not defined before being made obsolete)." [GOC:ai]
comment: This term was made obsolete because it represents a biological process.
synonym: "actin depolymerizing activity" EXACT []
is_obsolete: true
replaced_by: GO:0030042

[Term]
id: GO:0003788
name: actin monomer sequestering activity
namespace: molecular_function
def: "Binding to an actin monomer to prevent it from interacting with other partners or to inhibit its localization to the area of the cell or complex where it is active." [PMID:11274401, PMID:1447300]
is_a: GO:0140311 ! protein sequestering activity

[Term]
id: GO:0003789
name: actin filament severing activity
namespace: molecular_function
def: "Binding to an actin subunit and promoting its dissociation from an actin filament by a local change in actin subunit conformation and orientation, and severing of filaments." [PMID:11812157, PMID:23395798, PMID:23727096]
synonym: "actin depolymerizing activity" EXACT []
is_a: GO:0140776 ! protein-containing complex destabilizing activity

[Term]
id: GO:0003790
name: obsolete actin modulating activity
namespace: molecular_function
def: "OBSOLETE. (Was not defined before being made obsolete)." [GOC:ai]
comment: This term was made obsolete because it does not make sense.
synonym: "actin modulating activity" EXACT []
is_obsolete: true
consider: GO:0030036

[Term]
id: GO:0003791
name: obsolete membrane associated actin binding
namespace: molecular_function
def: "OBSOLETE. (Was not defined before being made obsolete)." [GOC:ai]
comment: This term was made obsolete because it contains both component and function information.
synonym: "membrane associated actin binding" EXACT []
is_obsolete: true
consider: GO:0003779
consider: GO:0016020

[Term]
id: GO:0003792
name: obsolete regulation of actin thin filament length activity
namespace: molecular_function
def: "OBSOLETE. (Was not defined before being made obsolete)." [GOC:mah]
comment: This term was made obsolete because the term belongs in the process ontology.
synonym: "regulation of actin thin filament length activity" EXACT []
is_obsolete: true
replaced_by: GO:0030832

[Term]
id: GO:0003793
name: obsolete defense/immunity protein activity
namespace: molecular_function
def: "OBSOLETE. Any activity that plays a role in the defense/immune response of an organism against infection and disease." [GOC:curators]
comment: This term was made obsolete because it refers to involvement in a biological process.
synonym: "defence/immunity protein activity" EXACT []
synonym: "defense/immunity protein activity" EXACT []
is_obsolete: true
consider: GO:0006952

[Term]
id: GO:0003794
name: obsolete acute-phase response protein activity
namespace: molecular_function
def: "OBSOLETE. (Was not defined before being made obsolete)." [GOC:ai]
comment: This term was made obsolete because it refers to involvement in a biological process.
synonym: "acute-phase response protein activity" EXACT []
is_obsolete: true
consider: GO:0006953

[Term]
id: GO:0003795
name: obsolete antimicrobial peptide activity
namespace: molecular_function
def: "OBSOLETE. Inhibits the growth of, or directly kills, microbial cells." [GOC:curators]
comment: This term was made obsolete because it describes involvement in a process and not a function.
synonym: "antimicrobial peptide activity" EXACT []
is_obsolete: true
consider: GO:0019730

[Term]
id: GO:0003796
name: lysozyme activity
namespace: molecular_function
def: "Catalysis of the hydrolysis of the beta-(1->4) linkages between N-acetylmuramic acid and N-acetyl-D-glucosamine residues in a peptidoglycan." [EC:3.2.1.17, PMID:22748813]
synonym: "1,4-N-acetylmuramidase activity" EXACT []
synonym: "globulin G" RELATED [EC:3.2.1.17]
synonym: "globulin G1" RELATED [EC:3.2.1.17]
synonym: "L-7001" RELATED [EC:3.2.1.17]
synonym: "lysozyme g" RELATED [EC:3.2.1.17]
synonym: "mucopeptide glucohydrolase activity" EXACT []
synonym: "mucopeptide N-acetylmuramoylhydrolase activity" EXACT []
synonym: "muramidase activity" EXACT []
synonym: "N,O-diacetylmuramidase activity" EXACT []
synonym: "peptidoglycan N-acetylmuramoylhydrolase activity" RELATED [EC:3.2.1.17]
synonym: "PR1-lysozyme" RELATED [EC:3.2.1.17]
xref: EC:3.2.1.17
xref: MetaCyc:3.2.1.17-RXN
xref: Reactome:R-HSA-8862320 "LYZ hydrolyzes peptidoglycans in the bacterial cell wall"
is_a: GO:0004553 ! hydrolase activity, hydrolyzing O-glycosyl compounds
is_a: GO:0061783 ! peptidoglycan muralytic activity
property_value: skos:exactMatch EC:3.2.1.17

[Term]
id: GO:0003797
name: obsolete antibacterial peptide activity
namespace: molecular_function
def: "OBSOLETE. Inhibits the growth of, or directly kills, bacterial cells." [GOC:curators]
comment: This term was made obsolete because it describes involvement in a process and not a function.
synonym: "antibacterial peptide activity" EXACT []
is_obsolete: true
consider: GO:0042742

[Term]
id: GO:0003798
name: obsolete male-specific antibacterial peptide activity
namespace: molecular_function
def: "OBSOLETE. Inhibits the growth of, or directly kills, bacterial cells, but which is only expressed in males." [GOC:curators]
comment: This term was made obsolete because it describes involvement in a process and not a function.
synonym: "male-specific antibacterial peptide activity" EXACT []
is_obsolete: true
consider: GO:0050831

[Term]
id: GO:0003799
name: obsolete antifungal peptide activity
namespace: molecular_function
def: "OBSOLETE. Inhibits the growth of, or directly kills, fungal cells." [GOC:curators]
comment: This term was made obsolete because it describes involvement in a process and not a function.
synonym: "antifungal peptide activity" EXACT []
is_obsolete: true
consider: GO:0050832

[Term]
id: GO:0003800
name: obsolete antiviral response protein activity
namespace: molecular_function
def: "OBSOLETE. A protein involved in an antiviral response." [GOC:ai]
comment: This term was made obsolete because it refers to involvement in a biological process.
synonym: "antiviral response protein activity" EXACT []
is_obsolete: true
consider: GO:0009615

[Term]
id: GO:0003801
name: obsolete blood coagulation factor activity
namespace: molecular_function
def: "OBSOLETE. (Was not defined before being made obsolete)." [GOC:ai]
comment: This term was made obsolete because it refers to involvement in a biological process.
synonym: "blood coagulation factor activity" EXACT []
is_obsolete: true
consider: GO:0004252
consider: GO:0007596

[Term]
id: GO:0003802
name: obsolete coagulation factor VIIa activity
namespace: molecular_function
def: "OBSOLETE. Catalysis of the selective cleavage of one Arg-Ile bond in factor X to form factor Xa, and on factor IX to form factor IXa beta." [PMID:12496253]
comment: This term was made obsolete because it represents a gene product.
synonym: "activated blood coagulation factor VII" RELATED []
synonym: "blood coagulation factor VII activity" EXACT []
synonym: "blood-coagulation factor VIIa" RELATED []
synonym: "coagulation factor VIIa activity" EXACT []
is_obsolete: true
replaced_by: GO:0004252

[Term]
id: GO:0003803
name: obsolete coagulation factor IXa activity
namespace: molecular_function
def: "OBSOLETE. Catalysis of the selective cleavage of the Arg-Ile bond in factor X to form factor Xa." [GOC:curators]
comment: This term was made obsolete because it represents a gene product.
synonym: "activated blood coagulation factor XI" RELATED []
synonym: "activated blood-coagulation factor IX" RELATED []
synonym: "activated christmas factor" RELATED []
synonym: "autoprothrombin II" RELATED []
synonym: "blood coagulation factor IX activity" EXACT []
synonym: "blood platelet cofactor II" RELATED []
synonym: "blood-coagulation factor IXa" RELATED []
synonym: "Christmas factor activity" RELATED []
synonym: "coagulation factor IXa activity" EXACT []
is_obsolete: true
replaced_by: GO:0004252

[Term]
id: GO:0003804
name: obsolete coagulation factor Xa activity
namespace: molecular_function
def: "OBSOLETE. Catalysis of the preferential cleavage of Arg-Thr and then Arg-Ile bonds in prothrombin to form thrombin, and on factor VII, which it converts to a two-chain form (factor VIIa)." [GOC:jl, PMID:7354023]
comment: This term was made obsolete because it represents a gene product.
synonym: "activated blood-coagulation factor X" RELATED []
synonym: "activated factor X" RELATED []
synonym: "activated Stuart-Prower factor" RELATED []
synonym: "autoprothrombin C" RELATED []
synonym: "blood coagulation factor X activity" EXACT []
synonym: "coagulation factor Xa activity" EXACT []
synonym: "factor Xa" RELATED []
synonym: "plasma thromboplastin" RELATED []
synonym: "prothrombase activity" RELATED []
synonym: "prothrombinase activity" RELATED []
synonym: "Stuart factor" RELATED []
synonym: "Stuart factor activity" RELATED []
synonym: "thrombokinase activity" RELATED []
synonym: "thromboplastin" RELATED []
is_obsolete: true
replaced_by: GO:0004252

[Term]
id: GO:0003805
name: obsolete coagulation factor XIa activity
namespace: molecular_function
def: "OBSOLETE. Catalysis of the selective cleavage of Arg-Ala and Arg-Val bonds in factor IX to form factor IXa." [GOC:curators]
comment: This term was made obsolete because it represents a gene product.
synonym: "activated blood-coagulation factor XI" RELATED []
synonym: "activated plasma thromboplastin antecedent" RELATED []
synonym: "blood coagulation factor XI activity" EXACT []
synonym: "blood-coagulation factor XIa" RELATED []
synonym: "coagulation factor XIa activity" EXACT []
synonym: "plasma thromboplastin antecedent activity" RELATED []
is_obsolete: true
replaced_by: GO:0004252

[Term]
id: GO:0003806
name: obsolete coagulation factor XIIa activity
namespace: molecular_function
def: "OBSOLETE. Catalysis of the selective cleavage of Arg-Ile bonds in factor VII to form factor VIIa and factor XI to form factor XIa." [GOC:curators]
comment: This term was made obsolete because it represents a gene product.
synonym: "activated beta blood-coagulation factor XII" RELATED []
synonym: "blood coagulation factor XII activity" EXACT []
synonym: "blood-coagulation factor XIIabeta" RELATED []
synonym: "blood-coagulation factor XIIf" RELATED []
synonym: "coagulation factor XIIa activity" EXACT []
synonym: "hageman factor (activated)" RELATED []
synonym: "hageman factor activity" RELATED []
synonym: "hageman factor beta-fragment" RELATED []
synonym: "hageman factor fragment HFf" RELATED []
synonym: "kallikreinogen activator" RELATED []
synonym: "prealbumin activator" RELATED []
synonym: "prekallikrein activator" RELATED []
is_obsolete: true
replaced_by: GO:0004252

[Term]
id: GO:0003807
name: obsolete plasma kallikrein activity
namespace: molecular_function
def: "OBSOLETE. Catalysis of the selective cleavage of Arg-Xaa and Lys-Xaa bonds, including Lys-Arg and Arg-Ser bonds in (human) kininogen to release bradykinin." [GOC:curators]
comment: This term was made obsolete because it represents a gene product.
synonym: "callicrein" RELATED []
synonym: "depot-padutin" RELATED []
synonym: "dilminal D" RELATED []
synonym: "glumorin" RELATED []
synonym: "kallidinogenase" BROAD []
synonym: "kallikrein" RELATED []
synonym: "kallikrein I" RELATED []
synonym: "kallikrein II" RELATED []
synonym: "kininogenase" BROAD []
synonym: "kininogenin activity" RELATED []
synonym: "onokrein P" RELATED []
synonym: "padreatin" RELATED []
synonym: "padutin" RELATED []
synonym: "panceatic kallikrein" RELATED []
synonym: "plasma kallikrein activity" EXACT []
synonym: "serum kallikrein activity" RELATED []
synonym: "urinary kallikrein" RELATED []
synonym: "urokallikrein" RELATED []
is_obsolete: true
replaced_by: GO:0004252

[Term]
id: GO:0003808
name: obsolete protein C (activated) activity
namespace: molecular_function
def: "OBSOLETE. Catalysis of the degradation of blood coagulation factors Va and VIIIa." [GOC:curators]
comment: This term was made obsolete because it represents a gene product.
synonym: "activated blood coagulation factor XIV activity" RELATED []
synonym: "activated protein C" RELATED []
synonym: "autoprothrombin II-A" RELATED []
synonym: "autoprothrombin IIA activity" RELATED []
synonym: "blood-coagulation factor XIVa" RELATED []
synonym: "GSAPC" RELATED []
synonym: "protein C (activated) activity" EXACT []
synonym: "protein Ca" RELATED []
is_obsolete: true
replaced_by: GO:0004252

[Term]
id: GO:0003809
name: obsolete thrombin activity
namespace: molecular_function
def: "OBSOLETE. Catalysis of the preferential cleavage of Arg-Gly; activates fibrinogen to fibrin and releases fibrinopeptide A and B." [GOC:curators]
comment: This term was made obsolete because it represents a gene product.
synonym: "activated blood-coagulation factor II" RELATED []
synonym: "beta-thrombin" RELATED []
synonym: "blood-coagulation factor IIa" RELATED []
synonym: "E thrombin" RELATED []
synonym: "factor IIa" RELATED []
synonym: "fibrinogenase activity" RELATED []
synonym: "gamma-thrombin" RELATED []
synonym: "thrombase activity" RELATED []
synonym: "thrombin activity" EXACT []
synonym: "thrombin-C" RELATED []
synonym: "thrombofort" RELATED []
synonym: "topical" RELATED []
synonym: "tropostasin" RELATED []
is_obsolete: true
replaced_by: GO:0004252

[Term]
id: GO:0003810
name: protein-glutamine gamma-glutamyltransferase activity
namespace: molecular_function
def: "Catalysis of the reaction: L-glutaminyl-[protein] + L-lysyl-[protein] = [protein]-L-lysyl-N(6)-5-L-glutamyl-[protein] + NH4+. This reaction is the formation of the N6-(L-isoglutamyl)-L-lysine isopeptide, resulting in cross-linking polypeptide chains; the gamma-carboxamide groups of peptidyl-glutamine residues act as acyl donors, and the 6-amino-groups of peptidyl-lysine residues act as acceptors, to give intra- and intermolecular N6-(5-glutamyl)lysine cross-links." [EC:2.3.2.13]
synonym: "factor XIIIa" RELATED [EC:2.3.2.13]
synonym: "fibrin stabilizing factor" RELATED [EC:2.3.2.13]
synonym: "fibrinoligase activity" EXACT []
synonym: "glutaminylpeptide gamma-glutamyltransferase activity" RELATED [EC:2.3.2.13]
synonym: "polyamine transglutaminase activity" RELATED [EC:2.3.2.13]
synonym: "protein-glutamine:amine gamma-glutamyltransferase" RELATED [EC:2.3.2.13]
synonym: "R-glutaminyl-peptide:amine gamma-glutamyl transferase activity" RELATED [EC:2.3.2.13]
synonym: "TGase activity" EXACT []
synonym: "tissue transglutaminase" NARROW [EC:2.3.2.13]
synonym: "transglutaminase activity" EXACT []
xref: EC:2.3.2.13
xref: MetaCyc:2.3.2.13-RXN
xref: Reactome:R-HSA-140851 "fibrin multimer -> fibrin multimer, crosslinked + NH4+"
xref: Reactome:R-HSA-6810894 "Envoplakin, periplakin, involucrin, SPR binding mediated by TGM1 crosslinking"
xref: RHEA:54816
is_a: GO:0016755 ! aminoacyltransferase activity
is_a: GO:0140096 ! catalytic activity, acting on a protein
property_value: skos:exactMatch EC:2.3.2.13
property_value: skos:exactMatch RHEA:54816

[Term]
id: GO:0003811
name: obsolete complement activity
namespace: molecular_function
def: "OBSOLETE. Any of a set of activities involved in the complement cascade." [GOC:jl]
comment: This term was made obsolete because it refers to involvement in a biological process.
synonym: "complement activity" EXACT []
is_obsolete: true
consider: GO:0006956

[Term]
id: GO:0003812
name: obsolete alternative-complement-pathway C3/C5 convertase activity
namespace: molecular_function
def: "OBSOLETE. Catalysis of the cleavage of Arg-Ser bond in complement component C3 alpha-chain to yield C3a and C3b, and Arg bond in complement component C5 alpha-chain to yield C5a and C5b." [GOC:curators]
comment: This term was made obsolete because it represents a gene product.
synonym: "(C3b)n,Bb" RELATED []
synonym: "(CVF)-dependent glycine-rich-beta-glucoprotein" RELATED []
synonym: "alternative complement pathway C3(C5) convertase activity" RELATED []
synonym: "alternative-complement-pathway C3/C5 convertase activity" EXACT []
synonym: "C3 convertase activity" BROAD []
synonym: "C3 proactivator" RELATED []
synonym: "C3b,Bb,CVF,Bb,C5 convertase activity" RELATED []
synonym: "C5 convertase activity" BROAD []
synonym: "cobra venom factor-dependent C3 convertase" NARROW []
synonym: "complement C 3(C 5) convertase (amplification)" RELATED []
synonym: "complement component C3/C5 convertase (alternative) activity" RELATED []
synonym: "complement factor B activity" RELATED []
synonym: "CVF,Bb" RELATED []
synonym: "glycine-rich beta-glycoprotein" RELATED []
synonym: "heat-labile factor" RELATED []
synonym: "proenzyme factor B" EXACT []
synonym: "properdin factor B activity" RELATED []
is_obsolete: true
replaced_by: GO:0004252

[Term]
id: GO:0003813
name: obsolete classical-complement-pathway C3/C5 convertase activity
namespace: molecular_function
def: "OBSOLETE. Catalysis of the selective cleavage of Arg-Ser bond in complement component C3 alpha-chain to form C3a and C3b, and Arg bond in complement component C5 alpha-chain to form C5a and C5b." [GOC:curators]
comment: This term was made obsolete because it represents a gene product.
synonym: "C3 convertase activity" BROAD []
synonym: "C42" RELATED []
synonym: "C423" RELATED []
synonym: "C4b,2a" RELATED []
synonym: "C4b,2a,3b" RELATED []
synonym: "C5 convertase activity" BROAD []
synonym: "classical-complement-pathway C3/C5 convertase activity" EXACT []
synonym: "complement C2 activity" BROAD []
synonym: "complement C3 convertase activity" RELATED []
synonym: "complement C42" RELATED []
is_obsolete: true
replaced_by: GO:0004252

[Term]
id: GO:0003815
name: obsolete complement component C1r activity
namespace: molecular_function
def: "OBSOLETE. Catalysis of the selective cleavage of Lys(or Arg)-Ile bond in complement subcomponent C1s to form the active form of C1s (EC:3.4.21.42)." [GOC:curators]
comment: This term was made obsolete because it represents a gene product.
synonym: "activated complement C1r" RELATED []
synonym: "C1r esterase activity" RELATED []
synonym: "complement component C1r activity" EXACT []
synonym: "complement subcomponent C1r" RELATED []
is_obsolete: true
replaced_by: GO:0004252

[Term]
id: GO:0003816
name: obsolete complement component C1s activity
namespace: molecular_function
def: "OBSOLETE. Catalysis of the cleavage of component C4 to C4a and C4b (Arg-Ala bond), and component C2 to C2a and C2b (Lys-Lys or Arg-Lys bond)." [GOC:curators]
comment: This term was made obsolete because it represents a gene product.
synonym: "activated complement C1s" RELATED []
synonym: "C1 esterase activity" RELATED []
synonym: "C1s esterase activity" RELATED []
synonym: "complement C1s" RELATED []
synonym: "complement component C1s activity" EXACT []
synonym: "complement subcomponent C1s" RELATED []
is_obsolete: true
replaced_by: GO:0004252

[Term]
id: GO:0003817
name: obsolete complement factor D activity
namespace: molecular_function
def: "OBSOLETE. Catalysis of the cleavage of component factor B (Arg-Lys) when in complex with C3b or with cobra venom factor (CVF)." [GOC:curators]
comment: This term was made obsolete because it represents a gene product.
synonym: "adipsin" EXACT []
synonym: "C3 convertase activator activity" RELATED []
synonym: "C3 proactivator convertase activity" RELATED []
synonym: "complement factor D activity" EXACT []
synonym: "factor D" RELATED []
synonym: "factor D (complement)" RELATED []
synonym: "properdin factor D esterase activity" RELATED []
is_obsolete: true
replaced_by: GO:0004252

[Term]
id: GO:0003818
name: obsolete complement factor I activity
namespace: molecular_function
def: "OBSOLETE. Catalysis of the inactivation of complement subcomponents C3b, iC3b and C4b by proteolytic cleavage." [GOC:curators]
comment: This term was made obsolete because it represents a gene product.
synonym: "C3b inactivator activity" NARROW []
synonym: "C3b/C4b inactivator activity" RELATED []
synonym: "C3bINA" RELATED []
synonym: "complement C3b inactivator" RELATED []
synonym: "complement C3b/C4b inactivator" RELATED []
synonym: "complement C4b inactivator" RELATED []
synonym: "complement C4bi" RELATED []
synonym: "complement component C3b inactivator activity" RELATED []
synonym: "complement factor I activity" EXACT []
synonym: "conglutinogen-activating factor C" RELATED []
synonym: "factor I" RELATED [EC:3.4.21.45]
is_obsolete: true
replaced_by: GO:0004252

[Term]
id: GO:0003819
name: obsolete major histocompatibility complex antigen
namespace: molecular_function
def: "OBSOLETE. (Was not defined before being made obsolete)." [GOC:mah]
comment: This term was made obsolete because it represents a gene product, and because describing something as an 'antigen' means that an organism can produce antibodies to it, which says nothing about the gene product activity.
synonym: "major histocompatibility complex antigen" EXACT []
synonym: "MHC protein" EXACT []
is_obsolete: true

[Term]
id: GO:0003820
name: obsolete class I major histocompatibility complex antigen
namespace: molecular_function
def: "OBSOLETE. (Was not defined before being made obsolete)." [GOC:mah]
comment: This term was made obsolete because it represents a gene product, and because describing something as an 'antigen' means that an organism can produce antibodies to it, which says nothing about the gene product activity.
synonym: "class I major histocompatibility complex antigen" EXACT []
is_obsolete: true
consider: GO:0042612

[Term]
id: GO:0003821
name: obsolete class II major histocompatibility complex antigen
namespace: molecular_function
def: "OBSOLETE. (Was not defined before being made obsolete)." [GOC:mah]
comment: This term was made obsolete because it represents a gene product, and because describing something as an 'antigen' means that an organism can produce antibodies to it, which says nothing about the gene product activity.
synonym: "class II major histocompatibility complex antigen" EXACT []
is_obsolete: true
consider: GO:0042613

[Term]
id: GO:0003822
name: obsolete MHC-interacting protein
namespace: molecular_function
def: "OBSOLETE. (Was not defined before being made obsolete)." [GOC:mah]
comment: This term was made obsolete because it represents a gene product.
synonym: "MHC-interacting protein" EXACT []
is_obsolete: true

[Term]
id: GO:0003823
name: antigen binding
namespace: molecular_function
def: "Binding to an antigen, any substance which is capable of inducing a specific immune response and of reacting with the products of that response, the specific antibody or specifically sensitized T-lymphocytes, or both. Binding may counteract the biological activity of the antigen. Antigen binding by an MHC protein complex allows the antigen to be displayed to a T cell or NK cell." [GOC:jl, ISBN:0198506732, ISBN:0721662544]
subset: goslim_chembl
subset: goslim_pir
synonym: "antibody activity" RELATED []
synonym: "B cell receptor activity" NARROW []
synonym: "major histocompatibility complex activity" NARROW []
synonym: "major histocompatibility complex antigen display activity" NARROW []
synonym: "MHC activity" NARROW []
synonym: "opsonin activity" NARROW []
is_a: GO:0005488 ! binding

[Term]
id: GO:0003824
name: catalytic activity
namespace: molecular_function
def: "Catalysis of a biochemical reaction at physiological temperatures. In biologically catalyzed reactions, the reactants are known as substrates, and the catalysts are naturally occurring macromolecular substances known as enzymes. Enzymes possess specific binding sites for substrates, and are usually composed wholly or largely of protein, but RNA that has catalytic activity (ribozyme) is often also regarded as enzymatic." [GOC:vw, ISBN:0198506732]
subset: goslim_agr
subset: goslim_chembl
subset: goslim_euk_cellular_processes_ribbon
subset: goslim_flybase_ribbon
subset: goslim_generic
subset: goslim_metagenomics
subset: goslim_pir
subset: goslim_plant
subset: goslim_plant_ribbon
subset: goslim_prokaryote_ribbon
synonym: "enzyme activity" EXACT [GOC:dph, GOC:tb]
xref: Wikipedia:Enzyme
is_a: GO:0003674 ! molecular_function

[Term]
id: GO:0003825
name: alpha,alpha-trehalose-phosphate synthase (UDP-forming) activity
namespace: molecular_function
def: "Catalysis of the reaction: UDP-glucose + D-glucose-6-phosphate = UDP + alpha,alpha-trehalose-6-phosphate." [EC:2.4.1.15]
synonym: "alpha,alpha-trehalose phosphate synthase (UDP-forming)" RELATED [EC:2.4.1.15]
synonym: "phosphotrehalose-uridine diphosphate transglucosylase activity" RELATED [EC:2.4.1.15]
synonym: "transglucosylase activity" EXACT []
synonym: "trehalose 6-phosphate synthase activity" EXACT []
synonym: "trehalose 6-phosphate synthetase activity" EXACT []
synonym: "trehalose phosphate synthase activity" RELATED [EC:2.4.1.15]
synonym: "trehalose phosphate synthetase activity" RELATED [EC:2.4.1.15]
synonym: "trehalose phosphate-uridine diphosphate glucosyltransferase activity" RELATED [EC:2.4.1.15]
synonym: "trehalose-P synthetase activity" RELATED [EC:2.4.1.15]
synonym: "trehalose-phosphate synthase activity" EXACT []
synonym: "trehalose-phosphate synthetase activity" EXACT []
synonym: "trehalosephosphate-UDP glucosyl transferase activity" EXACT []
synonym: "trehalosephosphate-UDP glucosyltransferase activity" EXACT []
synonym: "UDP-glucose-glucose-phosphate glucosyltransferase activity" EXACT []
synonym: "UDP-glucose-glucosephosphate glucosyltransferase activity" RELATED [EC:2.4.1.15]
synonym: "UDP-glucose:D-glucose-6-phosphate 1-alpha-D-glucosyltransferase activity" EXACT []
synonym: "UDPglucose-glucose-phosphate glucosyltransferase activity" RELATED [EC:2.4.1.15]
synonym: "UDPglucose:D-glucose-6-phosphate 1-alpha-D-glucosyltransferase activity" RELATED [EC:2.4.1.15]
synonym: "uridine diphosphoglucose phosphate glucosyltransferase activity" RELATED [EC:2.4.1.15]
xref: EC:2.4.1.15
xref: MetaCyc:TREHALOSE6PSYN-RXN
xref: RHEA:18889
is_a: GO:0035251 ! UDP-glucosyltransferase activity
property_value: skos:exactMatch EC:2.4.1.15
property_value: skos:exactMatch RHEA:18889

[Term]
id: GO:0003827
name: alpha-1,3-mannosylglycoprotein 2-beta-N-acetylglucosaminyltransferase activity
namespace: molecular_function
def: "Catalysis of the reaction: 3-(alpha-D-mannosyl)-beta-D-mannosyl-R + UDP-N-acetyl-alpha-D-glucosamine = 3-(2-[N-acetyl-beta-D-glucosaminyl]-alpha-D-mannosyl)-beta-D-mannosyl-R + H+ + UDP." [EC:2.4.1.101, RHEA:11456]
synonym: "alpha-1,3-mannosyl-glycoprotein 2-beta-N-acetylglucosaminyltransferase activity" RELATED [EC:2.4.1.101]
synonym: "alpha-1,3-mannosyl-glycoprotein beta-1,2-N-acetylglucosaminyltransferase activity" RELATED [EC:2.4.1.101]
synonym: "alpha-1,3-mannosylglycoprotein beta-1,2-N-acetylglucosaminyltransferase activity" EXACT []
synonym: "GnTI" RELATED [EC:2.4.1.101]
synonym: "GNTI activity" RELATED [EC:2.4.1.101]
synonym: "N-acetylglucosaminyltransferase I activity" RELATED [EC:2.4.1.101]
synonym: "N-glycosyl-oligosaccharide-glycoprotein N-acetylglucosaminyltransferase I activity" RELATED [EC:2.4.1.101]
synonym: "UDP-N-acetyl-D-glucosamine:3-(alpha-D-mannosyl)-beta-D-mannosyl-glycoprotein 2-beta-N-acetyl-D-glucosaminyltransferase activity" RELATED [EC:2.4.1.101]
synonym: "UDP-N-acetylglucosaminyl:alpha-1,3-D-mannoside-beta-1,2-N-acetylglucosaminyltransferase I activity" RELATED [EC:2.4.1.101]
synonym: "UDP-N-acetylglucosaminyl:alpha-3-D-mannoside beta-1,2-N-acetylglucosaminyltransferase I activity" RELATED [EC:2.4.1.101]
synonym: "uridine diphosphoacetylglucosamine-alpha-1,3-mannosylglycoprotein beta-1,2-N-acetylglucosaminyltransferase activity" RELATED [EC:2.4.1.101]
xref: EC:2.4.1.101
xref: KEGG_REACTION:R05983
xref: MetaCyc:2.4.1.101-RXN
xref: Reactome:R-HSA-964768 "Addition of GlcNAc to the glycan on the A arm"
xref: RHEA:11456
is_a: GO:0008375 ! acetylglucosaminyltransferase activity
is_a: GO:0140103 ! catalytic activity, acting on a glycoprotein
property_value: skos:exactMatch EC:2.4.1.101
property_value: skos:exactMatch RHEA:11456

[Term]
id: GO:0003828
name: alpha-N-acetylneuraminate alpha-2,8-sialyltransferase activity
namespace: molecular_function
def: "Catalysis of the reaction: CMP-N-acetylneuraminate + alpha-N-acetylneuraminyl-(2->3)-beta-D-galactosyl-R = CMP + alpha-N-acetylneuraminyl-(2->8)-alpha-N-acetylneuraminyl-(2->3)-beta-D-galactosyl-R." [EC:2.4.3.8]
synonym: "alpha-2,8-sialyltransferase activity" RELATED [EC:2.4.3.8]
synonym: "alpha-N-acetylneuraminide alpha-2,8-sialyltransferase activity" EXACT []
synonym: "cytidine monophosphoacetylneuraminate-ganglioside GM3" RELATED [EC:2.4.3.8]
synonym: "ganglioside GD3 synthase activity" RELATED [EC:2.4.3.8]
synonym: "ganglioside GD3 synthetase sialyltransferase activity" RELATED [EC:2.4.3.8]
xref: EC:2.4.3.8
xref: MetaCyc:2.4.99.8-RXN
xref: Reactome:R-HSA-1022133 "ST8SIA2,3,6 transfer Neu5Ac to terminal Gal of N-glycans"
xref: Reactome:R-HSA-4084978 "ST8SIA1-6 transfer Neu5Ac to terminal Neu5Ac residues"
xref: Reactome:R-HSA-422454 "Polysialylation of NCAM1"
xref: Reactome:R-HSA-9845587 "ST8SIA5 transfers Neu5Ac to gangliosides"
xref: RHEA:19313
xref: RHEA:41760
xref: RHEA:41768
xref: RHEA:41772
xref: RHEA:48288
xref: RHEA:48912
xref: RHEA:48924
xref: RHEA:48928
xref: RHEA:48932
xref: RHEA:77387
is_a: GO:0008373 ! sialyltransferase activity
property_value: skos:exactMatch EC:2.4.3.8
property_value: skos:exactMatch RHEA:19313
property_value: skos:narrowMatch RHEA:41760
property_value: skos:narrowMatch RHEA:41768
property_value: skos:narrowMatch RHEA:41772
property_value: skos:narrowMatch RHEA:48288
property_value: skos:narrowMatch RHEA:48912
property_value: skos:narrowMatch RHEA:48924
property_value: skos:narrowMatch RHEA:48928
property_value: skos:narrowMatch RHEA:48932
property_value: skos:narrowMatch RHEA:77387

[Term]
id: GO:0003829
name: beta-1,3-galactosyl-O-glycosyl-glycoprotein beta-1,6-N-acetylglucosaminyltransferase activity
namespace: molecular_function
def: "Catalysis of the reaction: UDP-N-acetyl-D-glucosamine + beta-D-galactosyl-(1->3)-N-acetyl-D-galactosaminyl-R = UDP + beta-D-galactosyl-(1->3)-[N-acetyl-beta-D-glucosaminyl-(1->6)]-N-acetyl-D-galactosaminyl-R. This reaction is the addition of N-acetyl-alpha-D-glucosamine to the core 1 structure of O-glycans forming core 2." [EC:2.4.1.102]
synonym: "beta(6)-N-acetylglucosaminyltransferase activity" RELATED [EC:2.4.1.102]
synonym: "beta6-N-acetylglucosaminyltransferase activity" RELATED [EC:2.4.1.102]
synonym: "core 2 acetylglucosaminyltransferase activity" RELATED []
synonym: "core 6-beta-GlcNAc-transferase A" RELATED []
synonym: "O-glycosyl-oligosaccharide-glycoprotein N-acetylglucosaminyltransferase I activity" RELATED [EC:2.4.1.102]
synonym: "UDP-N-acetyl-D-glucosamine:O-glycosyl-glycoprotein (N-acetyl-D-glucosamine to N-acetyl-D-galactosamine of beta-D-galactosyl-1,3-N-acetyl-D-galactosaminyl-R) beta-1,6-N-acetyl-D-glucosaminyltransferase activity" RELATED []
synonym: "uridine diphosphoacetylglucosamine-mucin beta-(1,6)-acetylglucosaminyltransferase activity" RELATED []
synonym: "uridine diphosphoacetylglucosamine-mucin beta-(1->6)-acetylglucosaminyltransferase activity" RELATED []
xref: EC:2.4.1.102
xref: MetaCyc:2.4.1.102-RXN
xref: Reactome:R-HSA-914012 "GCNTs transfer GlcNAc from UDP-GlcNAc to Core 1 mucins"
xref: Reactome:R-HSA-914018 "GCNT3 transfers GlcNAc to Core 3 mucin"
xref: RHEA:18705
xref: RHEA:56212
xref: RHEA:56216
is_a: GO:0008375 ! acetylglucosaminyltransferase activity
is_a: GO:0140103 ! catalytic activity, acting on a glycoprotein
property_value: skos:exactMatch EC:2.4.1.102
property_value: skos:exactMatch RHEA:18705
property_value: skos:narrowMatch RHEA:56212
property_value: skos:narrowMatch RHEA:56216

[Term]
id: GO:0003830
name: beta-1,4-mannosylglycoprotein 4-beta-N-acetylglucosaminyltransferase activity
namespace: molecular_function
def: "Catalysis of the reaction: UDP-N-acetyl-D-glucosamine + beta-D-mannosyl-R = UDP + 4-(N-acetyl-beta-D-glucosaminyl)-beta-D-mannosyl-R." [EC:2.4.1.144]
synonym: "beta-1,4-mannosyl-glycoprotein 4-beta-N-acetylglucosaminyltransferase activity" RELATED [EC:2.4.1.144]
synonym: "beta-1,4-mannosyl-glycoprotein beta-1,4-N-acetylglucosaminyltransferase activity" RELATED [EC:2.4.1.144]
synonym: "GnTIII activity" RELATED [EC:2.4.1.144]
synonym: "N-acetylglucosaminyltransferase III activity" RELATED [EC:2.4.1.144]
synonym: "N-glycosyl-oligosaccharide-glycoprotein N-acetylglucosaminyltransferase III activity" RELATED [EC:2.4.1.144]
synonym: "UDP-N-acetyl-D-glucosamine:beta-D-mannosyl-glycoprotein 4-beta-N-acetyl-D-glucosaminyltransferase activity" RELATED [EC:2.4.1.144]
synonym: "uridine diphosphoacetylglucosamine-glycopeptide beta-4-acetylglucosaminyltransferase III activity" RELATED [EC:2.4.1.144]
synonym: "uridine diphosphoacetylglucosamine-glycopeptide beta4-acetylglucosaminyltransferase III" RELATED [EC:2.4.1.144]
xref: EC:2.4.1.144
xref: MetaCyc:2.4.1.144-RXN
xref: Reactome:R-HSA-975926 "Addition of a bifurcating GlcNAc to the N-glycan by MGAT3"
xref: RHEA:15509
is_a: GO:0008375 ! acetylglucosaminyltransferase activity
is_a: GO:0140103 ! catalytic activity, acting on a glycoprotein
property_value: skos:exactMatch EC:2.4.1.144
property_value: skos:exactMatch RHEA:15509

[Term]
id: GO:0003831
name: beta-N-acetylglucosaminylglycopeptide beta-1,4-galactosyltransferase activity
namespace: molecular_function
def: "Catalysis of the reaction: UDP-galactose + N-acetyl-beta-D-glucosaminylglycopeptide = UDP + beta-D-galactosyl-(1->4)-N-acetyl-beta-D-glucosaminylglycopeptide." [EC:2.4.1.38]
synonym: "beta-N-acetyl-beta-(1,4)-galactosyltransferase activity" RELATED [EC:2.4.1.38]
synonym: "beta-N-acetyl-beta-1,4-galactosyltransferase activity" RELATED [EC:2.4.1.38]
synonym: "GalT activity" RELATED [EC:2.4.1.38]
synonym: "glycoprotein 4-beta-galactosyl-transferase activity" RELATED [EC:2.4.1.38]
synonym: "glycoprotein 4-beta-galactosyltransferase activity" RELATED [EC:2.4.1.38]
synonym: "glycoprotein beta-galactosyltransferase activity" RELATED [EC:2.4.1.38]
synonym: "thyroid galactosyltransferase activity" NARROW [EC:2.4.1.38]
synonym: "thyroid glycoprotein beta-galactosyltransferase" NARROW [EC:2.4.1.38]
synonym: "UDP-galactose--glycoprotein galactosyltransferase activity" RELATED [EC:2.4.1.38]
synonym: "UDP-galactose:N-acetyl-beta-D-glucosaminylglycopeptide beta-1,4-galactosyltransferase activity" RELATED [EC:2.4.1.38]
synonym: "UDPgalactose-glycoprotein galactosyltransferase activity" RELATED [EC:2.4.1.38]
synonym: "UDPgalactose:N-acetyl-beta-D-glucosaminylglycopeptide beta-1,4-galactosyltransferase activity" RELATED [EC:2.4.1.38]
synonym: "uridine diphosphogalactose-glycoprotein galactosyltransferase activity" RELATED [EC:2.4.1.38]
xref: EC:2.4.1.38
xref: MetaCyc:2.4.1.38-RXN
xref: Reactome:R-HSA-1912352 "Galactosylation of Pre-NOTCH"
xref: Reactome:R-HSA-2025723 "B4GALTs transfer Gal to the N-glycan precursor"
xref: Reactome:R-HSA-2046265 "B4GALTs transfer Gal to the keratan chain"
xref: Reactome:R-HSA-2046298 "B4GALTs transfer Gal to a branch of keratan"
xref: Reactome:R-HSA-3656230 "Defective B4GALT1 does not transfer Gal to the keratan chain"
xref: Reactome:R-HSA-4793956 "Defective B4GALT1 does not add Gal to N-glycan"
xref: Reactome:R-HSA-9035949 "Defective B4GALT1 does not transfer Gal to the N-glycan precursor"
xref: Reactome:R-HSA-9035950 "Defective B4GALT1 does not transfer Gal to a branch of keratan"
xref: Reactome:R-HSA-975919 "Addition of galactose by beta 4-galactosyltransferases"
xref: RHEA:22932
xref: RHEA:56260
xref: RHEA:82127
xref: RHEA:82967
xref: RHEA:84999
is_a: GO:0035250 ! UDP-galactosyltransferase activity
property_value: skos:exactMatch EC:2.4.1.38
property_value: skos:exactMatch RHEA:22932
property_value: skos:narrowMatch RHEA:56260
property_value: skos:narrowMatch RHEA:82127
property_value: skos:narrowMatch RHEA:82967
property_value: skos:narrowMatch RHEA:84999

[Term]
id: GO:0003832
name: beta-alanyl-dopamine hydrolase activity
namespace: molecular_function
def: "Catalysis of the reaction: beta-alanyl-dopamine + H2O = dopamine + beta-alanine." [PMID:16299587, RHEA:73467]
synonym: "N-beta-alanyl-dopamine hydrolase activity" EXACT []
synonym: "NBAD hydrolase activity" EXACT []
xref: RHEA:73467
is_a: GO:0016811 ! hydrolase activity, acting on carbon-nitrogen (but not peptide) bonds, in linear amides
property_value: skos:exactMatch RHEA:73467

[Term]
id: GO:0003833
name: beta-alanyl amine synthase activity
namespace: molecular_function
def: "Catalysis of the synthesis of beta-alanyl amine conjugate from a precursor biogenic amine, such as dopamine or histamine." [GOC:bf, PMID:12900414, PMID:12957543, PMID:25229196]
synonym: "beta-alanyl-dopamine synthase activity" RELATED []
synonym: "N-beta-alanyl dopamine synthetase activity" EXACT []
synonym: "NBAD transferase activity" EXACT []
xref: RHEA:73351
xref: RHEA:73359
is_a: GO:0016879 ! ligase activity, forming carbon-nitrogen bonds
property_value: skos:narrowMatch RHEA:73351
property_value: skos:narrowMatch RHEA:73359

[Term]
id: GO:0003834
name: beta-carotene 15,15'-dioxygenase activity
namespace: molecular_function
def: "Catalysis of the reaction: all-trans-beta-carotene + O2 = 2 all-trans-retinal." [RHEA:32887]
synonym: "beta-carotene 15,15'-monooxygenase activity" RELATED []
synonym: "carotene 15,15'-dioxygenase activity" RELATED [EC:1.13.11.63]
synonym: "carotene dioxygenase activity" RELATED [EC:1.13.11.63]
xref: EC:1.13.11.63
xref: KEGG_REACTION:R00032
xref: MetaCyc:RXN-13374
xref: Reactome:R-HSA-975635 "BCMO1:Fe2+ cleaves betaC to atRAL"
xref: RHEA:32887
is_a: GO:0016702 ! oxidoreductase activity, acting on single donors with incorporation of molecular oxygen, incorporation of two atoms of oxygen
property_value: skos:exactMatch EC:1.13.11.63
property_value: skos:exactMatch RHEA:32887

[Term]
id: GO:0003835
name: beta-galactoside alpha-2,6-sialyltransferase activity
namespace: molecular_function
def: "Catalysis of the reaction: CMP-N-acetylneuraminate + beta-D-galactoside = N-acetyl-alpha-neuraminyl-(2->6)-beta-D-galactosyl derivative + CMP + H+." [EC:2.4.3.1]
synonym: "beta-galactosamide alpha-2,6-sialyltransferase activity" EXACT [EC:2.4.3.1]
synonym: "beta-galactoside alpha-(2,6)-sialyltransferase" EXACT [EC:2.4.3.1]
synonym: "CMP-N-acetylneuraminate-beta-galactosamide-alpha-2,6-sialyltransferase activity" RELATED [EC:2.4.3.1]
synonym: "lactosylceramide alpha-2,6-N-sialyltransferase" RELATED [EC:2.4.3.1]
xref: EC:2.4.3.1
xref: MetaCyc:RXN-18268
xref: Reactome:R-HSA-4085033 "ST6GAL1,2 transfer Neu5Ac to terminal Gal (alpha-2,6 link)"
xref: Reactome:R-HSA-975902 "ST6GAL1 transfers Neu5Ac to terminal Gal of N-glycans"
xref: Reactome:R-HSA-977071 "ST6GAL1 transfers sialic acid to Tn antigens to form sTn antigens"
xref: RHEA:11836
xref: RHEA:21552
xref: RHEA:52104
xref: RHEA:56268
xref: RHEA:82903
xref: RHEA:82947
xref: RHEA:82983
is_a: GO:0008373 ! sialyltransferase activity
property_value: skos:exactMatch EC:2.4.3.1
property_value: skos:exactMatch RHEA:52104
property_value: skos:narrowMatch RHEA:11836
property_value: skos:narrowMatch RHEA:21552
property_value: skos:narrowMatch RHEA:56268
property_value: skos:narrowMatch RHEA:82903
property_value: skos:narrowMatch RHEA:82947
property_value: skos:narrowMatch RHEA:82983

[Term]
id: GO:0003836
name: beta-galactoside (CMP) alpha-2,3-sialyltransferase activity
namespace: molecular_function
def: "Catalysis of the reaction: CMP-N-acetylneuraminate + beta-D-galactosyl-(1->3)-N-acetyl-alpha-D-galactosaminyl-R = CMP + alpha-N-acetylneuraminyl-(2->3)-beta-D-galactosyl-(1->3)-N-acetyl-alpha-D-galactosaminyl-R." [EC:2.4.3.4]
xref: EC:2.4.3.4
xref: MetaCyc:2.4.99.4-RXN
xref: Reactome:R-HSA-1022129 "ST3GAL4 transfers Neu5Ac to terminal Gal of N-glycans"
xref: Reactome:R-HSA-1912378 "Sialylation of Pre-NOTCH"
xref: Reactome:R-HSA-2046285 "ST3GAL1-4,6 optionally cap keratan chain"
xref: Reactome:R-HSA-3656258 "Defective ST3GAL3 does not transfer SA to keratan"
xref: Reactome:R-HSA-4084984 "ST3GAL1-6 transfer Neu5Ac to terminal Gal (alpha-2,3 link)"
xref: Reactome:R-HSA-9603987 "ST3GAL3 transfers Neu5Ac to Type 1 chain to form Type 1 MSGG"
xref: Reactome:R-HSA-9605600 "ST3GAL3,4,6 transfer Neu5Ac to Type 2 chain to form Type 2 MSGG"
xref: Reactome:R-HSA-9844860 "ST3GAL5 transfers NeuNAc to ceramides"
xref: Reactome:R-HSA-9845538 "ST3GAL2,3 transfer Neu5Ac to gangliosides"
xref: RHEA:21616
xref: RHEA:56204
xref: RHEA:56208
is_a: GO:0008373 ! sialyltransferase activity
property_value: skos:exactMatch EC:2.4.3.4
property_value: skos:exactMatch RHEA:21616
property_value: skos:narrowMatch RHEA:56204
property_value: skos:narrowMatch RHEA:56208

[Term]
id: GO:0003837
name: beta-ureidopropionase activity
namespace: molecular_function
def: "Catalysis of the reaction: N-carbamoyl-beta-alanine + H2O = beta-alanine + CO2 + NH4+." [EC:3.5.1.6]
synonym: "N-carbamoyl-beta-alanine amidohydrolase activity" RELATED [EC:3.5.1.6]
xref: EC:3.5.1.6
xref: MetaCyc:BETA-UREIDOPROPIONASE-RXN
xref: Reactome:R-HSA-73591 "beta-ureidopropionate + H2O => beta-alanine + NH4+ + CO2"
xref: Reactome:R-HSA-73620 "beta-ureidoisobutyrate + H2O => 3-aminoisobutyrate + NH4+ + CO2"
xref: RHEA:11184
is_a: GO:0016811 ! hydrolase activity, acting on carbon-nitrogen (but not peptide) bonds, in linear amides
property_value: skos:exactMatch EC:3.5.1.6
property_value: skos:exactMatch RHEA:11184

[Term]
id: GO:0003838
name: sterol 24-C-methyltransferase activity
namespace: molecular_function
alt_id: GO:0102101
def: "Catalysis of the reaction: S-adenosyl-L-methionine + zymosterol = fecosterol + H+ + S-adenosyl-L-homocysteine." [RHEA:21128]
synonym: "24-sterol C-methyltransferase activity" RELATED [EC:2.1.1.41]
synonym: "delta(24)-methyltransferase activity" RELATED [EC:2.1.1.41]
synonym: "delta(24)-sterol C-methyltransferase activity" EXACT []
synonym: "delta(24)-sterol methyltransferase activity" RELATED [EC:2.1.1.41]
synonym: "delta24-methyltransferase activity" RELATED [EC:2.1.1.41]
synonym: "delta24-sterol methyltransferase activity" RELATED [EC:2.1.1.41]
synonym: "phytosterol methyltransferase activity" NARROW [EC:2.1.1.41]
synonym: "S-adenosyl-4-methionine:sterol Delta(24)-methyltransferase activity" RELATED [EC:2.1.1.41]
synonym: "S-adenosyl-4-methionine:sterol delta24-methyltransferase activity" RELATED [EC:2.1.1.41]
synonym: "S-adenosyl-L-methionine:Delta(24(23))-sterol methyltransferase activity" RELATED [EC:2.1.1.41]
synonym: "S-adenosyl-L-methionine:Delta24(23)-sterol methyltransferase activity" RELATED [EC:2.1.1.41]
synonym: "S-adenosyl-L-methionine:zymosterol 24-C-methyltransferase activity" RELATED [EC:2.1.1.41]
synonym: "SMT1 activity" NARROW [EC:2.1.1.41]
synonym: "sterol 24C methyltransferase activity" EXACT []
synonym: "zymosterol-24-methyltransferase activity" NARROW [EC:2.1.1.41]
xref: EC:2.1.1.41
xref: MetaCyc:RXN3O-178
xref: RHEA:21128
is_a: GO:0008169 ! C-methyltransferase activity
is_a: GO:0008757 ! S-adenosylmethionine-dependent methyltransferase activity
property_value: skos:exactMatch EC:2.1.1.41
property_value: skos:exactMatch RHEA:21128

[Term]
id: GO:0003839
name: gamma-glutamylcyclotransferase activity
namespace: molecular_function
def: "Catalysis of the reaction: (5-L-glutamyl)-L-amino acid = 5-oxoproline + L-amino acid." [PMID:18515354]
synonym: "(5-L-glutamyl)-L-amino-acid 5-glutamyltransferase (cyclizing)" EXACT []
synonym: "gamma-glutamyl-amino acid cyclotransferase activity" EXACT []
synonym: "gamma-L-glutamylcyclotransferase activity" EXACT []
synonym: "L-glutamic cyclase activity" EXACT []
xref: EC:4.3.2.9
xref: MetaCyc:GAMMA-GLUTAMYLCYCLOTRANSFERASE-RXN
xref: Reactome:R-HSA-1247922 "GGCT transforms gGluCys to OPRO"
xref: RHEA:20505
is_a: GO:0016842 ! amidine-lyase activity
property_value: skos:exactMatch EC:4.3.2.9
property_value: skos:exactMatch RHEA:20505

[Term]
id: GO:0003840
name: obsolete gamma-glutamyltransferase activity
namespace: molecular_function
def: "OBSOLETE. Catalysis of the reaction: (5-L-glutamyl)-peptide + an amino acid = peptide + 5-L-glutamyl-amino acid." [GOC:curators]
comment: This term was obsoleted because it does not correspond to a physiological reaction.\nUsage comment: The gene family commonly referred to as gamma-glutamyl transferases (GGT) catalyze hydrolysis of gamma-glutamyl bonds in gamma-glutamyl compounds such as glutathione. In a test tube one can set up conditions in which the enzyme will transfer the gamma-glutamyl portion of the substrate to an acceptor molecule, but this requires non-physiologic conditions, including millmolar concentrations of an acceptor such as glygly. This reaction is used in assays to detect the presence of the enzyme, but is not a physiological function of members of the GGT family (PMC4388159), which should be annotated to a suitable hydrolysis term instead (e.g. glutathione hydrolase activity).
is_obsolete: true
consider: GO:0036374

[Term]
id: GO:0003841
name: 1-acylglycerol-3-phosphate O-acyltransferase activity
namespace: molecular_function
alt_id: GO:0004469
def: "Catalysis of the reaction: acyl-CoA + 1-acyl-sn-glycerol-3-phosphate = CoA + 1,2-diacyl-sn-glycerol-3-phosphate." [EC:2.3.1.51, GOC:ab]
synonym: "1-acyl-sn-glycero-3-phosphate acyltransferase activity" RELATED [EC:2.3.1.51]
synonym: "1-acyl-sn-glycerol 3-phosphate acyltransferase activity" RELATED [EC:2.3.1.51]
synonym: "1-acyl-sn-glycerol-3-phosphate acyltransferase activity" EXACT []
synonym: "1-acylglycero-3-phosphate acyltransferase activity" RELATED [EC:2.3.1.51]
synonym: "1-acylglycerolphosphate acyltransferase activity" RELATED [EC:2.3.1.51]
synonym: "1-acylglycerophosphate acyltransferase activity" RELATED [EC:2.3.1.51]
synonym: "acyl-CoA:1-acyl-sn-glycerol-3-phosphate 2-O-acyltransferase activity" RELATED [EC:2.3.1.51]
synonym: "lysophosphatidate acyltransferase activity" EXACT []
synonym: "lysophosphatidic acid-acyltransferase activity" RELATED [EC:2.3.1.51]
xref: EC:2.3.1.51
xref: MetaCyc:RXN-1623
xref: Reactome:R-HSA-1482539 "1-acyl LPG is acylated to PG by LPGAT"
xref: Reactome:R-HSA-1482547 "1-acyl LPC is acylated to PC by LPCAT"
xref: Reactome:R-HSA-1482548 "1-acyl LPA is acylated to PA by AGPAT5 (OM)"
xref: Reactome:R-HSA-1482598 "1-acyl LPI is acylated to PI by MBOAT7"
xref: Reactome:R-HSA-1482636 "1-acyl LPS is acylated to PS by LPSAT"
xref: Reactome:R-HSA-1482667 "1-acyl LPE is acylated to PE by LPEAT"
xref: Reactome:R-HSA-1482689 "1-acyl LPG is acylated to PG by CRLS1 (IM)"
xref: Reactome:R-HSA-1482894 "CL and 1-acyl LPE are converted to MLCL and PE by TAZ (IM) (Reversible)"
xref: Reactome:R-HSA-75885 "1-acyl LPA is acylated to PA by AGPAT (LPAAT)"
xref: Reactome:R-HSA-8849345 "LPAAT3 acylates lysophosphatidylcholine to yield phosphatidylcholine"
xref: RHEA:19709
xref: RHEA:33187
xref: RHEA:33315
xref: RHEA:33319
xref: RHEA:35903
xref: RHEA:35907
xref: RHEA:35911
xref: RHEA:35915
xref: RHEA:37131
xref: RHEA:37135
xref: RHEA:37139
xref: RHEA:37143
xref: RHEA:37147
xref: RHEA:37151
xref: RHEA:37155
xref: RHEA:37159
xref: RHEA:37163
xref: RHEA:37171
xref: RHEA:37175
xref: RHEA:37179
xref: RHEA:37183
xref: RHEA:37187
xref: RHEA:37223
xref: RHEA:37427
xref: RHEA:37435
xref: RHEA:37439
xref: RHEA:37443
xref: RHEA:37451
xref: RHEA:37455
xref: RHEA:37595
xref: RHEA:37603
xref: RHEA:37607
xref: RHEA:42588
xref: RHEA:55304
is_a: GO:0016411 ! acylglycerol O-acyltransferase activity
is_a: GO:0042171 ! lysophosphatidic acid acyltransferase activity
property_value: skos:exactMatch EC:2.3.1.51
property_value: skos:exactMatch RHEA:19709
property_value: skos:narrowMatch RHEA:33187
property_value: skos:narrowMatch RHEA:33315
property_value: skos:narrowMatch RHEA:33319
property_value: skos:narrowMatch RHEA:35903
property_value: skos:narrowMatch RHEA:35907
property_value: skos:narrowMatch RHEA:35911
property_value: skos:narrowMatch RHEA:35915
property_value: skos:narrowMatch RHEA:37131
property_value: skos:narrowMatch RHEA:37135
property_value: skos:narrowMatch RHEA:37139
property_value: skos:narrowMatch RHEA:37143
property_value: skos:narrowMatch RHEA:37147
property_value: skos:narrowMatch RHEA:37151
property_value: skos:narrowMatch RHEA:37155
property_value: skos:narrowMatch RHEA:37159
property_value: skos:narrowMatch RHEA:37163
property_value: skos:narrowMatch RHEA:37171
property_value: skos:narrowMatch RHEA:37175
property_value: skos:narrowMatch RHEA:37179
property_value: skos:narrowMatch RHEA:37183
property_value: skos:narrowMatch RHEA:37187
property_value: skos:narrowMatch RHEA:37223
property_value: skos:narrowMatch RHEA:37427
property_value: skos:narrowMatch RHEA:37435
property_value: skos:narrowMatch RHEA:37439
property_value: skos:narrowMatch RHEA:37443
property_value: skos:narrowMatch RHEA:37451
property_value: skos:narrowMatch RHEA:37455
property_value: skos:narrowMatch RHEA:37595
property_value: skos:narrowMatch RHEA:37603
property_value: skos:narrowMatch RHEA:37607
property_value: skos:narrowMatch RHEA:42588
property_value: skos:narrowMatch RHEA:55304

[Term]
id: GO:0003842
name: L-glutamate gamma-semialdehyde dehydrogenase (NAD+) activity
namespace: molecular_function
def: "L-glutamate 5-semialdehyde + NAD+ + H2O = L-glutamate + NADH + 2 H+." [RHEA:30235]
comment: (S)-1-pyrroline-5-carboxylate is in spontaneous equilibrium with its tautomer L-glutamate gamma-semialdehyde. The activity can also oxidize other 1-pyrrolines, e.g. oxidation of 3-hydroxy-1-pyrroline-5-carboxylate to 4-hydroxyglutamate, and oxidation of (R)-1-pyrroline-5-carboxylate to D-glutamate.
synonym: "1-pyrroline dehydrogenase" BROAD []
synonym: "1-pyrroline-5-carboxylate dehydrogenase activity" RELATED []
synonym: "1-pyrroline-5-carboxylate:NAD+ oxidoreductase activity" RELATED []
synonym: "delta1-pyrroline-5-carboxylate dehydrogenase activity" RELATED [EC:1.2.1.88]
synonym: "L-pyrroline-5-carboxylate-NAD+ oxidoreductase activity" RELATED []
synonym: "pyrroline-5-carboxylate dehydrogenase activity" RELATED [EC:1.2.1.88]
synonym: "pyrroline-5-carboxylic acid dehydrogenase activity" RELATED [EC:1.2.1.88]
xref: EC:1.2.1.88
xref: MetaCyc:RXN-14116
xref: Reactome:R-HSA-6784402 "ALDH4A1 converts 1PYR-3OH-5COOH to 4-OH-L-glutamate"
xref: Reactome:R-HSA-70679 "ALDH4A1 oxidises L-GluSS to Glu"
xref: Reactome:R-HSA-9929439 "ALDH4A1 oxidizes 1PYR-3OH-5COOH"
xref: RHEA:30235
is_a: GO:0004029 ! aldehyde dehydrogenase (NAD+) activity
property_value: skos:exactMatch EC:1.2.1.88
property_value: skos:exactMatch RHEA:30235

[Term]
id: GO:0003843
name: 1,3-beta-D-glucan synthase activity
namespace: molecular_function
alt_id: GO:0009981
def: "Catalysis of the reaction: UDP-glucose + [(1->3)-beta-D-glucosyl](n) = UDP + [(1->3)-beta-D-glucosyl](n+1)." [EC:2.4.1.34]
synonym: "(1,3)-beta-glucan (callose) synthase activity" RELATED [EC:2.4.1.34]
synonym: "1,3-beta-D-glucan synthetase activity" RELATED [EC:2.4.1.34]
synonym: "1,3-beta-D-glucan-UDP glucosyltransferase activity" RELATED [EC:2.4.1.34]
synonym: "1,3-beta-glucan synthase activity" RELATED [EC:2.4.1.34]
synonym: "1,3-beta-glucan-uridine diphosphoglucosyltransferase activity" RELATED [EC:2.4.1.34]
synonym: "beta-1,3-glucan synthase activity" EXACT []
synonym: "beta-1,3-glucan synthetase activity" RELATED [EC:2.4.1.34]
synonym: "callose synthase activity" EXACT []
synonym: "callose synthetase activity" RELATED [EC:2.4.1.34]
synonym: "GS-II" RELATED [EC:2.4.1.34]
synonym: "paramylon synthetase" RELATED [EC:2.4.1.34]
synonym: "UDP-glucose-1,3-beta-D-glucan glucosyltransferase activity" RELATED [EC:2.4.1.34]
synonym: "UDP-glucose-1,3-beta-glucan glucosyltransferase activity" RELATED [EC:2.4.1.34]
synonym: "UDP-glucose-beta-glucan glucosyltransferase activity" RELATED [EC:2.4.1.34]
synonym: "UDP-glucose:(1,3)beta-glucan synthase activity" RELATED [EC:2.4.1.34]
synonym: "UDP-glucose:1,3-beta-D-glucan 3-beta-D-glucosyltransferase activity" RELATED [EC:2.4.1.34]
synonym: "UDPglucose-1,3-beta-D-glucan glucosyltransferase activity" RELATED [EC:2.4.1.34]
synonym: "UDPglucose:1,3-beta-D-glucan 3-beta-D-glucosyltransferase activity" RELATED [EC:2.4.1.34]
synonym: "uridine diphosphoglucose-1,3-beta-glucan glucosyltransferase activity" RELATED [EC:2.4.1.34]
xref: EC:2.4.1.34
xref: MetaCyc:13-BETA-GLUCAN-SYNTHASE-RXN
xref: RHEA:21476
is_a: GO:0035251 ! UDP-glucosyltransferase activity
property_value: skos:exactMatch EC:2.4.1.34
property_value: skos:exactMatch RHEA:21476

[Term]
id: GO:0003844
name: 1,4-alpha-glucan branching enzyme activity
namespace: molecular_function
def: "Catalysis of the transfer of a segment of a (1->4)-alpha-D-glucan chain to a primary hydroxyl group in a similar glucan chain." [EC:2.4.1.18]
synonym: "1,4-alpha-D-glucan:1,4-alpha-D-glucan 6-alpha-D-(1,4-alpha-D-glucano)-transferase activity" EXACT []
synonym: "1,4-glucan-6-(1,4-glucano)-transferase activity" EXACT []
synonym: "alpha-1,4-glucan:alpha-1,4-glucan-6-glycosyltransferase activity" RELATED [EC:2.4.1.18]
synonym: "alpha-glucan-branching glycosyltransferase activity" RELATED [EC:2.4.1.18]
synonym: "amylo-(1,4 to 1,6)transglucosidase activity" RELATED [EC:2.4.1.18]
synonym: "amylo-(1,4->1,6)-transglycosylase activity" RELATED [EC:2.4.1.18]
synonym: "amylose isomerase activity" RELATED [EC:2.4.1.18]
synonym: "branching enzyme activity" RELATED [EC:2.4.1.18]
synonym: "branching glycosyltransferase activity" RELATED [EC:2.4.1.18]
synonym: "enzymatic branching factor" RELATED [EC:2.4.1.18]
synonym: "enzyme Q" RELATED [EC:2.4.1.18]
synonym: "glucosan transglycosylase activity" RELATED [EC:2.4.1.18]
synonym: "glycogen branching enzyme activity" RELATED [EC:2.4.1.18]
synonym: "plant branching enzyme" RELATED [EC:2.4.1.18]
synonym: "Q-enzyme" RELATED [EC:2.4.1.18]
synonym: "starch branching enzyme" RELATED [EC:2.4.1.18]
xref: EC:2.4.1.18
xref: MetaCyc:GLYCOGEN-BRANCH-RXN
xref: MetaCyc:RXN-7669
xref: Reactome:R-HSA-3322005 "GBE1 catalyzes branch formation in polyGlc-GYG1 complexed with GYS1-a"
xref: Reactome:R-HSA-3322016 "GBE1 catalyzes branch formation in polyGlc-GYG2 complexed with GYS2-a"
xref: Reactome:R-HSA-3322057 "GBE1 catalyzes branch formation in polyGlc-GYG1 complexed with GYS1-b"
xref: Reactome:R-HSA-3878762 "Defective GBE1 does not catalyze branch formation in growing glycogen chains (liver)"
is_a: GO:0016758 ! hexosyltransferase activity
property_value: skos:exactMatch EC:2.4.1.18
property_value: skos:exactMatch MetaCyc:GLYCOGEN-BRANCH-RXN
property_value: skos:narrowMatch MetaCyc:RXN-7669

[Term]
id: GO:0003845
name: obsolete 11-beta-hydroxysteroid dehydrogenase [NAD(P)+] activity
namespace: molecular_function
def: "OBSOLETE. Catalysis of the reaction: an 11-beta-hydroxysteroid + NAD(P)+ = an 11-oxosteroid + NAD(P)H + H+." [PMID:15761036]
comment: This term was obsoleted because it is an unnecessary grouping term.
synonym: "11beta-hydroxy steroid dehydrogenase" RELATED []
synonym: "11beta-hydroxysteroid dehydrogenase" RELATED []
synonym: "beta-hydroxysteroid dehydrogenase" BROAD []
synonym: "corticosteroid 11-reductase" RELATED []
synonym: "corticosteroid 11beta-dehydrogenase" RELATED []
xref: Wikipedia:11beta-hydroxysteroid_dehydrogenase
is_obsolete: true
consider: GO:0070523
consider: GO:0070524

[Term]
id: GO:0003846
name: 2-acylglycerol O-acyltransferase activity
namespace: molecular_function
def: "Catalysis of the reaction: acyl-CoA + 2-acylglycerol = CoA + diacylglycerol." [PMID:4016575, RHEA:16741]
synonym: "acyl coenzyme A-monoglyceride acyltransferase activity" RELATED [EC:2.3.1.22]
synonym: "acyl-CoA:2-acylglycerol O-acyltransferase activity" RELATED [EC:2.3.1.22]
synonym: "acylglycerol palmitoyltransferase activity" RELATED [EC:2.3.1.22]
synonym: "monoacylglycerol acyltransferase activity" RELATED [EC:2.3.1.22]
synonym: "monoglyceride acyltransferase activity" RELATED [EC:2.3.1.22]
xref: EC:2.3.1.22
xref: MetaCyc:2-ACYLGLYCEROL-O-ACYLTRANSFERASE-RXN
xref: Reactome:R-HSA-5696448 "AWAT2 transfers acyl group from acyl-CoA to MAG, forming DAG"
xref: Reactome:R-HSA-6800334 "MOGAT1,2,3 transfer acyl group from acyl-CoA to 2-acylglycerol to form DAG"
xref: RHEA:16741
xref: RHEA:32947
xref: RHEA:37911
xref: RHEA:38051
xref: RHEA:38059
xref: RHEA:38063
xref: RHEA:38067
xref: RHEA:38071
xref: RHEA:38075
xref: RHEA:38079
xref: RHEA:38083
xref: RHEA:38087
xref: RHEA:38467
xref: RHEA:39951
xref: RHEA:77271
xref: RHEA:77275
xref: RHEA:77279
xref: RHEA:77283
xref: RHEA:77287
xref: RHEA:77291
xref: RHEA:77539
xref: RHEA:77543
xref: RHEA:77547
is_a: GO:0016411 ! acylglycerol O-acyltransferase activity
property_value: skos:exactMatch EC:2.3.1.22
property_value: skos:exactMatch RHEA:16741
property_value: skos:narrowMatch RHEA:32947
property_value: skos:narrowMatch RHEA:37911
property_value: skos:narrowMatch RHEA:38051
property_value: skos:narrowMatch RHEA:38059
property_value: skos:narrowMatch RHEA:38063
property_value: skos:narrowMatch RHEA:38067
property_value: skos:narrowMatch RHEA:38071
property_value: skos:narrowMatch RHEA:38075
property_value: skos:narrowMatch RHEA:38079
property_value: skos:narrowMatch RHEA:38083
property_value: skos:narrowMatch RHEA:38087
property_value: skos:narrowMatch RHEA:38467
property_value: skos:narrowMatch RHEA:39951
property_value: skos:narrowMatch RHEA:77271
property_value: skos:narrowMatch RHEA:77275
property_value: skos:narrowMatch RHEA:77279
property_value: skos:narrowMatch RHEA:77283
property_value: skos:narrowMatch RHEA:77287
property_value: skos:narrowMatch RHEA:77291
property_value: skos:narrowMatch RHEA:77539
property_value: skos:narrowMatch RHEA:77543
property_value: skos:narrowMatch RHEA:77547

[Term]
id: GO:0003847
name: 1-alkyl-2-acetylglycerophosphocholine esterase activity
namespace: molecular_function
def: "Catalysis of the reaction: a 1-O-alkyl-2-acetyl-sn-glycero-3-phosphocholine + H2O = 1-O-alkyl-sn-glycero-3-phosphocholine + acetate + H+." [RHEA:17777]
subset: goslim_chembl
synonym: "1-alkyl-2-acetyl-sn-glycero-3-phosphocholine acetohydrolase activity" EXACT [EC:3.1.1.47]
synonym: "1-alkyl-2-acetyl-sn-glycero-3-phosphocholine acetylhydrolase activity" RELATED [EC:3.1.1.47]
synonym: "2-acetyl-1-alkylglycerophosphocholine esterase activity" EXACT []
synonym: "alkylacetyl-GPC:acetylhydrolase activity" RELATED [EC:3.1.1.47]
synonym: "LDL-associated phospholipase A(2) activity" RELATED [EC:3.1.1.47]
synonym: "LDL-associated phospholipase A2" RELATED [EC:3.1.1.47]
synonym: "LDL-PLA(2) activity" RELATED [EC:3.1.1.47]
synonym: "LDL-PLA2" RELATED [EC:3.1.1.47]
synonym: "lipoprotein-associated phospholipase A2 activity" NARROW []
synonym: "PAF 2-acylhydrolase activity" RELATED [EC:3.1.1.47]
synonym: "PAF acetylhydrolase activity" RELATED [EC:3.1.1.47]
synonym: "platelet-activating factor acetylhydrolase activity" RELATED [EC:3.1.1.47]
xref: EC:3.1.1.47
xref: MetaCyc:3.1.1.47-RXN
xref: Reactome:R-HSA-8869206 "PAFAH2 hydrolyses PAF to lyso-PAF and acetate"
xref: RHEA:17777
xref: RHEA:40479
xref: RHEA:41183
xref: RHEA:41368
xref: RHEA:41372
xref: RHEA:41376
is_a: GO:0052689 ! carboxylic ester hydrolase activity
property_value: skos:exactMatch EC:3.1.1.47
property_value: skos:exactMatch RHEA:17777
property_value: skos:narrowMatch RHEA:40479
property_value: skos:narrowMatch RHEA:41183
property_value: skos:narrowMatch RHEA:41368
property_value: skos:narrowMatch RHEA:41372
property_value: skos:narrowMatch RHEA:41376

[Term]
id: GO:0003848
name: 2-amino-4-hydroxy-6-hydroxymethyldihydropteridine diphosphokinase activity
namespace: molecular_function
def: "Catalysis of the reaction: 2-amino-4-hydroxy-6-hydroxymethyl-7,8-dihydropteridine + ATP = (2-amino-4-hydroxy-7,8-dihydropteridin-6-yl)methyl diphosphate + AMP + 2 H+." [EC:2.7.6.3, RHEA:11412]
subset: goslim_chembl
synonym: "2-amino-4-hydroxy-6-hydroxymethyldihydropteridine pyrophosphokinase activity" EXACT []
synonym: "6-hydroxymethyl-7,8-dihydropterin diphosphokinase activity" RELATED [EC:2.7.6.3]
synonym: "6-hydroxymethyl-7,8-dihydropterin pyrophosphokinase activity" RELATED [EC:2.7.6.3]
synonym: "7,8-dihydro-6-hydroxymethylpterin diphosphokinase activity" RELATED [EC:2.7.6.3]
synonym: "7,8-dihydro-6-hydroxymethylpterin pyrophosphokinase activity" RELATED [EC:2.7.6.3]
synonym: "7,8-dihydroxymethylpterin-pyrophosphokinase activity" RELATED [EC:2.7.6.3]
synonym: "ATP:2-amino-4-hydroxy-6-hydroxymethyl-7,8-dihydropteridine 6'-diphosphotransferase activity" RELATED [EC:2.7.6.3]
synonym: "H2-pteridine-CH2OH pyrophosphokinase activity" RELATED [EC:2.7.6.3]
synonym: "HPPK" RELATED [EC:2.7.6.3]
synonym: "hydroxymethyldihydropteridine pyrophosphokinase activity" RELATED [EC:2.7.6.3]
xref: EC:2.7.6.3
xref: KEGG_REACTION:R03503
xref: MetaCyc:H2PTERIDINEPYROPHOSPHOKIN-RXN
xref: RHEA:11412
is_a: GO:0016778 ! diphosphotransferase activity
property_value: skos:exactMatch EC:2.7.6.3
property_value: skos:exactMatch RHEA:11412

[Term]
id: GO:0003849
name: 3-deoxy-7-phosphoheptulonate synthase activity
namespace: molecular_function
def: "Catalysis of the reaction: D-erythrose 4-phosphate + H2O + phosphoenolpyruvate = 7-phospho-2-dehydro-3-deoxy-D-arabino-heptonate + phosphate." [EC:2.5.1.54, RHEA:14717]
synonym: "2-dehydro-3-deoxy-phosphoheptonate aldolase activity" RELATED [EC:2.5.1.54]
synonym: "2-dehydro-3-deoxyphosphoheptonate aldolase activity" EXACT []
synonym: "2-keto-3-deoxy-D-arabino-heptonic acid 7-phosphate synthetase activity" RELATED [EC:2.5.1.54]
synonym: "3-deoxy-D-arabino-2-heptulosonic acid 7-phosphate synthetase activity" RELATED [EC:2.5.1.54]
synonym: "3-deoxy-D-arabino-heptolosonate-7-phosphate synthetase activity" RELATED [EC:2.5.1.54]
synonym: "3-deoxy-D-arabino-heptulosonate 7-phosphate synthetase activity" RELATED [EC:2.5.1.54]
synonym: "7-phospho-2-dehydro-3-deoxy-D-arabino-heptonate" RELATED [EC:2.5.1.54]
synonym: "7-phospho-2-dehydro-3-deoxy-D-arabino-heptonate D-erythrose-4-phosphate lyase (pyruvate-phosphorylating) activity" RELATED [EC:2.5.1.54]
synonym: "7-phospho-2-keto-3-deoxy-D-arabino-heptonate D-erythrose-4-phosphate lyase (pyruvate-phosphorylating) activity" RELATED [EC:2.5.1.54]
synonym: "D-erythrose-4-phosphate-lyase (pyruvate-phosphorylating) activity" RELATED [EC:2.5.1.54]
synonym: "D-erythrose-4-phosphate-lyase activity" RELATED [EC:2.5.1.54]
synonym: "DAH7-P synthase activity" RELATED [EC:2.5.1.54]
synonym: "DAHP synthase activity" RELATED [EC:2.5.1.54]
synonym: "deoxy-D-arabino-heptulosonate-7-phosphate synthetase activity" RELATED [EC:2.5.1.54]
synonym: "DHAP synthase activity" RELATED [EC:2.5.1.54]
synonym: "DS-Co activity" RELATED [EC:2.5.1.54]
synonym: "DS-Mn activity" RELATED [EC:2.5.1.54]
synonym: "KDPH synthase activity" RELATED [EC:2.5.1.54]
synonym: "KDPH synthetase activity" RELATED [EC:2.5.1.54]
synonym: "phospho-2-dehydro-3-deoxyheptonate aldolase activity" RELATED [EC:2.5.1.54]
synonym: "phospho-2-keto-3-deoxyheptanoate aldolase activity" RELATED [EC:2.5.1.54]
synonym: "phospho-2-keto-3-deoxyheptonate aldolase activity" RELATED [EC:2.5.1.54]
synonym: "phospho-2-keto-3-deoxyheptonic aldolase activity" RELATED [EC:2.5.1.54]
synonym: "phospho-2-oxo-3-deoxyheptonate aldolase activity" RELATED [EC:2.5.1.54]
synonym: "phosphoenolpyruvate:D-erythrose-4-phosphate C-(1-carboxyvinyl)transferase (phosphate-hydrolysing, 2-carboxy-2-oxoethyl-forming)" RELATED [EC:2.5.1.54]
xref: EC:2.5.1.54
xref: KEGG_REACTION:R01826
xref: MetaCyc:DAHPSYN-RXN
xref: RHEA:14717
is_a: GO:0016765 ! transferase activity, transferring alkyl or aryl (other than methyl) groups
property_value: skos:exactMatch EC:2.5.1.54
property_value: skos:exactMatch RHEA:14717

[Term]
id: GO:0003850
name: 2-deoxyglucose-6-phosphatase activity
namespace: molecular_function
def: "Catalysis of the reaction: 2-deoxy-D-glucose-6-phosphate + H2O = 2-deoxy-D-glucose + phosphate." [EC:3.1.3.68]
synonym: "2-deoxy-D-glucose-6-phosphate phosphohydrolase activity" RELATED [EC:3.1.3.68]
synonym: "2-deoxyglucose-6-phosphate phosphatase activity" RELATED [EC:3.1.3.68]
xref: EC:3.1.3.68
xref: KEGG_REACTION:R02587
xref: MetaCyc:3.1.3.68-RXN
xref: RHEA:22236
is_a: GO:0050308 ! sugar-phosphatase activity
property_value: skos:exactMatch EC:3.1.3.68
property_value: skos:exactMatch RHEA:22236

[Term]
id: GO:0003851
name: N-acylsphingosine galactosyltransferase activity
namespace: molecular_function
def: "Catalysis of the reaction: N-acylsphing-4-enine + UDP-alpha-D-galactose = a beta-D-galactosyl-(1<->1')-N-acylsphing-4-enine + H+ + UDP." [EC:2.4.1.47]
synonym: "2-hydroxyacylsphingosine 1-beta-galactosyltransferase activity" EXACT [EC:2.4.1.47]
xref: EC:2.4.1.47
xref: MetaCyc:2.4.1.47-RXN
xref: Reactome:R-HSA-6785933 "UGT8 transfers Gal from UDP-Gal to CERA"
xref: RHEA:10856
xref: RHEA:13093
xref: RHEA:43400
xref: RHEA:44896
is_a: GO:0035250 ! UDP-galactosyltransferase activity
property_value: skos:exactMatch EC:2.4.1.47
property_value: skos:exactMatch RHEA:13093
property_value: skos:narrowMatch RHEA:10856
property_value: skos:narrowMatch RHEA:43400
property_value: skos:narrowMatch RHEA:44896

[Term]
id: GO:0003852
name: 2-isopropylmalate synthase activity
namespace: molecular_function
def: "Catalysis of the reaction: 3-methyl-2-oxobutanoate + acetyl-CoA + H2O = (2S)-2-isopropylmalate + CoA + H+." [RHEA:21524]
synonym: "3-carboxy-3-hydroxy-4-methylpentanoate 3-methyl-2-oxobutanoate-lyase (CoA-acetylating) activity" RELATED [EC:2.3.3.13]
synonym: "acetyl-CoA:3-methyl-2-oxobutanoate C-acetyltransferase (thioester-hydrolysing, carboxymethyl-forming)" RELATED [EC:2.3.3.13]
synonym: "alpha-IPM synthetase activity" RELATED [EC:2.3.3.13]
synonym: "alpha-isopropylmalate synthase activity" RELATED [EC:2.3.3.13]
synonym: "alpha-isopropylmalate synthetase activity" RELATED [EC:2.3.3.13]
synonym: "alpha-isopropylmalic synthetase activity" RELATED [EC:2.3.3.13]
synonym: "isopropylmalate synthase activity" RELATED [EC:2.3.3.13]
synonym: "isopropylmalate synthetase activity" RELATED [EC:2.3.3.13]
xref: EC:2.3.3.13
xref: KEGG_REACTION:R01213
xref: MetaCyc:2-ISOPROPYLMALATESYN-RXN
xref: RHEA:21524
is_a: GO:0046912 ! acyltransferase activity, acyl groups converted into alkyl on transfer
property_value: skos:exactMatch EC:2.3.3.13
property_value: skos:exactMatch RHEA:21524

[Term]
id: GO:0003853
name: short-chain 2-methyl fatty acyl-CoA dehydrogenase activity
namespace: molecular_function
alt_id: GO:0047119
def: "Catalysis of the reaction: Catalysis of the reaction: a short-chain 2-methyl fatty acyl-CoA + H+ + oxidized [electron-transfer flavoprotein] = a short-chain (2E)-2-methyl-2-enoyl-CoA + reduced [electron-transfer flavoprotein]." [PMID:10989435, PMID:6401712]
synonym: "2-methyl branched chain acyl-CoA dehydrogenase activity" NARROW [EC:1.3.8.5]
synonym: "2-methyl-branched-chain-enoyl-CoA reductase activity" RELATED []
synonym: "2-methylacyl-CoA dehydrogenase activity" NARROW []
synonym: "2-methylbutanoyl-CoA dehydrogenase activity" NARROW []
synonym: "2-methylpropanoyl-CoA dehydrogenase activity" NARROW []
synonym: "branched-chain acyl-CoA dehydrogenase activity" NARROW [EC:1.3.8.5]
synonym: "isobutyryl-CoA:FAD oxidoreductase activity" NARROW []
xref: EC:1.3.8.5
xref: KEGG_REACTION:R03169
xref: MetaCyc:2-METHYLACYL-COA-DEHYDROGENASE-RXN
xref: RHEA:43780
xref: RHEA:44180
xref: RHEA:48256
is_a: GO:0016937 ! short-chain fatty acyl-CoA dehydrogenase activity
property_value: skos:exactMatch EC:1.3.8.5
property_value: skos:narrowMatch MetaCyc:2-METHYLACYL-COA-DEHYDROGENASE-RXN
property_value: skos:narrowMatch RHEA:43780
property_value: skos:narrowMatch RHEA:44180
property_value: skos:narrowMatch RHEA:48256

[Term]
id: GO:0003854
name: 3-beta-hydroxy-Delta5-steroid dehydrogenase (NAD+) activity
namespace: molecular_function
def: "Catalysis of the reaction: a 3-beta-hydroxy-Delta(5)-steroid + NAD+ = a 3-oxo-Delta(5)-steroid + NADH + H+. Also acts on on 3-beta-hydroxypregn-5-en-20-one to form progesterone." [EC:1.1.1.145]
synonym: "3-beta-hydroxy-5-ene steroid dehydrogenase activity" RELATED [EC:1.1.1.145]
synonym: "3-beta-hydroxy-D5-steroid dehydrogenase activity" EXACT []
synonym: "3beta-HSDH" RELATED [EC:1.1.1.145]
synonym: "3beta-hydroxy steroid dehydrogenase/isomerase activity" RELATED [EC:1.1.1.145]
synonym: "3beta-hydroxy-5-ene steroid dehydrogenase activity" RELATED [EC:1.1.1.145]
synonym: "3beta-hydroxy-5-ene-steroid dehydrogenase activity" RELATED [EC:1.1.1.145]
synonym: "3beta-hydroxy-5-ene-steroid oxidoreductase activity" RELATED [EC:1.1.1.145]
synonym: "3beta-hydroxy-delta5-C27-steroid dehydrogenase/isomerase activity" RELATED [EC:1.1.1.145]
synonym: "3beta-hydroxy-delta5-C27-steroid oxidoreductase" BROAD [EC:1.1.1.145]
synonym: "3beta-hydroxy-delta5-steroid dehydrogenase activity" RELATED [EC:1.1.1.145]
synonym: "3beta-hydroxy-delta5-steroid:NAD+ 3-oxidoreductase activity" RELATED [EC:1.1.1.145]
synonym: "5-ene-3-beta-hydroxysteroid dehydrogenase activity" RELATED [EC:1.1.1.145]
synonym: "delta5-3beta-hydroxysteroid dehydrogenase activity" RELATED [EC:1.1.1.145]
synonym: "progesterone reductase activity" BROAD [EC:1.1.1.145]
synonym: "steroid-delta5-3beta-ol dehydrogenase activity" RELATED [EC:1.1.1.145]
xref: EC:1.1.1.145
xref: MetaCyc:1.1.1.145-RXN
xref: Reactome:R-HSA-192097 "7alpha-hydroxycholesterol is oxidized and isomerized to 4-cholesten-7alpha-ol-3-one"
xref: Reactome:R-HSA-193789 "Cholest-5-ene-3beta,7alpha,24(S)-triol is oxidized and isomerized to 4-cholesten-7alpha,24(S)-diol-3-one"
xref: Reactome:R-HSA-193816 "Cholest-5-ene-3beta,7alpha,27-triol is oxidized and isomerized to 4-cholesten-7alpha,27-diol-3-one"
xref: Reactome:R-HSA-196350 "Pregnenolone is dehydrogenated to form pregn-5-ene-3,20-dione"
xref: Reactome:R-HSA-196372 "17-Hydroxypregnenolone is dehydrogenated to form pregn-5-ene-3,20-dione-17-ol"
xref: RHEA:24076
xref: RHEA:43932
xref: RHEA:56932
is_a: GO:0033764 ! steroid dehydrogenase activity, acting on the CH-OH group of donors, NAD or NADP as acceptor
property_value: skos:exactMatch EC:1.1.1.145
property_value: skos:narrowMatch RHEA:24076
property_value: skos:narrowMatch RHEA:43932
property_value: skos:narrowMatch RHEA:56932

[Term]
id: GO:0003855
name: 3-dehydroquinate dehydratase activity
namespace: molecular_function
def: "Catalysis of the reaction: 3-dehydroquinate = 3-dehydroshikimate + H2O." [EC:4.2.1.10, RHEA:21096]
synonym: "3-dehydroquinase activity" RELATED [EC:4.2.1.10]
synonym: "3-dehydroquinate hydro-lyase (3-dehydroshikimate-forming)" RELATED [EC:4.2.1.10]
synonym: "3-dehydroquinate hydro-lyase activity" RELATED [EC:4.2.1.10]
synonym: "3-dehydroquinate hydrolase activity" RELATED [EC:4.2.1.10]
synonym: "5-dehydroquinase activity" RELATED [EC:4.2.1.10]
synonym: "5-dehydroquinate dehydratase activity" RELATED [EC:4.2.1.10]
synonym: "5-dehydroquinate hydro-lyase activity" RELATED [EC:4.2.1.10]
synonym: "dehydroquinase activity" RELATED [EC:4.2.1.10]
synonym: "dehydroquinate dehydratase activity" RELATED [EC:4.2.1.10]
synonym: "DHQase" RELATED [EC:4.2.1.10]
xref: EC:4.2.1.10
xref: KEGG_REACTION:R03084
xref: MetaCyc:3-DEHYDROQUINATE-DEHYDRATASE-RXN
xref: RHEA:21096
is_a: GO:0016836 ! hydro-lyase activity
property_value: skos:exactMatch EC:4.2.1.10
property_value: skos:exactMatch RHEA:21096

[Term]
id: GO:0003856
name: 3-dehydroquinate synthase activity
namespace: molecular_function
def: "Catalysis of the reaction: 7-phospho-2-dehydro-3-deoxy-D-arabino-heptonate = 3-dehydroquinate + phosphate." [EC:4.2.3.4, RHEA:21968]
xref: EC:4.2.3.4
xref: KEGG_REACTION:R03083
xref: MetaCyc:3-DEHYDROQUINATE-SYNTHASE-RXN
xref: RHEA:21968
is_a: GO:0016838 ! carbon-oxygen lyase activity, acting on phosphates
property_value: skos:exactMatch EC:4.2.3.4
property_value: skos:exactMatch RHEA:21968

[Term]
id: GO:0003857
name: (3S)-3-hydroxyacyl-CoA dehydrogenase (NAD+) activity
namespace: molecular_function
def: "Catalysis of the reaction: a (3S)-3-hydroxyacyl-CoA + NAD+ = a 3-oxoacyl-CoA + NADH + H+." [RHEA:22432]
synonym: "3-oxoacyl-thioester reductase activity" RELATED [PMID:19685079]
synonym: "beta-hydroxyacyl dehydrogenase activity" RELATED [EC:1.1.1.35]
synonym: "beta-hydroxyacyl-coenzyme A synthetase activity" RELATED [EC:1.1.1.35]
synonym: "beta-hydroxyacylcoenzyme A dehydrogenase activity" RELATED [EC:1.1.1.35]
synonym: "beta-hydroxybutyrylcoenzyme A dehydrogenase activity" NARROW [EC:1.1.1.35]
synonym: "beta-keto-reductase activity" RELATED [EC:1.1.1.35]
synonym: "beta-ketoacyl-CoA reductase" BROAD [EC:1.1.1.35]
synonym: "L-3-hydroxyacyl CoA dehydrogenase activity" RELATED [EC:1.1.1.35]
synonym: "L-3-hydroxyacyl coenzyme A dehydrogenase activity" RELATED [EC:1.1.1.35]
xref: EC:1.1.1.35
xref: MetaCyc:OHACYL-COA-DEHYDROG-RXN
xref: Reactome:R-HSA-193455 "(24R, 25R) 3alpha,7alpha,12alpha,24-tetrahydroxy-5beta-cholestanoyl-CoA is oxidized to 3alpha,7alpha,12alpha-trihydroxy-5beta-cholest-24-one-CoA"
xref: Reactome:R-HSA-193508 "(24R, 25R) 3alpha,7alpha,24-trihydroxy-5beta-cholestanoyl-CoA is oxidized to 3alpha,7alpha-dihydroxy-5beta-cholest-24-one-CoA"
xref: Reactome:R-HSA-389995 "3-hydroxypristanoyl-CoA + NAD+ => 3-ketoxypristanoyl-CoA + NADH + H+"
xref: Reactome:R-HSA-390251 "HSD17B4 dehydrogenates 3-hydroxyhexacosanoyl-CoA"
xref: Reactome:R-HSA-508369 "alpha-methylacetoacetyl-CoA + NADH + H+ <=> alpha-methyl-beta-hydroxybutyryl-CoA + NAD+"
xref: Reactome:R-HSA-6809264 "EHHADH dehydrogenates 3-hydroxyhexacosanoyl-CoA"
xref: Reactome:R-HSA-70837 "alpha-methyl-beta-hydroxybutyryl-CoA + NAD+ <=> alpha-methylacetoacetyl-CoA + NADH + H+"
xref: Reactome:R-HSA-77254 "(S)-3-Hydroxydodecanoyl-CoA+NAD<=>3-Oxododecanoyl-CoA+NADH+H"
xref: Reactome:R-HSA-77283 "(S)-3-Hydroxytetradecanoyl-CoA+NAD<=>3-Oxotetradecanoyl-CoA+NADH+H"
xref: Reactome:R-HSA-77303 "(S)-3-Hydroxyhexadecanoyl-CoA+NAD<=>3-Oxopalmitoyl-CoA+NADH+H"
xref: Reactome:R-HSA-77312 "(S)-Hydroxybutanoyl-CoA+NAD<=>Acetoacetyl-CoA+NADH+H"
xref: Reactome:R-HSA-77323 "(S)-Hydroxyhexanoyl-CoA+NAD<=>3-Oxohexanoyl-CoA+NADH+H"
xref: Reactome:R-HSA-77331 "(S)-Hydroxyoctanoyl-CoA+NAD<=>3-Oxooctanoyl-CoA+NADH+H"
xref: Reactome:R-HSA-77342 "(S)-Hydroxydecanoyl-CoA+NAD<=>3-Oxodecanoyl-CoA+NADH+H"
xref: RHEA:22432
xref: RHEA:30799
xref: RHEA:31143
xref: RHEA:31179
xref: RHEA:31187
xref: RHEA:31195
xref: RHEA:34851
xref: RHEA:40211
xref: RHEA:78919
xref: RHEA:78923
xref: RHEA:83003
xref: RHEA:84419
xref: RHEA:84683
xref: RHEA:84687
xref: UM-BBD_reactionID:r1063
is_a: GO:0016616 ! oxidoreductase activity, acting on the CH-OH group of donors, NAD or NADP as acceptor
property_value: skos:exactMatch EC:1.1.1.35
property_value: skos:exactMatch RHEA:22432
property_value: skos:narrowMatch RHEA:30799
property_value: skos:narrowMatch RHEA:31143
property_value: skos:narrowMatch RHEA:31179
property_value: skos:narrowMatch RHEA:31187
property_value: skos:narrowMatch RHEA:31195
property_value: skos:narrowMatch RHEA:34851
property_value: skos:narrowMatch RHEA:40211
property_value: skos:narrowMatch RHEA:78919
property_value: skos:narrowMatch RHEA:78923
property_value: skos:narrowMatch RHEA:83003
property_value: skos:narrowMatch RHEA:84419
property_value: skos:narrowMatch RHEA:84683
property_value: skos:narrowMatch RHEA:84687

[Term]
id: GO:0003858
name: 3-hydroxybutyrate dehydrogenase activity
namespace: molecular_function
def: "Catalysis of the reaction: (R)-3-hydroxybutanoate + NAD+ = acetoacetate + H+ + NADH." [EC:1.1.1.30, RHEA:20521]
synonym: "D-beta-hydroxybutyrate dehydrogenase activity" RELATED [EC:1.1.1.30]
xref: EC:1.1.1.30
xref: KEGG_REACTION:R01361
xref: MetaCyc:3-HYDROXYBUTYRATE-DEHYDROGENASE-RXN
xref: Reactome:R-HSA-5696457 "BDH2 dehydrogenates 3HBA"
xref: Reactome:R-HSA-73912 "acetoacetic acid + NADH + H+ <=> beta-hydroxybutyrate + NAD+"
xref: Reactome:R-HSA-73920 "D-beta hydroxybutyrate+NAD+ <=> acetoacetate+NADH+H+"
xref: RHEA:20521
is_a: GO:0016616 ! oxidoreductase activity, acting on the CH-OH group of donors, NAD or NADP as acceptor
property_value: skos:exactMatch EC:1.1.1.30
property_value: skos:exactMatch RHEA:20521

[Term]
id: GO:0003859
name: obsolete (3R)-3-hydroxybutyryl-CoA dehydratase activity
namespace: molecular_function
def: "OBSOLETE. Catalysis of the reaction: (3R)-3-hydroxybutanoyl-CoA = (2E)-butenoyl-CoA + H2O." [EC:4.2.1.55, RHEA:17849]
comment: This term was obsoleted because it represents a specific substrate of 3-hydroxyacyl-CoA dehydratase activity ; GO:0018812.
synonym: "(3R)-3-hydroxybutanoyl-CoA hydro-lyase (crotonoyl-CoA-forming)" RELATED [EC:4.2.1.55]
synonym: "(3R)-3-hydroxybutanoyl-CoA hydro-lyase activity" RELATED [EC:4.2.1.55]
synonym: "3-hydroxybutyryl-CoA dehydratase activity" BROAD []
synonym: "crotonase activity" RELATED [EC:4.2.1.55]
synonym: "D-3-hydroxybutyryl coenzyme A dehydratase activity" RELATED [EC:4.2.1.55]
synonym: "D-3-hydroxybutyryl-CoA dehydratase activity" RELATED [EC:4.2.1.55]
synonym: "enoyl coenzyme A hydrase (D)" BROAD [EC:4.2.1.55]
is_obsolete: true
replaced_by: GO:0018812

[Term]
id: GO:0003860
name: 3-hydroxyisobutyryl-CoA hydrolase activity
namespace: molecular_function
def: "Catalysis of the reaction: 3-hydroxy-2-methylpropanoyl-CoA + H2O = CoA + 3-hydroxy-2-methylpropanoate." [EC:3.1.2.4]
synonym: "3-hydroxy-2-methylpropanoyl-CoA hydrolase activity" RELATED [EC:3.1.2.4]
synonym: "3-hydroxy-isobutyryl CoA hydrolase activity" RELATED [EC:3.1.2.4]
synonym: "HIB CoA deacylase activity" RELATED [EC:3.1.2.4]
xref: EC:3.1.2.4
xref: MetaCyc:3-HYDROXYISOBUTYRYL-COA-HYDROLASE-RXN
xref: Reactome:R-HSA-70881 "beta-hydroxyisobutyryl-CoA + H2O => beta-hydroxyisobutyrate + CoA"
xref: Reactome:R-HSA-9916727 "HIBCH mutants don't synthesize beta-hydroxyisobutyrate"
xref: RHEA:20888
is_a: GO:0141126 ! short-chain fatty acyl-CoA hydrolase activity
property_value: skos:exactMatch EC:3.1.2.4
property_value: skos:exactMatch RHEA:20888

[Term]
id: GO:0003861
name: 3-isopropylmalate dehydratase activity
namespace: molecular_function
def: "Catalysis of the reaction: (2R,3S)-3-isopropylmalate = (2S)-2-isopropylmalate." [EC:4.2.1.33]
synonym: "(2R,3S)-3-isopropylmalate hydro-lyase (2-isopropylmaleate-forming)" RELATED [EC:4.2.1.33]
synonym: "(2R,3S)-3-isopropylmalate hydro-lyase activity" RELATED [EC:4.2.1.33]
synonym: "alpha-IPM isomerase activity" RELATED [EC:4.2.1.33]
synonym: "alpha-isopropylmalate isomerase activity" RELATED [EC:4.2.1.33]
synonym: "beta-isopropylmalate dehydratase activity" RELATED [EC:4.2.1.33]
synonym: "isopropylmalate isomerase activity" RELATED [EC:4.2.1.33]
xref: EC:4.2.1.33
xref: MetaCyc:3-ISOPROPYLMALISOM-RXN
xref: RHEA:32287
is_a: GO:0016836 ! hydro-lyase activity
property_value: skos:exactMatch EC:4.2.1.33
property_value: skos:exactMatch RHEA:32287

[Term]
id: GO:0003862
name: 3-isopropylmalate dehydrogenase activity
namespace: molecular_function
def: "Catalysis of the reaction: (2R,3S)-3-isopropylmalate + NAD+ = 4-methyl-2-oxopentanoate + CO2 + NADH." [RHEA:32271]
synonym: "(2R,3S)-3-isopropylmalate:NAD+ oxidoreductase activity" RELATED [EC:1.1.1.85]
synonym: "3-carboxy-2-hydroxy-4-methylpentanoate:NAD+ oxidoreductase activity" RELATED [EC:1.1.1.85]
synonym: "beta-IPM dehydrogenase activity" RELATED [EC:1.1.1.85]
synonym: "beta-isopropylmalate dehydrogenase activity" RELATED [EC:1.1.1.85]
synonym: "beta-isopropylmalic enzyme" RELATED [EC:1.1.1.85]
synonym: "IMDH activity" RELATED [EC:1.1.1.85]
synonym: "IPMDH" RELATED [EC:1.1.1.85]
synonym: "threo-Ds-3-isopropylmalate dehydrogenase activity" RELATED [EC:1.1.1.85]
xref: EC:1.1.1.85
xref: MetaCyc:3-ISOPROPYLMALDEHYDROG-RXN
xref: RHEA:32271
is_a: GO:0016616 ! oxidoreductase activity, acting on the CH-OH group of donors, NAD or NADP as acceptor
property_value: skos:exactMatch EC:1.1.1.85
property_value: skos:exactMatch RHEA:32271

[Term]
id: GO:0003863
name: branched-chain 2-oxo acid dehydrogenase activity
namespace: molecular_function
alt_id: GO:0003826
def: "Catalysis of the reaction: N(6)-[(R)-lipoyl]-L-lysyl-[dihydrolipoyllysine-residue (2-methylpropanoyl)transferase] + 3-methyl-2-oxobutanoate + H+ = N(6)-[(R)-S(8)-2-methylpropanoyldihydrolipoyl]-L-lysyl-[dihydrolipoyllysine-residue (2-methylpropanoyl)transferase] + CO2. Also acts on 4-methyl-2-oxopentanoate and (S)-3-methyl-2-oxopentanoate, so that it acts on the 2-oxo acids that derive from the action of transaminases on valine, leucine and isoleucine." [EC:1.2.4.4]
synonym: "2-oxoisocaproate dehydrogenase activity" RELATED [EC:1.2.4.4]
synonym: "2-oxoisovalerate (lipoate) dehydrogenase activity" RELATED [EC:1.2.4.4]
synonym: "3-methyl-2-oxobutanoate dehydrogenase (2-methylpropanoyl-transferring) activity" NARROW []
synonym: "3-methyl-2-oxobutanoate dehydrogenase (lipoamide) activity" RELATED [EC:1.2.4.4]
synonym: "3-methyl-2-oxobutanoate:dihydrolipoyllysine-residue (2-methylpropanoyl)transferase-lipoyllysine 2-oxidoreductase (decarboxylating, acceptor-2-methylpropanoylating)" RELATED [EC:1.2.4.4]
synonym: "3-methyl-2-oxobutanoate:lipoamide oxidoreductase (decarboxylating and acceptor-2-methylpropanoylating) activity" RELATED [EC:1.2.4.4]
synonym: "alpha-keto-alpha-methylvalerate dehydrogenase activity" RELATED [EC:1.2.4.4]
synonym: "alpha-ketoacid dehydrogenase activity" NARROW []
synonym: "alpha-ketoisocaproate dehydrogenase activity" RELATED [EC:1.2.4.4]
synonym: "alpha-ketoisocaproic dehydrogenase activity" RELATED [EC:1.2.4.4]
synonym: "alpha-ketoisocaproic-alpha-keto-alpha-methylvaleric dehydrogenase activity" RELATED [EC:1.2.4.4]
synonym: "alpha-ketoisovalerate dehydrogenase activity" RELATED [EC:1.2.4.4]
synonym: "alpha-oxoisocaproate dehydrogenase activity" RELATED [EC:1.2.4.4]
synonym: "BCKDH activity" RELATED [EC:1.2.4.4]
synonym: "BCOAD activity" RELATED [EC:1.2.4.4]
synonym: "branched chain keto acid dehydrogenase activity" RELATED [EC:1.2.4.4]
synonym: "branched-chain (-2-oxoacid) dehydrogenase (BCD) activity" RELATED [EC:1.2.4.4]
synonym: "branched-chain 2-keto acid dehydrogenase activity" RELATED [EC:1.2.4.4]
synonym: "branched-chain alpha-keto acid dehydrogenase activity" RELATED [EC:1.2.4.4]
synonym: "branched-chain alpha-oxo acid dehydrogenase activity" RELATED [EC:1.2.4.4]
synonym: "branched-chain keto acid dehydrogenase activity" RELATED [EC:1.2.4.4]
synonym: "branched-chain ketoacid dehydrogenase activity" RELATED [EC:1.2.4.4]
synonym: "dehydrogenase, 2-oxoisovalerate (lipoate) activity" RELATED [EC:1.2.4.4]
synonym: "dehydrogenase, branched chain alpha-keto acid activity" RELATED [EC:1.2.4.4]
xref: EC:1.2.4.4
xref: MetaCyc:1.2.4.4-RXN
xref: RHEA:13457
xref: RHEA:84639
xref: RHEA:84643
is_a: GO:0016624 ! oxidoreductase activity, acting on the aldehyde or oxo group of donors, disulfide as acceptor
property_value: skos:broadMatch EC:1.2.1.25
property_value: skos:broadMatch MetaCyc:1.2.1.25-RXN
property_value: skos:exactMatch EC:1.2.4.4
property_value: skos:exactMatch MetaCyc:1.2.4.4-RXN
property_value: skos:narrowMatch RHEA:13457
property_value: skos:narrowMatch RHEA:84639
property_value: skos:narrowMatch RHEA:84643

[Term]
id: GO:0003864
name: 3-methyl-2-oxobutanoate hydroxymethyltransferase activity
namespace: molecular_function
def: "Catalysis of the reaction: 5,10-methylenetetrahydrofolate + 3-methyl-2-oxobutanoate = tetrahydrofolate + 2-dehydropantoate." [EC:2.1.2.11]
synonym: "5,10-methylene tetrahydrofolate:alpha-ketoisovalerate hydroxymethyltransferase activity" RELATED [EC:2.1.2.11]
synonym: "5,10-methylenetetrahydrofolate:3-methyl-2-oxobutanoate hydroxymethyltransferase activity" RELATED [EC:2.1.2.11]
synonym: "alpha-ketoisovalerate hydroxymethyltransferase activity" RELATED [EC:2.1.2.11]
synonym: "dehydropantoate hydroxymethyltransferase activity" RELATED [EC:2.1.2.11]
synonym: "ketopantoate hydroxymethyltransferase activity" RELATED [EC:2.1.2.11]
synonym: "oxopantoate hydroxymethyltransferase activity" RELATED [EC:2.1.2.11]
xref: EC:2.1.2.11
xref: MetaCyc:3-CH3-2-OXOBUTANOATE-OH-CH3-XFER-RXN
xref: RHEA:11824
is_a: GO:0016742 ! hydroxymethyl-, formyl- and related transferase activity
property_value: skos:exactMatch EC:2.1.2.11
property_value: skos:exactMatch RHEA:11824

[Term]
id: GO:0003865
name: 3-oxo-5-alpha-steroid 4-dehydrogenase activity
namespace: molecular_function
def: "Catalysis of the reaction: a 3-oxo-5-alpha-steroid + acceptor = a 3-oxo-delta(4)-steroid + reduced acceptor." [EC:1.3.99.5]
synonym: "3-keto-delta4-steroid-5alpha-reductase activity" RELATED [EC:1.3.99.5]
synonym: "3-oxo-5alpha-steroid 4-dehydrogenase activity" RELATED [EC:1.3.99.5]
synonym: "3-oxo-5alpha-steroid delta4-dehydrogenase activity" RELATED [EC:1.3.99.5]
synonym: "3-oxo-5alpha-steroid:(acceptor) delta4-oxidoreductase activity" RELATED [EC:1.3.99.5]
synonym: "3-oxo-5alpha-steroid:acceptor delta4-oxidoreductase activity" RELATED [EC:1.3.99.5]
synonym: "3-oxosteroid delta4-dehydrogenase" BROAD [EC:1.3.99.5]
synonym: "4-ene-3-ketosteroid-5alpha-oxidoreductase activity" RELATED [EC:1.3.99.5]
synonym: "5alpha-reductase" BROAD [EC:1.3.99.5]
synonym: "delta4-3-keto steroid 5alpha-reductase activity" RELATED [EC:1.3.99.5]
synonym: "delta4-3-ketosteroid5alpha-oxidoreductase activity" RELATED [EC:1.3.99.5]
synonym: "delta4-3-oxo steroid reductase activity" RELATED [EC:1.3.99.5]
synonym: "delta4-3-oxosteroid-5alpha-reductase" BROAD [EC:1.3.99.5]
synonym: "delta4-5alpha-dehydrogenase activity" RELATED [EC:1.3.99.5]
synonym: "steroid 5 alpha reductase" BROAD [EC:1.3.99.5]
synonym: "steroid 5-alpha-reductase activity" BROAD [EC:1.3.99.5]
synonym: "steroid 5alpha-reductase" BROAD [EC:1.3.99.5]
synonym: "steroid delta4-5alpha-reductase activity" RELATED [EC:1.3.99.5]
synonym: "testosterone 5alpha-reductase" BROAD [EC:1.3.99.5]
xref: EC:1.3.99.5
xref: MetaCyc:RXN-13682
xref: Reactome:R-HSA-469659 "SRD5A1 dehydrogenates TEST to DHTEST"
xref: Reactome:R-HSA-9705713 "SRD5A2 dehydrogenates TEST to DHTEST"
xref: Reactome:R-HSA-9705714 "SRD5A3 dehydrogenates TEST to DHTEST"
xref: RHEA:13805
xref: RHEA:51048
xref: RHEA:51060
is_a: GO:0033765 ! steroid dehydrogenase activity, acting on the CH-CH group of donors
property_value: skos:exactMatch EC:1.3.99.5
property_value: skos:exactMatch RHEA:13805
property_value: skos:narrowMatch RHEA:51048
property_value: skos:narrowMatch RHEA:51060

[Term]
id: GO:0003866
name: 3-phosphoshikimate 1-carboxyvinyltransferase activity
namespace: molecular_function
def: "Catalysis of the reaction: 3-phosphoshikimate + phosphoenolpyruvate = 5-O-(1-carboxyvinyl)-3-phosphoshikimate + phosphate." [EC:2.5.1.19, RHEA:21256]
synonym: "3-enol-pyruvoylshikimate-5-phosphate synthase activity" RELATED [EC:2.5.1.19]
synonym: "5-enolpyruvylshikimate-3-phosphate synthase activity" RELATED [EC:2.5.1.19]
synonym: "EPSP synthase activity" RELATED [EC:2.5.1.19]
synonym: "phosphoenolpyruvate:3-phosphoshikimate 5-O-(1-carboxyvinyl)-transferase activity" RELATED [EC:2.5.1.19]
xref: EC:2.5.1.19
xref: KEGG_REACTION:R03460
xref: MetaCyc:2.5.1.19-RXN
xref: RHEA:21256
is_a: GO:0016765 ! transferase activity, transferring alkyl or aryl (other than methyl) groups
property_value: skos:exactMatch EC:2.5.1.19
property_value: skos:exactMatch RHEA:21256

[Term]
id: GO:0003867
name: obsolete 4-aminobutyrate transaminase activity
namespace: molecular_function
def: "OBSOLETE. Catalysis of the reaction: 4-aminobutanoate + amino group acceptor = succinate semialdehyde + amino acid." [GOC:mah]
comment: The reason for obsoletion is that this term was an unnecessary grouping term.
synonym: "4-aminobutanoate transaminase activity" EXACT []
synonym: "4-aminobutyrate aminotransferase activity" EXACT []
synonym: "4-aminobutyric acid aminotransferase activity" EXACT []
synonym: "aminobutyrate aminotransferase activity" EXACT []
synonym: "aminobutyrate transaminase activity" EXACT []
synonym: "beta-alanine aminotransferase" RELATED []
synonym: "GABA aminotransferase activity" EXACT []
synonym: "GABA transaminase activity" EXACT []
synonym: "GABA transferase activity" EXACT []
synonym: "gamma-amino-N-butyrate transaminase activity" EXACT []
synonym: "gamma-aminobutyrate aminotransaminase activity" EXACT []
synonym: "gamma-aminobutyrate transaminase activity" EXACT []
synonym: "gamma-aminobutyric acid aminotransferase activity" EXACT []
synonym: "gamma-aminobutyric acid transaminase activity" EXACT []
synonym: "gamma-aminobutyric transaminase activity" EXACT []
synonym: "glutamate-succinic semialdehyde transaminase activity" EXACT []
is_obsolete: true
consider: GO:0034386
consider: GO:0034387

[Term]
id: GO:0003868
name: 4-hydroxyphenylpyruvate dioxygenase activity
namespace: molecular_function
def: "Catalysis of the reaction: 4-hydroxyphenylpyruvate + O2 = homogentisate + CO2." [EC:1.13.11.27]
synonym: "4-hydroxyphenylpyruvate hydroxylase activity" RELATED [EC:1.13.11.27]
synonym: "4-hydroxyphenylpyruvate:oxygen oxidoreductase (hydroxylating, decarboxylating)" RELATED [EC:1.13.11.27]
synonym: "4-hydroxyphenylpyruvic acid dioxygenase activity" RELATED [EC:1.13.11.27]
synonym: "p-hydroxyphenylpyruvate dioxygenase activity" RELATED [EC:1.13.11.27]
synonym: "p-hydroxyphenylpyruvate hydroxylase activity" RELATED [EC:1.13.11.27]
synonym: "p-hydroxyphenylpyruvate oxidase activity" RELATED [EC:1.13.11.27]
synonym: "p-hydroxyphenylpyruvic acid hydroxylase activity" RELATED [EC:1.13.11.27]
synonym: "p-hydroxyphenylpyruvic hydroxylase activity" RELATED [EC:1.13.11.27]
synonym: "p-hydroxyphenylpyruvic oxidase activity" RELATED [EC:1.13.11.27]
xref: EC:1.13.11.27
xref: MetaCyc:4-HYDROXYPHENYLPYRUVATE-DIOXYGENASE-RXN
xref: Reactome:R-HSA-71163 "HPD dioxygenates HPP"
xref: RHEA:16189
xref: UM-BBD_reactionID:r0298
is_a: GO:0016702 ! oxidoreductase activity, acting on single donors with incorporation of molecular oxygen, incorporation of two atoms of oxygen
property_value: skos:exactMatch EC:1.13.11.27
property_value: skos:exactMatch RHEA:16189

[Term]
id: GO:0003870
name: 5-aminolevulinate synthase activity
namespace: molecular_function
def: "Catalysis of the reaction: glycine + H+ + succinyl-CoA = 5-aminolevulinate + CO2 + CoA." [EC:2.3.1.37, RHEA:12921]
synonym: "5-aminolevulinate synthetase activity" RELATED [EC:2.3.1.37]
synonym: "5-aminolevulinic acid synthase activity" RELATED [EC:2.3.1.37]
synonym: "5-aminolevulinic acid synthetase activity" RELATED [EC:2.3.1.37]
synonym: "ALA synthase activity" RELATED [EC:2.3.1.37]
synonym: "ALA synthetase activity" RELATED [EC:2.3.1.37]
synonym: "ALAS activity" RELATED [EC:2.3.1.37]
synonym: "alpha-aminolevulinic acid synthase activity" RELATED [EC:2.3.1.37]
synonym: "aminolevulinate synthase activity" RELATED [EC:2.3.1.37]
synonym: "aminolevulinate synthetase activity" RELATED [EC:2.3.1.37]
synonym: "aminolevulinic acid synthase activity" RELATED [EC:2.3.1.37]
synonym: "aminolevulinic acid synthetase activity" RELATED [EC:2.3.1.37]
synonym: "aminolevulinic synthetase activity" RELATED [EC:2.3.1.37]
synonym: "delta-ALA synthetase activity" RELATED [EC:2.3.1.37]
synonym: "delta-aminolevulinate synthase activity" RELATED [EC:2.3.1.37]
synonym: "delta-aminolevulinate synthetase activity" RELATED [EC:2.3.1.37]
synonym: "delta-aminolevulinic acid synthase activity" RELATED [EC:2.3.1.37]
synonym: "delta-aminolevulinic acid synthetase activity" RELATED [EC:2.3.1.37]
synonym: "delta-aminolevulinic synthetase activity" RELATED [EC:2.3.1.37]
synonym: "succinyl-CoA:glycine C-succinyltransferase (decarboxylating)" RELATED [EC:2.3.1.37]
xref: EC:2.3.1.37
xref: KEGG_REACTION:R00830
xref: MetaCyc:5-AMINOLEVULINIC-ACID-SYNTHASE-RXN
xref: Reactome:R-HSA-189442 "ALAS condenses SUCC-CoA and Gly to form dALA"
xref: RHEA:12921
is_a: GO:0016749 ! N-succinyltransferase activity
property_value: skos:exactMatch EC:2.3.1.37
property_value: skos:exactMatch RHEA:12921

[Term]
id: GO:0003871
name: 5-methyltetrahydropteroyltriglutamate-homocysteine S-methyltransferase activity
namespace: molecular_function
def: "Catalysis of the reaction: 5-methyltetrahydropteroyltri-L-glutamate + L-homocysteine = L-methionine + tetrahydropteroyltri-L-glutamate." [EC:2.1.1.14, RHEA:21196]
synonym: "5-methyltetrahydropteroyltri-L-glutamate:L-homocysteine S-methyltransferase activity" RELATED [EC:2.1.1.14]
synonym: "cobalamin-independent methionine synthase activity" EXACT [EC:2.1.1.14]
synonym: "homocysteine methylase activity" RELATED [EC:2.1.1.14]
synonym: "MetE" RELATED [EC:2.1.1.14]
synonym: "methionine synthase (cobalamin-independent) activity" RELATED [EC:2.1.1.14]
synonym: "methyltetrahydropteroylpolyglutamate:homocysteine methyltransferase activity" RELATED [EC:2.1.1.14]
synonym: "methyltransferase, tetrahydropteroylglutamate-homocysteine transmethylase activity" RELATED [EC:2.1.1.14]
synonym: "tetrahydropteroylglutamate-homocysteine transmethylase activity" RELATED [EC:2.1.1.14]
synonym: "tetrahydropteroyltriglutamate methyltransferase activity" RELATED [EC:2.1.1.14]
xref: EC:2.1.1.14
xref: KEGG_REACTION:R04405
xref: MetaCyc:HOMOCYSMET-RXN
xref: RHEA:21196
is_a: GO:0008172 ! S-methyltransferase activity
property_value: skos:exactMatch EC:2.1.1.14
property_value: skos:exactMatch RHEA:21196

[Term]
id: GO:0003872
name: 6-phosphofructokinase activity
namespace: molecular_function
def: "Catalysis of the reaction: ATP + D-fructose-6-phosphate = ADP + D-fructose 1,6-bisphosphate." [EC:2.7.1.11]
synonym: "6-phosphofructokinase reduction" EXACT []
synonym: "6-phosphofructose 1-kinase activity" RELATED [EC:2.7.1.11]
synonym: "ATP-dependent phosphofructokinase activity" RELATED [EC:2.7.1.11]
synonym: "ATP:D-fructose-6-phosphate 1-phosphotransferase activity" RELATED [EC:2.7.1.11]
synonym: "D-fructose-6-phosphate 1-phosphotransferase activity" RELATED [EC:2.7.1.11]
synonym: "fructose 6-phosphate kinase activity" RELATED [EC:2.7.1.11]
synonym: "fructose 6-phosphokinase activity" RELATED [EC:2.7.1.11]
synonym: "nucleotide triphosphate-dependent phosphofructokinase activity" RELATED [EC:2.7.1.11]
synonym: "PFK" RELATED [EC:2.7.1.11]
synonym: "phospho-1,6-fructokinase activity" RELATED [EC:2.7.1.11]
synonym: "phosphofructokinase (phosphorylating)" RELATED [EC:2.7.1.11]
synonym: "phosphofructokinase I activity" RELATED [EC:2.7.1.11]
synonym: "phosphohexokinase activity" BROAD [EC:2.7.1.11]
xref: EC:2.7.1.11
xref: MetaCyc:6PFRUCTPHOS-RXN
xref: Reactome:R-HSA-70467 "PFK tetramer phosphorylates Fru(6)P"
xref: RHEA:16109
is_a: GO:0008443 ! phosphofructokinase activity
property_value: skos:exactMatch EC:2.7.1.11
property_value: skos:exactMatch RHEA:16109

[Term]
id: GO:0003873
name: 6-phosphofructo-2-kinase activity
namespace: molecular_function
def: "Catalysis of the reaction: beta-D-fructose 6-phosphate + ATP = beta-D-fructose 2,6-bisphosphate + ADP + 2 H+." [EC:2.7.1.105, RHEA:15653]
synonym: "6-phosphofructo-2-kinase (phosphorylating)" RELATED [EC:2.7.1.105]
synonym: "6-phosphofructose 2-kinase activity" RELATED [EC:2.7.1.105]
synonym: "ATP:beta-D-fructose-6-phosphate 2-phosphotransferase activity" RELATED [EC:2.7.1.105]
synonym: "ATP:D-fructose-6-phosphate 2-phosphotransferase activity" RELATED [EC:2.7.1.105]
synonym: "fructose 6-phosphate 2-kinase activity" RELATED [EC:2.7.1.105]
synonym: "phosphofructokinase 2 activity" RELATED [EC:2.7.1.105]
xref: EC:2.7.1.105
xref: KEGG_REACTION:R02732
xref: MetaCyc:6-PHOSPHOFRUCTO-2-KINASE-RXN
xref: Reactome:R-HSA-71802 "PFKFKB dimer phosphorylates Fru(6)P"
xref: RHEA:15653
is_a: GO:0008443 ! phosphofructokinase activity
property_value: skos:exactMatch EC:2.7.1.105
property_value: skos:exactMatch RHEA:15653

[Term]
id: GO:0003874
name: 6-pyruvoyltetrahydropterin synthase activity
namespace: molecular_function
def: "Catalysis of the reaction: 7,8-dihydroneopterin 3'-triphosphate = 6-pyruvoyl-5,6,7,8-tetrahydropterin + H+ + triphosphate." [EC:4.2.3.12, RHEA:22048]
synonym: "2-amino-4-oxo-6-[(1S,2R)-1,2-dihydroxy-3-triphosphooxypropyl]-7,8-dihydroxypteridine triphosphate lyase activity" RELATED [EC:4.2.3.12]
synonym: "2-amino-4-oxo-6-[(1S,2R)-1,2-dihydroxy-3-triphosphooxypropyl]-7,8-dihydroxypteridine triphosphate-lyase (6-pyruvoyl-5,6,7,8-tetrahydropterin-forming)" RELATED [EC:4.2.3.12]
synonym: "6-pyruvoyl tetrahydrobiopterin synthase activity" RELATED [EC:4.2.3.12]
synonym: "PTPS activity" RELATED [EC:4.2.3.12]
xref: EC:4.2.3.12
xref: KEGG_REACTION:R04286
xref: MetaCyc:4.2.3.12-RXN
xref: Reactome:R-HSA-1474184 "DHNTP is dephosphorylated by PTPS to PTHP"
xref: RHEA:22048
is_a: GO:0016838 ! carbon-oxygen lyase activity, acting on phosphates
property_value: skos:exactMatch EC:4.2.3.12
property_value: skos:exactMatch RHEA:22048

[Term]
id: GO:0003875
name: ADP-ribosylarginine-[protein] hydrolase activity
namespace: molecular_function
def: "Catalysis of the reactions: H2O + N(omega)-(ADP-D-ribosyl)-L-arginyl-[protein] = ADP-D-ribose + L-arginyl-[protein], and H2O + N(omega)-(ADP-D-ribosyl)-L-arginine = ADP-D-ribose + L-arginine." [EC:3.2.2.19]
synonym: "ADP-ribose-L-arginine cleavage enzyme activity" RELATED [EC:3.2.2.19]
synonym: "ADP-ribose-L-arginine cleaving enzyme activity" RELATED [EC:3.2.2.19]
synonym: "ADP-ribosylarginine hydrolase activity" EXACT []
synonym: "ADPribosylarginine hydrolase activity" EXACT []
synonym: "N(omega)-(ADP-D-ribosyl)-L-arginine ADP-ribosylhydrolase activity" RELATED [EC:3.2.2.19]
synonym: "nomega-(ADP-D-ribosyl)-L-arginine ADP-ribosylhydrolase activity" RELATED [EC:3.2.2.19]
synonym: "omega-protein-N-(ADP-D-ribosyl)-L-arginine ADP-ribosylhydrolase activity" RELATED [EC:3.2.2.19]
synonym: "protein ADP-ribosylarginine hydrolase activity" RELATED [EC:3.2.2.19]
synonym: "protein-nomega-(ADP-D-ribosyl)-L-arginine ADP-ribosylhydrolase activity" RELATED [EC:3.2.2.19]
xref: EC:3.2.2.19
xref: MetaCyc:3.2.2.24-RXN
xref: MetaCyc:ADP-RIBOSYLARGININE-HYDROLASE-RXN
xref: MetaCyc:RXN-8732
xref: RHEA:14493
xref: RHEA:14885
xref: RHEA:20784
is_a: GO:0016799 ! hydrolase activity, hydrolyzing N-glycosyl compounds
is_a: GO:0140096 ! catalytic activity, acting on a protein
property_value: skos:exactMatch EC:3.2.2.19
property_value: skos:narrowMatch MetaCyc:3.2.2.24-RXN
property_value: skos:narrowMatch MetaCyc:ADP-RIBOSYLARGININE-HYDROLASE-RXN
property_value: skos:narrowMatch MetaCyc:RXN-8732
property_value: skos:narrowMatch RHEA:14493
property_value: skos:narrowMatch RHEA:14885
property_value: skos:narrowMatch RHEA:20784

[Term]
id: GO:0003876
name: AMP deaminase activity
namespace: molecular_function
def: "Catalysis of the reaction: AMP + H2O = IMP + NH4+." [RHEA:14777]
synonym: "5-adenylate deaminase activity" RELATED [EC:3.5.4.6]
synonym: "5-adenylic acid deaminase activity" RELATED [EC:3.5.4.6]
synonym: "5-AMP deaminase activity" RELATED [EC:3.5.4.6]
synonym: "adenosine 5-monophosphate deaminase activity" RELATED [EC:3.5.4.6]
synonym: "adenosine 5-phosphate aminohydrolase activity" RELATED [EC:3.5.4.6]
synonym: "adenosine monophosphate deaminase activity" RELATED [EC:3.5.4.6]
synonym: "adenyl deaminase activity" RELATED [EC:3.5.4.6]
synonym: "adenylate aminohydrolase activity" RELATED [EC:3.5.4.6]
synonym: "adenylate deaminase activity" RELATED [EC:3.5.4.6]
synonym: "adenylate deaminase reaction" EXACT []
synonym: "adenylate desaminase activity" RELATED [EC:3.5.4.6]
synonym: "adenylic acid deaminase activity" RELATED [EC:3.5.4.6]
synonym: "adenylic deaminase activity" RELATED [EC:3.5.4.6]
synonym: "AMP aminase activity" RELATED [EC:3.5.4.6]
synonym: "AMP aminohydrolase activity" RELATED [EC:3.5.4.6]
synonym: "myoadenylate deaminase activity" NARROW [EC:3.5.4.6]
xref: EC:3.5.4.6
xref: MetaCyc:AMP-DEAMINASE-RXN
xref: Reactome:R-HSA-76590 "AMP + H2O => IMP + NH4+ (AMPD)"
xref: RHEA:14777
is_a: GO:0047623 ! adenosine-phosphate deaminase activity
property_value: skos:exactMatch EC:3.5.4.6
property_value: skos:exactMatch RHEA:14777

[Term]
id: GO:0003877
name: ATP:ADP adenylyltransferase activity
namespace: molecular_function
def: "Catalysis of the reaction: ADP + ATP = phosphate + P(1),P(4)-bis(5'-adenosyl)tetraphosphate." [EC:2.7.7.53]
synonym: "adenine triphosphate adenylyltransferase activity" RELATED [EC:2.7.7.53]
synonym: "AP-4-A phosphorylase activity" RELATED [EC:2.7.7.53]
synonym: "ATP adenylyltransferase activity" BROAD []
synonym: "bis(5'-nucleosyl)-tetraphosphate phosphorylase (NDP-forming) activity" RELATED [EC:2.7.7.53]
synonym: "diadenosine 5',5'''-P(1),P(4)-tetraphosphate phosphorylase activity" RELATED [EC:2.7.7.53]
synonym: "diadenosine 5',5'''-P1,P4-tetraphosphate alphabeta-phosphorylase (ADP-forming)" RELATED [EC:2.7.7.53]
synonym: "diadenosine 5',5'''-P1,P4-tetraphosphate phosphorylase activity" RELATED [EC:2.7.7.53]
synonym: "diadenosinetetraphosphate alpha-beta-phosphorylase activity" RELATED [EC:2.7.7.53]
synonym: "diadenosinetetraphosphate alphabeta-phosphorylase activity" RELATED [EC:2.7.7.53]
synonym: "dinucleoside oligophosphate alphabeta-phosphorylase activity" RELATED [EC:2.7.7.53]
xref: EC:2.7.7.53
xref: MetaCyc:ATP-ADENYLYLTRANSFERASE-RXN
xref: RHEA:16577
is_a: GO:0070566 ! adenylyltransferase activity
property_value: skos:exactMatch EC:2.7.7.53
property_value: skos:exactMatch RHEA:16577

[Term]
id: GO:0003878
name: ATP citrate synthase activity
namespace: molecular_function
alt_id: GO:0046913
def: "Catalysis of the reaction: acetyl-CoA + ADP + H+ + oxaloacetate + phosphate = ATP + citrate + CoA." [RHEA:21160]
comment: Note that this term has a MetaCyc pathway reference as the pathway only has a single step.
synonym: "acetyl-CoA:oxaloacetate acetyltransferase (isomerizing; ADP- phosphorylating) activity" RELATED [EC:2.3.3.8]
synonym: "acetyl-CoA:oxaloacetate acetyltransferase (isomerizing; ADP-phosphorylating)" RELATED [EC:2.3.3.8]
synonym: "acetyl-CoA:oxaloacetate C-acetyltransferase [(pro-S)-carboxymethyl-forming, ADP-phosphorylating]" RELATED [EC:2.3.3.8]
synonym: "adenosine triphosphate citrate lyase activity" RELATED [EC:2.3.3.8]
synonym: "ATP citrate (pro-S)-lyase activity" RELATED [EC:2.3.3.8]
synonym: "ATP-citrate (pro-S)-lyase activity" EXACT []
synonym: "ATP-citrate (pro-S-)-lyase activity" RELATED [EC:2.3.3.8]
synonym: "ATP-citric lyase activity" RELATED [EC:2.3.3.8]
synonym: "ATP:citrate oxaloacetate-lyase ((pro-S)-CH(2)COO(-)->acetyl-CoA) (ATP- dephosphorylating) activity" RELATED [EC:2.3.3.8]
synonym: "ATP:citrate oxaloacetate-lyase [(pro-S)-CH2COO-rightacetyl-CoA] (ATP-dephosphorylating)" RELATED [EC:2.3.3.8]
synonym: "citrate cleavage enzyme activity" RELATED [EC:2.3.3.8]
synonym: "citrate-ATP lyase activity" RELATED [EC:2.3.3.8]
synonym: "citric cleavage enzyme activity" RELATED [EC:2.3.3.8]
xref: EC:2.3.3.8
xref: KEGG_REACTION:R00352
xref: MetaCyc:ATP-CITRATE-PRO-S--LYASE-RXN
xref: Reactome:R-HSA-75848 "ACLY tetramer transforms CIT to Ac-CoA"
xref: RHEA:21160
is_a: GO:0046912 ! acyltransferase activity, acyl groups converted into alkyl on transfer
property_value: skos:exactMatch EC:2.3.3.8
property_value: skos:exactMatch KEGG_REACTION:R00352
property_value: skos:exactMatch MetaCyc:ATP-CITRATE-PRO-S--LYASE-RXN
property_value: skos:exactMatch RHEA:21160

[Term]
id: GO:0003879
name: ATP phosphoribosyltransferase activity
namespace: molecular_function
def: "Catalysis of the reaction: 1-(5-phospho-D-ribosyl)-ATP + diphosphate = ATP + 5-phospho-alpha-D-ribose 1-diphosphate." [EC:2.4.2.17]
synonym: "1-(5-phospho-D-ribosyl)-ATP:diphosphate phospho-alpha-D-ribosyl-transferase activity" RELATED [EC:2.4.2.17]
synonym: "adenosine triphosphate phosphoribosyltransferase activity" RELATED [EC:2.4.2.17]
synonym: "phosphoribosyl ATP synthetase activity" RELATED [EC:2.4.2.17]
synonym: "phosphoribosyl ATP:pyrophosphate phosphoribosyltransferase activity" RELATED [EC:2.4.2.17]
synonym: "phosphoribosyl-ATP diphosphorylase activity" RELATED [EC:2.4.2.17]
synonym: "phosphoribosyl-ATP pyrophosphorylase activity" RELATED [EC:2.4.2.17]
synonym: "phosphoribosyl-ATP:pyrophosphate-phosphoribosyl phosphotransferase activity" RELATED [EC:2.4.2.17]
synonym: "phosphoribosyladenosine triphosphate pyrophosphorylase activity" RELATED [EC:2.4.2.17]
synonym: "phosphoribosyladenosine triphosphate synthetase activity" RELATED [EC:2.4.2.17]
synonym: "phosphoribosyladenosine triphosphate:pyrophosphate phosphoribosyltransferase activity" RELATED [EC:2.4.2.17]
xref: EC:2.4.2.17
xref: MetaCyc:ATPPHOSPHORIBOSYLTRANS-RXN
xref: RHEA:18473
is_a: GO:0016763 ! pentosyltransferase activity
property_value: skos:exactMatch EC:2.4.2.17
property_value: skos:exactMatch RHEA:18473

[Term]
id: GO:0003880
name: protein C-terminal carboxyl O-methyltransferase activity
namespace: molecular_function
def: "Catalysis of the transfer of a methyl group to the oxygen atom of a carboxyl group at the C-terminal of a protein." [PMID:8428937]
synonym: "C-terminal protein carboxyl methyltransferase activity" EXACT []
is_a: GO:0051998 ! protein carboxyl O-methyltransferase activity

[Term]
id: GO:0003881
name: CDP-diacylglycerol-inositol 3-phosphatidyltransferase activity
namespace: molecular_function
def: "Catalysis of the reaction: myo-inositol + CDP-diacylglycerol = 1-phosphatidyl-1D-myo-inositol + CMP + H+." [EC:2.7.8.11, RHEA:11580]
synonym: "CDP diglyceride-inositol phosphatidyltransferase activity" RELATED [EC:2.7.8.11]
synonym: "CDP-DG:inositol transferase activity" RELATED [EC:2.7.8.11]
synonym: "CDP-diacylglycerol--inositol phosphatidyltransferase activity" RELATED [EC:2.7.8.11]
synonym: "CDP-diacylglycerol:myo-inositol 3-phosphatidyltransferase activity" RELATED [EC:2.7.8.11]
synonym: "CDP-diacylglycerol:myo-inositol-3-phosphatidyltransferase activity" RELATED [EC:2.7.8.11]
synonym: "CDP-diglyceride-inositol transferase activity" RELATED [EC:2.7.8.11]
synonym: "CDP-diglyceride:inositol transferase activity" RELATED [EC:2.7.8.11]
synonym: "CDPdiacylglycerol-inositol 3-phosphatidyltransferase activity" RELATED [EC:2.7.8.11]
synonym: "cytidine 5'-diphospho-1,2-diacyl-sn-glycerol:myo-inositol 3-phosphatidyltransferase activity" RELATED [EC:2.7.8.11]
synonym: "cytidine diphosphodiglyceride-inositol phosphatidyltransferase activity" RELATED [EC:2.7.8.11]
synonym: "cytidine diphosphoglyceride-inositol phosphatidyltransferase activity" RELATED [EC:2.7.8.11]
synonym: "cytidine diphosphoglyceride-inositol transferase activity" RELATED [EC:2.7.8.11]
synonym: "phosphatidylinositol synthase activity" EXACT []
xref: EC:2.7.8.11
xref: KEGG_REACTION:R01802
xref: MetaCyc:2.7.8.11-RXN
xref: Reactome:R-HSA-1482976 "CDP-DAG is converted to PI by CDIPT"
xref: RHEA:11580
is_a: GO:0017169 ! CDP-alcohol phosphatidyltransferase activity
property_value: skos:exactMatch EC:2.7.8.11
property_value: skos:exactMatch RHEA:11580

[Term]
id: GO:0003882
name: CDP-diacylglycerol-serine O-phosphatidyltransferase activity
namespace: molecular_function
def: "Catalysis of the reaction: CDP-diacylglycerol + L-serine = CMP + O-sn-phosphatidyl-L-serine." [EC:2.7.8.8]
synonym: "CDP-diacylglycerol-L-serine O-phosphatidyltransferase activity" RELATED [EC:2.7.8.8]
synonym: "CDP-diacylglycerol:L-serine 3-O-phosphatidyltransferase activity" RELATED [EC:2.7.8.8]
synonym: "CDP-diglyceride-L-serine phosphatidyltransferase activity" RELATED [EC:2.7.8.8]
synonym: "CDP-diglyceride:serine phosphatidyltransferase activity" RELATED [EC:2.7.8.8]
synonym: "CDP-diglycerine-serine O-phosphatidyltransferase activity" RELATED [EC:2.7.8.8]
synonym: "CDPdiacylglycerol-serine O-phosphatidyltransferase activity" RELATED [EC:2.7.8.8]
synonym: "CDPdiglyceride-serine O-phosphatidyltransferase activity" RELATED [EC:2.7.8.8]
synonym: "cytidine 5'-diphospho-1,2-diacyl-sn-glycerol (CDPdiglyceride):L-serine O-phosphatidyltransferase activity" RELATED [EC:2.7.8.8]
synonym: "cytidine 5'-diphospho-1,2-diacyl-sn-glycerol:L-serine O-phosphatidyltransferase activity" RELATED [EC:2.7.8.8]
synonym: "cytidine diphosphoglyceride-serine O-phosphatidyltransferase activity" RELATED [EC:2.7.8.8]
synonym: "phosphatidylserine synthase activity" RELATED [EC:2.7.8.8]
synonym: "phosphatidylserine synthetase activity" RELATED [EC:2.7.8.8]
synonym: "PS synthase activity" RELATED [EC:2.7.8.8]
synonym: "serine exchange enzyme" BROAD []
xref: EC:2.7.8.8
xref: MetaCyc:PHOSPHASERSYN-RXN
xref: RHEA:16913
is_a: GO:0017169 ! CDP-alcohol phosphatidyltransferase activity
property_value: skos:exactMatch EC:2.7.8.8
property_value: skos:exactMatch RHEA:16913

[Term]
id: GO:0003883
name: CTP synthase activity
namespace: molecular_function
def: "Catalysis of the reaction: ATP + UTP + glutamine + H20= ADP + phosphate + CTP + glutamate." [PMID:12354108, RHEA:26426]
synonym: "CTP synthetase activity" RELATED [EC:6.3.4.2]
synonym: "cytidine 5'-triphosphate synthetase activity" RELATED [EC:6.3.4.2]
synonym: "cytidine triphosphate synthetase activity" RELATED [EC:6.3.4.2]
synonym: "uridine triphosphate aminase activity" RELATED [EC:6.3.4.2]
synonym: "UTP--ammonia ligase activity" RELATED [EC:6.3.4.2]
synonym: "UTP:ammonia ligase (ADP-forming)" RELATED [EC:6.3.4.2]
xref: EC:6.3.4.2
xref: MetaCyc:CTPSYN-RXN
xref: Reactome:R-HSA-504054 "UTP + glutamine + ATP + H2O => CTP + glutamate + ADP + orthophosphate [CTPS2]"
xref: Reactome:R-HSA-73647 "UTP + glutamine + ATP + H2O => CTP + glutamate + ADP + orthophosphate [CTPS]"
xref: RHEA:26426
is_a: GO:0016879 ! ligase activity, forming carbon-nitrogen bonds
property_value: skos:exactMatch EC:6.3.4.2
property_value: skos:exactMatch RHEA:26426

[Term]
id: GO:0003884
name: D-amino-acid oxidase activity
namespace: molecular_function
def: "Catalysis of the reaction: a D-alpha-amino acid + H2O + O2 = a 2-oxocarboxylate + H2O2 + NH4+." [RHEA:21816]
synonym: "D-amino-acid:oxygen oxidoreductase (deaminating)" RELATED [EC:1.4.3.3]
synonym: "L-amino acid:O2 oxidoreductase activity" RELATED [EC:1.4.3.3]
synonym: "new yellow enzyme" RELATED [EC:1.4.3.3]
xref: EC:1.4.3.3
xref: MetaCyc:D-AMINO-ACID-OXIDASE-RXN
xref: Reactome:R-HSA-389821 "glycine + O2 => glyoxylate + H2O2 + NH4+"
xref: RHEA:21816
xref: RHEA:37583
xref: RHEA:70951
xref: RHEA:70959
xref: RHEA:70963
xref: RHEA:70971
xref: RHEA:78203
xref: RHEA:78207
xref: RHEA:78211
xref: RHEA:78215
xref: RHEA:78219
xref: RHEA:78223
xref: RHEA:78227
xref: RHEA:78235
xref: RHEA:78239
xref: RHEA:78243
xref: RHEA:78247
xref: RHEA:78251
xref: RHEA:78255
xref: RHEA:78791
is_a: GO:0008131 ! primary methylamine oxidase activity
property_value: skos:exactMatch EC:1.4.3.3
property_value: skos:exactMatch RHEA:21816
property_value: skos:narrowMatch RHEA:37583
property_value: skos:narrowMatch RHEA:70951
property_value: skos:narrowMatch RHEA:70959
property_value: skos:narrowMatch RHEA:70963
property_value: skos:narrowMatch RHEA:70971
property_value: skos:narrowMatch RHEA:78203
property_value: skos:narrowMatch RHEA:78207
property_value: skos:narrowMatch RHEA:78211
property_value: skos:narrowMatch RHEA:78215
property_value: skos:narrowMatch RHEA:78219
property_value: skos:narrowMatch RHEA:78223
property_value: skos:narrowMatch RHEA:78227
property_value: skos:narrowMatch RHEA:78235
property_value: skos:narrowMatch RHEA:78239
property_value: skos:narrowMatch RHEA:78243
property_value: skos:narrowMatch RHEA:78247
property_value: skos:narrowMatch RHEA:78251
property_value: skos:narrowMatch RHEA:78255
property_value: skos:narrowMatch RHEA:78791

[Term]
id: GO:0003885
name: D-arabinono-1,4-lactone oxidase activity
namespace: molecular_function
def: "Catalysis of the reaction: D-arabinono-1,4-lactone + O2 = dehydro-D-arabinono-1,4-lactone + H2O2 + H+." [EC:1.1.3.37, RHEA:23756]
synonym: "D-arabinono-1,4-lactone:oxygen oxidoreductase activity" RELATED [EC:1.1.3.37]
xref: EC:1.1.3.37
xref: KEGG_REACTION:R02715
xref: MetaCyc:1.1.3.37-RXN
xref: RHEA:23756
is_a: GO:0016899 ! oxidoreductase activity, acting on the CH-OH group of donors, oxygen as acceptor
property_value: skos:exactMatch EC:1.1.3.37
property_value: skos:exactMatch RHEA:23756

[Term]
id: GO:0003886
name: DNA (cytosine-5-)-methyltransferase activity
namespace: molecular_function
alt_id: GO:0008326
def: "Catalysis of the reaction: a 2'-deoxycytidine in DNA + S-adenosyl-L-methionine = a 5-methyl-2'-deoxycytidine in DNA + H+ + S-adenosyl-L-homocysteine." [RHEA:13681]
synonym: "cytosine 5-methyltransferase activity" RELATED [EC:2.1.1.37]
synonym: "cytosine DNA methylase activity" BROAD [EC:2.1.1.37]
synonym: "cytosine DNA methyltransferase activity" BROAD [EC:2.1.1.37]
synonym: "cytosine-specific DNA methyltransferase activity" RELATED [EC:2.1.1.37]
synonym: "deoxyribonucleic (cytosine-5-)-methyltransferase activity" RELATED [EC:2.1.1.37]
synonym: "deoxyribonucleic acid (cytosine-5-)-methyltransferase activity" RELATED [EC:2.1.1.37]
synonym: "deoxyribonucleic methylase activity" BROAD [EC:2.1.1.37]
synonym: "DNA 5-cytosine methylase activity" RELATED [EC:2.1.1.37]
synonym: "DNA cytosine C(5) methylase activity" RELATED [EC:2.1.1.37]
synonym: "DNA cytosine C5 methylase activity" RELATED [EC:2.1.1.37]
synonym: "DNA cytosine methylase activity" BROAD [EC:2.1.1.37]
synonym: "DNA-cytosine 5-methylase activity" RELATED [EC:2.1.1.37]
synonym: "DNA-cytosine methyltransferase activity" BROAD [EC:2.1.1.37]
synonym: "methylphosphotriester-DNA methyltransferase activity" RELATED [EC:2.1.1.37]
synonym: "modification methylase activity" RELATED [EC:2.1.1.37]
synonym: "restriction-modification system activity" RELATED [EC:2.1.1.37]
synonym: "S-adenosyl-L-methionine:DNA (cytosine-5-)-methyltransferase activity" RELATED [EC:2.1.1.37]
synonym: "site-specific DNA-methyltransferase (cytosine-specific) activity" NARROW [EC:2.1.1.37]
synonym: "type II DNA methylase activity" RELATED [EC:2.1.1.37]
xref: EC:2.1.1.37
xref: MetaCyc:DNA-CYTOSINE-5--METHYLTRANSFERASE-RXN
xref: RHEA:13681
is_a: GO:0008757 ! S-adenosylmethionine-dependent methyltransferase activity
is_a: GO:0009008 ! DNA-methyltransferase activity
property_value: skos:exactMatch EC:2.1.1.37
property_value: skos:exactMatch MetaCyc:DNA-CYTOSINE-5--METHYLTRANSFERASE-RXN
property_value: skos:exactMatch RHEA:13681

[Term]
id: GO:0003887
name: DNA-directed DNA polymerase activity
namespace: molecular_function
alt_id: GO:0003888
alt_id: GO:0003889
alt_id: GO:0003890
alt_id: GO:0003891
alt_id: GO:0003893
alt_id: GO:0003894
alt_id: GO:0003895
alt_id: GO:0008723
alt_id: GO:0015999
alt_id: GO:0016000
alt_id: GO:0016448
alt_id: GO:0016449
alt_id: GO:0016450
alt_id: GO:0016451
alt_id: GO:0016452
alt_id: GO:0019984
def: "Catalysis of the reaction: deoxynucleoside triphosphate + DNA(n) = diphosphate + DNA(n+1); DNA-template-directed extension of the 3'-end of a DNA strand by one nucleotide at a time." [EC:2.7.7.7, GOC:vw]
synonym: "alpha DNA polymerase activity" NARROW []
synonym: "beta DNA polymerase activity" NARROW []
synonym: "delta DNA polymerase activity" NARROW []
synonym: "deoxynucleoside-triphosphate:DNA deoxynucleotidyltransferase (DNA-directed) activity" RELATED [EC:2.7.7.7]
synonym: "deoxyribonucleic acid duplicase activity" RELATED [EC:2.7.7.7]
synonym: "deoxyribonucleic duplicase activity" RELATED [EC:2.7.7.7]
synonym: "deoxyribonucleic polymerase I" NARROW [EC:2.7.7.7]
synonym: "DNA duplicase activity" RELATED [EC:2.7.7.7]
synonym: "DNA nucleotidyltransferase (DNA-directed) activity" RELATED [EC:2.7.7.7]
synonym: "DNA polymerase alpha" NARROW [EC:2.7.7.7]
synonym: "DNA polymerase beta" NARROW [EC:2.7.7.7]
synonym: "DNA polymerase gamma" NARROW [EC:2.7.7.7]
synonym: "DNA polymerase I" NARROW [EC:2.7.7.7]
synonym: "DNA polymerase II" NARROW [EC:2.7.7.7]
synonym: "DNA polymerase III" NARROW [EC:2.7.7.7]
synonym: "DNA polymerase V activity" NARROW []
synonym: "DNA replicase activity" RELATED [EC:2.7.7.7]
synonym: "DNA-dependent DNA polymerase activity" RELATED [EC:2.7.7.7]
synonym: "duplicase" BROAD [EC:2.7.7.7]
synonym: "epsilon DNA polymerase activity" NARROW []
synonym: "eta DNA polymerase activity" NARROW []
synonym: "gamma DNA-directed DNA polymerase activity" NARROW []
synonym: "iota DNA polymerase activity" NARROW []
synonym: "kappa DNA polymerase activity" NARROW []
synonym: "Klenow fragment" NARROW [EC:2.7.7.7]
synonym: "lambda DNA polymerase activity" NARROW []
synonym: "mu DNA polymerase activity" NARROW []
synonym: "nu DNA polymerase activity" NARROW []
synonym: "sequenase" RELATED [EC:2.7.7.7]
synonym: "sigma DNA polymerase activity" NARROW []
synonym: "Taq DNA polymerase" NARROW [EC:2.7.7.7]
synonym: "Taq Pol I" NARROW [EC:2.7.7.7]
synonym: "Tca DNA polymerase" NARROW [EC:2.7.7.7]
synonym: "theta DNA polymerase activity" NARROW []
synonym: "zeta DNA polymerase activity" NARROW []
xref: EC:2.7.7.7
xref: MetaCyc:DNA-DIRECTED-DNA-POLYMERASE-RXN
xref: Reactome:R-HSA-110311 "POLZ extends translesion synthesis"
xref: Reactome:R-HSA-110317 "Insertion of correct bases opposite the lesion by POLH"
xref: Reactome:R-HSA-110319 "Elongation by POLH"
xref: Reactome:R-HSA-110368 "POLD,POLE-mediated DNA strand displacement synthesis"
xref: Reactome:R-HSA-111253 "POLB incorporates the first 3' dNMP and displaces 5'ddRP at SSB site"
xref: Reactome:R-HSA-164505 "Synthesis of full-length duplex viral DNA with a discontinuous plus strand"
xref: Reactome:R-HSA-164513 "3' PPT-primed initiation of plus-strand DNA synthesis"
xref: Reactome:R-HSA-174427 "The polymerase component of DNA polymerase alpha:primase synthesizes a 20-nucleotide primer on the G strand of the telomere"
xref: Reactome:R-HSA-174444 "Formation of C-strand Okazaki fragments"
xref: Reactome:R-HSA-5358579 "DNA polymerase delta polymerizes DNA across single stranded gap"
xref: Reactome:R-HSA-5649723 "POLB incorporates a single nucleotide in place of excised AP residue in NEIL1,NEIL2-mediated AP site resolution"
xref: Reactome:R-HSA-5649883 "POLB-mediated DNA strand displacement synthesis"
xref: Reactome:R-HSA-5653840 "POLD,POLE complete replication of damaged DNA after TLS"
xref: Reactome:R-HSA-5655892 "POLK incorporates dNMP opposite to damaged DNA base"
xref: Reactome:R-HSA-5655965 "POLK and POLZ cooperate in elongation of mispaired primer termini"
xref: Reactome:R-HSA-5656148 "POLI incorporates dNMP opposite to damaged DNA base"
xref: Reactome:R-HSA-5656158 "POLZ elongates POLI-incorporated dNMP"
xref: Reactome:R-HSA-5687360 "POLL or POLM extends aligned DNA DSB ends to fill gaps"
xref: Reactome:R-HSA-5687640 "POLQ extends annealed 3'-ssDNA overhangs in MMEJ"
xref: Reactome:R-HSA-5691001 "Repair DNA synthesis of ~27-30 bases long patch by POLD, POLE or POLK in GG-NER"
xref: Reactome:R-HSA-5693593 "D-loop extension by DNA polymerases"
xref: Reactome:R-HSA-6782208 "Repair DNA synthesis of ~27-30 bases long patch by POLD, POLE or POLK in TC-NER"
xref: Reactome:R-HSA-6786166 "Translesion synthesis across unhooked ICL by POLN"
xref: Reactome:R-HSA-68950 "The polymerase component of DNA polymerase alpha:primase synthesizes a 20-nucleotide primer at the origin"
xref: Reactome:R-HSA-69116 "Formation of Okazaki fragments"
xref: Reactome:R-HSA-73932 "Resynthesis of excised residue by POLB"
xref: Reactome:R-HSA-9710480 "Decitabine triphosphate incorporates into DNA"
xref: Reactome:R-HSA-9914364 "POLG in the replisome polymerizes the H strand"
xref: Reactome:R-HSA-9914498 "POLG in the replisome polymerizes the L strand"
is_a: GO:0034061 ! DNA polymerase activity
property_value: skos:exactMatch EC:2.7.7.7

[Term]
id: GO:0003892
name: obsolete proliferating cell nuclear antigen
namespace: molecular_function
alt_id: GO:0005661
def: "OBSOLETE. A nuclear protein that associates as a trimer and then interacts with delta DNA polymerase and epsilon DNA polymerase, acting as an auxiliary factor for DNA replication and DNA repair." [ISBN:0123668387]
comment: This term was made obsolete because describing something as an 'antigen' means that an organism can produce antibodies to it, which says nothing about the gene product activity.
synonym: "PCNA" EXACT []
synonym: "proliferating cell nuclear antigen" EXACT []
is_obsolete: true

[Term]
id: GO:0003896
name: obsolete DNA primase activity
namespace: molecular_function
alt_id: GO:0003897
alt_id: GO:0003898
def: "OBSOLETE. Catalysis of the synthesis of a short RNA primer on a DNA template, providing a free 3'-OH that can be extended by DNA-directed DNA polymerases. In certain conditions, for example in response to DNA damage, some primases synthesize a DNA primer." [GOC:mah, GOC:mcc, PMID:11395402, PMID:26184436, PMID:38203225, PMID:38492718]
comment: The reason for obsoletion is that this term is equivalent to DNA-directed 5'-3' RNA polymerase activity.
is_obsolete: true
replaced_by: GO:0003899

[Term]
id: GO:0003899
name: DNA-directed RNA polymerase activity
namespace: molecular_function
alt_id: GO:0000129
def: "Catalysis of the reaction: nucleoside triphosphate + RNA(n) = diphosphate + RNA(n+1). Utilizes a DNA template, i.e. the catalysis of DNA-template-directed extension of the 3'-end of an RNA strand by one nucleotide at a time. Can initiate a chain 'de novo'." [EC:2.7.7.6]
synonym: "C ribonucleic acid formation factors" RELATED [EC:2.7.7.6]
synonym: "C RNA formation factors" RELATED [EC:2.7.7.6]
synonym: "deoxyribonucleic acid-dependent ribonucleic acid polymerase activity" RELATED [EC:2.7.7.6]
synonym: "DNA-dependent ribonucleate nucleotidyltransferase activity" RELATED [EC:2.7.7.6]
synonym: "DNA-dependent RNA nucleotidyltransferase activity" RELATED [EC:2.7.7.6]
synonym: "DNA-dependent RNA polymerase activity" RELATED [EC:2.7.7.6]
synonym: "DNA-directed RNA polymerase I activity" NARROW []
synonym: "DNA-directed RNA polymerase II activity" NARROW []
synonym: "DNA-directed RNA polymerase III activity" NARROW []
synonym: "nucleoside-triphosphate:RNA nucleotidyltransferase (DNA-directed) activity" RELATED [EC:2.7.7.6]
synonym: "RNA nucleotidyltransferase (DNA-directed) activity" RELATED [EC:2.7.7.6]
synonym: "RNA polymerase I activity" NARROW [EC:2.7.7.6]
synonym: "RNA polymerase II activity" NARROW [EC:2.7.7.6]
synonym: "RNA polymerase III activity" NARROW [EC:2.7.7.6]
synonym: "RNA polymerase IV activity" NARROW []
synonym: "RNA polymerase V activity" NARROW []
synonym: "transcriptase" BROAD [EC:2.7.7.6]
xref: EC:2.7.7.6
xref: MetaCyc:DNA-DIRECTED-RNA-POLYMERASE-RXN
xref: Reactome:R-HSA-111264 "Addition of nucleotides between position +11 and +30"
xref: Reactome:R-HSA-167113 "Addition of the fourth nucleotide on the nascent HIV-1 transcript: Second Transition"
xref: Reactome:R-HSA-167115 "Addition of nucleotides between position +11 and +30 on HIV-1 transcript"
xref: Reactome:R-HSA-167117 "Addition of nucleotides 10 and 11 on the growing HIV-1 transcript: Third Transition"
xref: Reactome:R-HSA-167121 "Addition of the third nucleotide on the nascent HIV-1 transcript"
xref: Reactome:R-HSA-167136 "Addition of nucleotides 5 through 9 on the growing HIV-1 transcript"
xref: Reactome:R-HSA-174425 "The primase component of DNA polymerase:primase synthesizes a 6-10 nucleotide RNA primer on the G strand of the telomere"
xref: Reactome:R-HSA-1964482 "RNA polymerase III transcribes microbial dsDNA to dsRNA"
xref: Reactome:R-HSA-203901 "Pol II mediated transcription of microRNA genes"
xref: Reactome:R-HSA-427366 "Transcription of intergenic spacer of the rRNA gene"
xref: Reactome:R-HSA-5601926 "RNA polymerase II polymerizes primary piRNA transcript"
xref: Reactome:R-HSA-6781824 "Active RNA Pol II complex transcribes lesion-containing DNA template"
xref: Reactome:R-HSA-6814549 "Pre-snRNA transcript initiation, Integrator binding, LEC binding"
xref: Reactome:R-HSA-6814559 "Pre-snRNA is elongated and capped with 7-methylguanosine"
xref: Reactome:R-HSA-68913 "The primase component of DNA polymerase:primase synthesizes a 6-10 nucleotide RNA primer at the origin"
xref: Reactome:R-HSA-74986 "Elongation of pre-rRNA transcript"
xref: Reactome:R-HSA-75850 "Addition of the third nucleotide on the nascent transcript"
xref: Reactome:R-HSA-75869 "Addition of the fourth nucleotide on the Nascent Transcript: Second Transition"
xref: Reactome:R-HSA-75873 "Addition of Nucleotides 5 through 9 on the growing Transcript"
xref: Reactome:R-HSA-76576 "Addition of nucleotides 10 and 11 on the growing transcript: Third Transition"
xref: Reactome:R-HSA-9670149 "TERRA transcription"
xref: Reactome:R-HSA-9697084 "Defective RpoB in Mtb RNAP transcribes RNA polyanion"
xref: Reactome:R-HSA-9697085 "RNAP transcribes Mtb RNA polyanion"
xref: Reactome:R-HSA-9914409 "POLRMT polymerizes RNA primer for mitochondrial L strand replication"
xref: Reactome:R-HSA-9915448 "POLRMT polymerizes R-loop RNA"
is_a: GO:0034062 ! 5'-3' RNA polymerase activity
property_value: skos:exactMatch EC:2.7.7.6

[Term]
id: GO:0003900
name: obsolete DNA-directed RNA polymerase I activity
namespace: molecular_function
def: "OBSOLETE. Catalysis of the reaction: nucleoside triphosphate + RNA(n) = diphosphate + RNA(n+1)." [GOC:curators]
comment: This term was made obsolete because it represents the specific complex represented by the cellular component term 'DNA-directed RNA polymerase I complex ; GO:0005736'.
synonym: "DNA-directed RNA polymerase I activity" EXACT []
is_obsolete: true
replaced_by: GO:0003899

[Term]
id: GO:0003901
name: obsolete DNA-directed RNA polymerase II activity
namespace: molecular_function
def: "OBSOLETE. Catalysis of the reaction: nucleoside triphosphate + RNA(n) = diphosphate + RNA(n+1)." [GOC:curators]
comment: This term was made obsolete because it represents the specific complex represented by the cellular component term 'DNA-directed RNA polymerase II, core complex ; GO:0005665'.
synonym: "DNA-directed RNA polymerase II activity" EXACT []
is_obsolete: true
replaced_by: GO:0003899

[Term]
id: GO:0003902
name: obsolete DNA-directed RNA polymerase III activity
namespace: molecular_function
def: "OBSOLETE. Catalysis of the reaction: nucleoside triphosphate + RNA(n) = diphosphate + RNA(n+1)." [GOC:curators]
comment: This term was made obsolete because it represents the specific complex represented by the cellular component term 'DNA-directed RNA polymerase III complex ; GO:0005666'.
synonym: "DNA-directed RNA polymerase III activity" EXACT []
is_obsolete: true
replaced_by: GO:0003899

[Term]
id: GO:0003904
name: deoxyribodipyrimidine photo-lyase activity
namespace: molecular_function
def: "Catalysis of the reaction: cyclobutadipyrimidine (in DNA) = 2 pyrimidine residues (in DNA). This reaction represents the reactivation of irradiated DNA by light." [EC:4.1.99.3]
synonym: "CPD photolyase activity" EXACT [PMID:16302973]
synonym: "deoxyribocyclobutadipyrimidine pyrimidine-lyase activity" RELATED [EC:4.1.99.3]
synonym: "deoxyribodipyrimidine photolyase activity" EXACT []
synonym: "deoxyribonucleate pyrimidine dimer lyase (photosensitive)" RELATED [EC:4.1.99.3]
synonym: "deoxyribonucleic cyclobutane dipyrimidine photolyase activity" RELATED [EC:4.1.99.3]
synonym: "deoxyribonucleic photolyase activity" RELATED [EC:4.1.99.3]
synonym: "dipyrimidine photolyase (photosensitive)" RELATED [EC:4.1.99.3]
synonym: "DNA cyclobutane dipyrimidine photolyase activity" RELATED [EC:4.1.99.3]
synonym: "DNA-photoreactivating enzyme" RELATED [EC:4.1.99.3]
synonym: "photolyase activity" RELATED [EC:4.1.99.3]
synonym: "photoreactivating enzyme activity" RELATED [EC:4.1.99.3]
synonym: "phr A photolyase activity" RELATED [EC:4.1.99.3]
synonym: "PhrB photolyase activity" RELATED [EC:4.1.99.3]
synonym: "PRE" RELATED [EC:4.1.99.3]
xref: EC:4.1.99.3
xref: MetaCyc:RXN-19243
xref: MetaCyc:RXN-19244
xref: RHEA:10672
is_a: GO:0003913 ! DNA photolyase activity
property_value: skos:exactMatch EC:4.1.99.3
property_value: skos:exactMatch RHEA:10672
property_value: skos:narrowMatch MetaCyc:RXN-19243
property_value: skos:narrowMatch MetaCyc:RXN-19244

[Term]
id: GO:0003905
name: alkylbase DNA N-glycosylase activity
namespace: molecular_function
alt_id: GO:0004036
def: "Catalysis of the reaction: DNA with alkylated base + H2O = DNA with abasic site + alkylated base. This reaction is the hydrolysis of DNA by cleavage of the N-C1' glycosidic bond between the target damaged DNA base and the deoxyribose sugar to remove an alkylated base, leaving an apyrimidinic or apurinic site." [EC:3.2.2.21, GOC:elh, PMID:10872450, PMID:9224623]
synonym: "3-methyladenine DNA glycosylase II" RELATED [EC:3.2.2.21]
synonym: "AlkA" RELATED [EC:3.2.2.21]
synonym: "alkylated-DNA glycohydrolase (releasing methyladenine and methylguanine)" BROAD [EC:3.2.2.21]
synonym: "alkylbase DNA glycosidase activity" EXACT []
synonym: "deoxyribonucleate 3-methyladenine glycosidase II" RELATED [EC:3.2.2.21]
synonym: "DNA glycosidase II activity" RELATED [EC:3.2.2.21]
synonym: "DNA-3-methyladenine glycosidase II activity" EXACT []
synonym: "DNA-3-methyladenine glycosylase II" RELATED [EC:3.2.2.21]
xref: EC:3.2.2.21
xref: MetaCyc:3.2.2.21-RXN
is_a: GO:0019104 ! DNA N-glycosylase activity
property_value: skos:exactMatch EC:3.2.2.21
property_value: skos:exactMatch MetaCyc:3.2.2.21-RXN

[Term]
id: GO:0003906
name: DNA-(apurinic or apyrimidinic site) endonuclease activity
namespace: molecular_function
def: "Catalysis of the cleavage of the C-O-P bond in the AP site created when DNA glycosylase removes a damaged base, involved in the DNA base excision repair pathway (BER)." [Wikipedia:AP_endonuclease]
synonym: "abasic deoxyendoribonuclease activity" EXACT []
synonym: "AP deoxyendoribonuclease activity" EXACT []
synonym: "apurinic deoxyendoribonuclease activity" EXACT []
synonym: "apurinic/apyrimidinic endodeoxyribonuclease activity" EXACT []
synonym: "apyrimidinic deoxyendoribonuclease activity" EXACT []
synonym: "deoxyribonuclease (apurinic or apyrimidinic) activity" EXACT []
synonym: "endonuclease VIII activity" RELATED []
synonym: "UV endonuclease" BROAD []
xref: Reactome:R-HSA-110375 "Excision of the abasic sugar phosphate (5'dRP) residue at the single strand break"
xref: Reactome:R-HSA-5649711 "NEIL1,NEIL2 incises DNA strand 5' to the AP site"
xref: Reactome:R-HSA-5649725 "POLB excises the NEIL1,NEIL2-bound AP site (5'dRP)"
is_a: GO:0004520 ! DNA endonuclease activity

[Term]
id: GO:0003908
name: methylated-DNA-[protein]-cysteine S-methyltransferase activity
namespace: molecular_function
def: "Catalysis of the reaction: DNA (containing 6-O-methylguanine) + (protein)-L-cysteine = DNA (without 6-O-methylguanine) + protein S-methyl-L-cysteine." [EC:2.1.1.63]
synonym: "6-O-methylguanine-DNA methyltransferase activity" RELATED [EC:2.1.1.63]
synonym: "DNA-6-O-methylguanine:[protein]-L-cysteine S-methyltransferase activity" EXACT []
synonym: "DNA-6-O-methylguanine:protein-L-cysteine S-methyltransferase activity" RELATED [EC:2.1.1.63]
synonym: "methylated-DNA-protein-cysteine S-methyltransferase activity" RELATED [EC:2.1.1.63]
synonym: "MGMT" EXACT []
synonym: "O-6-methylguanine-DNA-alkyltransferase activity" RELATED [EC:2.1.1.63]
synonym: "O6-alkylguanine-DNA alkyltransferase" BROAD []
xref: EC:2.1.1.63
xref: MetaCyc:2.1.1.63-RXN
xref: Reactome:R-HSA-73892 "MGMT/hAGT mediated DNA Damage Reversal"
xref: RHEA:24000
is_a: GO:0008172 ! S-methyltransferase activity
is_a: GO:0008276 ! protein methyltransferase activity
property_value: skos:exactMatch EC:2.1.1.63
property_value: skos:exactMatch RHEA:24000

[Term]
id: GO:0003909
name: DNA ligase activity
namespace: molecular_function
def: "Catalysis of the formation of a phosphodiester bond between the 3'-hydroxyl group at the end of one DNA chain and the 5'-phosphate group at the end of another. This reaction requires an energy source such as ATP or NAD+." [ISBN:0716720094]
xref: Reactome:R-HSA-174456 "Joining of adjacent Okazaki fragments of the C-strand"
xref: Reactome:R-HSA-175258 "2-LTR formation due to circularization of viral DNA"
xref: Reactome:R-HSA-5358592 "DNA ligase I ligates single stranded nick in double stranded DNA"
xref: Reactome:R-HSA-5649734 "LIG3 ligates NEIL1,NEIL2-generated single strand break"
xref: Reactome:R-HSA-5651789 "LIG1 bound to POLB ligates SSB"
xref: Reactome:R-HSA-5651805 "LIG1 bound to APEX1 and PCNA ligates SSB"
xref: Reactome:R-HSA-5687675 "LIG3 ligates remaining SSBs in MMEJ"
xref: Reactome:R-HSA-5690997 "Ligation of newly synthesized repair patch to incised DNA in GG-NER"
xref: Reactome:R-HSA-5693604 "XRCC4:LIG4 ligates DNA DSB ends during NHEJ"
xref: Reactome:R-HSA-6782227 "Ligation of newly synthesized repair patch to incised DNA in TC-NER"
xref: Reactome:R-HSA-69173 "Joining of adjacent Okazaki fragments"
xref: Reactome:R-HSA-73931 "LIG3-mediated DNA ligation via the single-nucleotide replacement pathway"
is_a: GO:0016886 ! ligase activity, forming phosphoric ester bonds
is_a: GO:0140097 ! catalytic activity, acting on DNA

[Term]
id: GO:0003910
name: DNA ligase (ATP) activity
namespace: molecular_function
def: "Catalysis of the reaction: ATP + deoxyribonucleotide(n) + deoxyribonucleotide(m) = AMP + diphosphate + deoxyribonucleotide(n+m)." [EC:6.5.1.1]
synonym: "deoxyribonucleate ligase" BROAD [EC:6.5.1.1]
synonym: "deoxyribonucleic acid joinase" BROAD [EC:6.5.1.1]
synonym: "deoxyribonucleic acid ligase" BROAD [EC:6.5.1.1]
synonym: "deoxyribonucleic acid repair enzyme" RELATED [EC:6.5.1.1]
synonym: "deoxyribonucleic acid-joining enzyme" RELATED [EC:6.5.1.1]
synonym: "deoxyribonucleic joinase" BROAD [EC:6.5.1.1]
synonym: "deoxyribonucleic ligase" BROAD [EC:6.5.1.1]
synonym: "deoxyribonucleic repair enzyme" RELATED [EC:6.5.1.1]
synonym: "deoxyribonucleic-joining enzyme" RELATED [EC:6.5.1.1]
synonym: "DNA joinase activity" BROAD [EC:6.5.1.1]
synonym: "DNA repair enzyme activity" RELATED [EC:6.5.1.1]
synonym: "DNA-joining enzyme" RELATED [EC:6.5.1.1]
synonym: "poly(deoxyribonucleotide):poly(deoxyribonucleotide) ligase (AMP-forming)" RELATED [EC:6.5.1.1]
synonym: "polydeoxyribonucleotide synthase (ATP) activity" RELATED [EC:6.5.1.1]
synonym: "polynucleotide ligase" BROAD [EC:6.5.1.1]
synonym: "polynucleotide ligase (ATP) activity" RELATED [EC:6.5.1.1]
synonym: "sealase activity" RELATED [EC:6.5.1.1]
xref: EC:6.5.1.1
xref: MetaCyc:DNA-LIGASE-ATP-RXN
xref: Reactome:R-HSA-9914903 "LIG3 (Ligase III) ligates nascent mitochondrial DNA strands"
is_a: GO:0003909 ! DNA ligase activity
property_value: skos:exactMatch EC:6.5.1.1

[Term]
id: GO:0003911
name: DNA ligase (NAD+) activity
namespace: molecular_function
def: "Catalysis of the reaction: NAD+ + deoxyribonucleotide(n) + deoxyribonucleotide(m) = AMP + nicotinamide nucleotide + deoxyribonucleotide(n+m)." [EC:6.5.1.2]
synonym: "deoxyribonucleate ligase" BROAD [EC:6.5.1.2]
synonym: "deoxyribonucleic acid joinase" BROAD [EC:6.5.1.2]
synonym: "deoxyribonucleic acid ligase" BROAD [EC:6.5.1.2]
synonym: "deoxyribonucleic joinase" BROAD [EC:6.5.1.2]
synonym: "deoxyribonucleic ligase" BROAD [EC:6.5.1.2]
synonym: "deoxyribonucleic repair enzyme" RELATED [EC:6.5.1.2]
synonym: "deoxyribonucleic-joining enzyme" RELATED [EC:6.5.1.2]
synonym: "DNA joinase activity" BROAD [EC:6.5.1.2]
synonym: "DNA ligase (NAD)" RELATED [EC:6.5.1.2]
synonym: "DNA repair enzyme activity" RELATED [EC:6.5.1.2]
synonym: "DNA-joining enzyme" RELATED [EC:6.5.1.2]
synonym: "poly(deoxyribonucleotide):poly(deoxyribonucleotide) ligase (AMP-forming, NMN-forming)" RELATED [EC:6.5.1.2]
synonym: "polydeoxyribonucleotide synthase (NAD(+)) activity" RELATED [EC:6.5.1.2]
synonym: "polydeoxyribonucleotide synthase (NAD)" RELATED [EC:6.5.1.2]
synonym: "polydeoxyribonucleotide synthase (NAD+) activity" RELATED [EC:6.5.1.2]
synonym: "polynucleotide ligase" BROAD [EC:6.5.1.2]
synonym: "polynucleotide ligase (NAD(+)) activity" RELATED [EC:6.5.1.2]
synonym: "polynucleotide ligase (NAD)" RELATED [EC:6.5.1.2]
synonym: "polynucleotide ligase (NAD+) activity" RELATED [EC:6.5.1.2]
synonym: "polynucleotide ligase (nicotinamide adenine dinucleotide)" RELATED [EC:6.5.1.2]
synonym: "polynucleotide synthetase (nicotinamide adenine dinucleotide)" RELATED [EC:6.5.1.2]
synonym: "polynucleotide synthetase activity" RELATED [EC:6.5.1.2]
xref: EC:6.5.1.2
xref: MetaCyc:DNA-LIGASE-NAD+-RXN
is_a: GO:0003909 ! DNA ligase activity
property_value: skos:exactMatch EC:6.5.1.2

[Term]
id: GO:0003912
name: DNA nucleotidylexotransferase activity
namespace: molecular_function
def: "Catalysis of the reaction: deoxynucleoside triphosphate + DNA(n) = diphosphate + DNA(n+1); template-independent extension of the 3'-end of a DNA strand by one nucleotide at a time." [EC:2.7.7.31]
synonym: "addase activity" RELATED [EC:2.7.7.31]
synonym: "deoxynucleotidyl terminal transferase activity" RELATED [EC:2.7.7.31]
synonym: "deoxyribonucleic acid nucleotidyltransferase activity" RELATED [EC:2.7.7.31]
synonym: "deoxyribonucleic nucleotidyltransferase activity" RELATED [EC:2.7.7.31]
synonym: "nucleoside-triphosphate:DNA deoxynucleotidylexotransferase activity" RELATED [EC:2.7.7.31]
synonym: "TdT" RELATED [EC:2.7.7.31]
synonym: "terminal addition enzyme activity" RELATED [EC:2.7.7.31]
synonym: "terminal deoxynucleotide transferase activity" RELATED [EC:2.7.7.31]
synonym: "terminal deoxynucleotidyltransferase activity" RELATED [EC:2.7.7.31]
synonym: "terminal deoxyribonucleotidyltransferase activity" RELATED [EC:2.7.7.31]
synonym: "terminal transferase activity" RELATED [EC:2.7.7.31]
xref: EC:2.7.7.31
xref: MetaCyc:DNA-NUCLEOTIDYLEXOTRANSFERASE-RXN
is_a: GO:0034061 ! DNA polymerase activity
property_value: skos:exactMatch EC:2.7.7.31

[Term]
id: GO:0003913
name: DNA photolyase activity
namespace: molecular_function
def: "Catalysis of the repair of a photoproduct resulting from ultraviolet irradiation of two adjacent pyrimidine residues in DNA." [GOC:mah, PMID:11124949]
is_a: GO:0016830 ! carbon-carbon lyase activity
is_a: GO:0140097 ! catalytic activity, acting on DNA

[Term]
id: GO:0003914
name: DNA (6-4) photolyase activity
namespace: molecular_function
def: "Catalysis of the reaction: pyrimidine-pyrimidone (6-4) photoproduct (in DNA) = 2 pyrimidine residues (in DNA). Catalyzes the reactivation of ultraviolet-irradiated DNA." [GOC:mah, PMID:11124949]
xref: EC:4.1.99.13
xref: MetaCyc:RXN-10771
is_a: GO:0003913 ! DNA photolyase activity
property_value: skos:exactMatch EC:4.1.99.13

[Term]
id: GO:0003916
name: DNA topoisomerase activity
namespace: molecular_function
alt_id: GO:0009387
def: "Catalysis of the transient cleavage and passage of individual DNA strands or double helices through one another, resulting a topological transformation in double-stranded DNA." [GOC:mah, PMID:8811192]
is_a: GO:0120545 ! nucleic acid conformation isomerase activity
is_a: GO:0140097 ! catalytic activity, acting on DNA

[Term]
id: GO:0003917
name: DNA topoisomerase type I (single strand cut, ATP-independent) activity
namespace: molecular_function
def: "Catalysis of a DNA topological transformation by transiently cleaving one DNA strand at a time to allow passage of another strand; changes the linking number by +1 per catalytic cycle." [PMID:8811192]
comment: Note that a further distinction, between type IA and type IB topoisomerases, is based on sequence or structural similarity between gene products that possess type I catalytic activity.
synonym: "deoxyribonucleate topoisomerase" BROAD []
synonym: "DNA topoisomerase I activity" NARROW []
synonym: "nicking-closing enzyme activity" RELATED [EC:5.6.2.1]
synonym: "omega-protein activity" RELATED [EC:5.6.2.1]
synonym: "relaxing enzyme activity" RELATED [EC:5.6.2.1]
synonym: "swivelase activity" RELATED [EC:5.6.2.1]
synonym: "topoisomerase" BROAD [EC:5.6.2.1]
synonym: "type I DNA topoisomerase activity" EXACT []
synonym: "type I topoisomerase activity" EXACT []
synonym: "untwisting enzyme activity" RELATED [EC:5.6.2.1]
xref: EC:5.6.2.1
xref: MetaCyc:5.99.1.2-RXN
xref: Reactome:R-HSA-9914922 "TOP3A (Topoisomerase 3a) decatenates mitochondrial DNA"
is_a: GO:0003916 ! DNA topoisomerase activity
property_value: skos:exactMatch EC:5.6.2.1

[Term]
id: GO:0003918
name: DNA topoisomerase type II (double strand cut, ATP-hydrolyzing) activity
namespace: molecular_function
alt_id: GO:0061505
def: "Catalysis of a DNA topological transformation by transiently cleaving a pair of complementary DNA strands to form a gate through which a second double-stranded DNA segment is passed, after which the severed strands in the first DNA segment are rejoined, driven by ATP hydrolysis. The enzyme changes the linking number in multiples of 2." [PMID:8811192]
synonym: "deoxyribonucleate topoisomerase" BROAD [GOC:krc]
synonym: "deoxyribonucleic topoisomerase activity" BROAD [EC:5.6.2.2, GOC:krc]
synonym: "DNA topoisomerase (ATP-hydrolysing)" RELATED [EC:5.6.2.2, GOC:krc]
synonym: "DNA topoisomerase II" NARROW [EC:5.6.2.2, GOC:krc]
synonym: "DNA topoisomerase II activity" NARROW [GOC:krc]
synonym: "DNA topoisomerase IV activity" NARROW [GOC:krc]
synonym: "DNA topoisomerase type II activity" EXACT [GOC:krc]
synonym: "topoisomerase" BROAD [EC:5.6.2.2, GOC:krc]
synonym: "topoisomerase II" NARROW [GOC:krc]
synonym: "type II DNA topoisomerase activity" RELATED [EC:5.6.2.2, GOC:krc]
xref: EC:5.6.2.2
xref: MetaCyc:5.99.1.3-RXN
xref: Wikipedia:Type_II_topoisomerase
is_a: GO:0003916 ! DNA topoisomerase activity
is_a: GO:0008094 ! ATP-dependent activity, acting on DNA
property_value: skos:exactMatch EC:5.6.2.2

[Term]
id: GO:0003919
name: FMN adenylyltransferase activity
namespace: molecular_function
def: "Catalysis of the reaction: ATP + FMN = diphosphate + FAD." [EC:2.7.7.2, RHEA:17237]
synonym: "adenosine triphosphate-riboflavin mononucleotide transadenylase activity" RELATED [EC:2.7.7.2]
synonym: "adenosine triphosphate-riboflavine mononucleotide transadenylase activity" RELATED [EC:2.7.7.2]
synonym: "ATP:FMN adenylyltransferase activity" EXACT []
synonym: "FAD diphosphorylase activity" RELATED [EC:2.7.7.2]
synonym: "FAD pyrophosphorylase activity" RELATED [EC:2.7.7.2]
synonym: "FAD synthetase activity" RELATED [EC:2.7.7.2]
synonym: "flavin adenine dinucleotide synthetase activity" RELATED [EC:2.7.7.2]
synonym: "riboflavin adenine dinucleotide pyrophosphorylase activity" RELATED [EC:2.7.7.2]
synonym: "riboflavin mononucleotide adenylyltransferase activity" RELATED [EC:2.7.7.2]
synonym: "riboflavine adenine dinucleotide adenylyltransferase activity" RELATED [EC:2.7.7.2]
xref: EC:2.7.7.2
xref: KEGG_REACTION:R00161
xref: MetaCyc:FADSYN-RXN
xref: Reactome:R-HSA-196929 "FLAD1 phosphorylates FMN"
xref: RHEA:17237
is_a: GO:0070566 ! adenylyltransferase activity
property_value: skos:exactMatch EC:2.7.7.2
property_value: skos:exactMatch RHEA:17237

[Term]
id: GO:0003920
name: GMP reductase activity
namespace: molecular_function
def: "Catalysis of the reaction: IMP + NADP+ + NH4 = GMP + 2 H+ + NADPH." [EC:1.7.1.7, RHEA:17185]
synonym: "guanosine 5'-monophosphate oxidoreductase activity" RELATED [EC:1.7.1.7]
synonym: "guanosine 5'-monophosphate reductase activity" RELATED [EC:1.7.1.7]
synonym: "guanosine 5'-phosphate reductase activity" RELATED [EC:1.7.1.7]
synonym: "guanosine monophosphate reductase activity" RELATED [EC:1.7.1.7]
synonym: "guanylate reductase activity" RELATED [EC:1.7.1.7]
synonym: "inosine-5'-phosphate:NADP+ oxidoreductase (aminating)" RELATED [EC:1.7.1.7]
synonym: "NADPH2:guanosine-5'-phosphate oxidoreductase (deaminating)" RELATED [EC:1.7.1.7]
synonym: "NADPH:GMP oxidoreductase (deaminating) activity" RELATED [EC:1.7.1.7]
synonym: "NADPH:guanosine-5'-phosphate oxidoreductase (deaminating) activity" RELATED [EC:1.7.1.7]
xref: EC:1.7.1.7
xref: KEGG_REACTION:R01134
xref: MetaCyc:GMP-REDUCT-RXN
xref: Reactome:R-HSA-514604 "GMP + NADPH + H+ => IMP + NADP+ + NH4+ (GMPR,GMPR2)"
xref: RHEA:17185
is_a: GO:0046857 ! oxidoreductase activity, acting on other nitrogenous compounds as donors, with NAD or NADP as acceptor
property_value: skos:exactMatch EC:1.7.1.7
property_value: skos:exactMatch RHEA:17185

[Term]
id: GO:0003921
name: GMP synthase activity
namespace: molecular_function
def: "Catalysis of the reaction: ATP + XMP + NH4+ = AMP + diphosphate + GMP + 2H+." [RHEA:18301]
xref: MetaCyc:GMP-SYN-NH3-RXN
xref: RHEA:18301
is_a: GO:0016879 ! ligase activity, forming carbon-nitrogen bonds
relationship: part_of GO:0003922 ! GMP synthase (glutamine-hydrolyzing) activity
property_value: skos:exactMatch RHEA:18301

[Term]
id: GO:0003922
name: GMP synthase (glutamine-hydrolyzing) activity
namespace: molecular_function
def: "Catalysis of the reaction: ATP + XMP + L-glutamine + H2O = AMP + diphosphate + GMP + L-glutamate + 2H+." [RHEA:11680]
synonym: "glutamine amidotransferase activity" RELATED [EC:6.3.5.2]
synonym: "GMP synthase (glutamine-hydrolysing)" RELATED [EC:6.3.5.2]
synonym: "GMP synthetase (glutamine-hydrolysing)" RELATED [EC:6.3.5.2]
synonym: "GMP synthetase (glutamine-hydrolyzing) activity" RELATED [EC:6.3.5.2]
synonym: "guanosine 5'-monophosphate synthetase activity" RELATED [EC:6.3.5.2]
synonym: "guanosine monophosphate synthetase (glutamine-hydrolyzing)" RELATED [EC:6.3.5.2]
synonym: "guanylate synthetase (glutamine-hydrolyzing)" RELATED [EC:6.3.5.2]
synonym: "xanthosine 5'-phosphate amidotransferase activity" RELATED [EC:6.3.5.2]
synonym: "xanthosine-5'-phosphate:L-glutamine amido-ligase (AMP-forming)" RELATED [EC:6.3.5.2]
xref: EC:6.3.5.2
xref: MetaCyc:GMP-SYN-GLUT-RXN
xref: Reactome:R-HSA-73792 "XMP + L-Glutamine + ATP + H2O => GMP + L-Glutamate + AMP + pyrophosphate"
xref: Reactome:R-HSA-9748957 "GMPS dimer transforms 6TXMP to 6TGMP"
xref: RHEA:11680
xref: Wikipedia:GMP_synthase_(glutamine-hydrolysing)
is_a: GO:0016884 ! carbon-nitrogen ligase activity, with glutamine as amido-N-donor
property_value: skos:exactMatch EC:6.3.5.2
property_value: skos:exactMatch RHEA:11680

[Term]
id: GO:0003923
name: GPI-anchor transamidase activity
namespace: molecular_function
def: "Catalysis of the formation of the linkage between a protein and a glycosylphosphatidylinositol anchor. The reaction probably occurs by subjecting a peptide bond to nucleophilic attack by the amino group of ethanolamine-GPI, transferring the protein from a signal peptide to the GPI anchor." [ISBN:0471331309]
xref: Reactome:R-HSA-162836 "uPAR precursor + acyl-GPI -> uPAR-acyl-GPI + uPAR propeptide"
is_a: GO:0004197 ! cysteine-type endopeptidase activity
is_a: GO:0016769 ! transferase activity, transferring nitrogenous groups

[Term]
id: GO:0003924
name: GTPase activity
namespace: molecular_function
alt_id: GO:0061745
def: "Catalysis of the reaction: GTP + H2O = GDP + H+ + phosphate." [PMID:26832457, PMID:27218782]
subset: goslim_chembl
subset: goslim_drosophila
subset: goslim_generic
subset: goslim_prokaryote
subset: goslim_yeast
synonym: "ARF small monomeric GTPase activity" NARROW []
synonym: "dynamin GTPase activity" NARROW []
synonym: "GTPase activity, coupled" RELATED []
synonym: "heterotrimeric G-protein GTPase activity" NARROW []
synonym: "heterotrimeric G-protein GTPase, alpha-subunit" RELATED []
synonym: "heterotrimeric G-protein GTPase, beta-subunit" RELATED []
synonym: "heterotrimeric G-protein GTPase, gamma-subunit" RELATED []
synonym: "hydrolase activity, acting on acid anhydrides, acting on GTP, involved in cellular and subcellular movement" BROAD []
synonym: "protein-synthesizing GTPase activity" NARROW []
synonym: "protein-synthesizing GTPase activity, elongation" NARROW []
synonym: "protein-synthesizing GTPase activity, initiation" NARROW []
synonym: "protein-synthesizing GTPase activity, termination" NARROW []
synonym: "Rab small monomeric GTPase activity" NARROW []
synonym: "Ran small monomeric GTPase activity" NARROW []
synonym: "Ras small monomeric GTPase activity" NARROW []
synonym: "RHEB small monomeric GTPase activity" NARROW []
synonym: "Rho small monomeric GTPase activity" NARROW []
synonym: "Sar small monomeric GTPase activity" NARROW []
synonym: "signal-recognition-particle GTPase activity" NARROW []
synonym: "small monomeric GTPase activity" NARROW []
synonym: "tubulin GTPase activity" NARROW []
xref: MetaCyc:RXN0-5462
xref: Reactome:R-HSA-1445143 "RAB8A,10,13,14 hydrolyze GTP"
xref: Reactome:R-HSA-1458485 "RALA hydrolyzes GTP"
xref: Reactome:R-HSA-156923 "Hydrolysis of eEF1A:GTP"
xref: Reactome:R-HSA-164381 "G alpha (s) auto-inactivates by hydrolysing GTP to GDP"
xref: Reactome:R-HSA-165055 "Hydrolysis of Ran:GTP to Ran:GDP"
xref: Reactome:R-HSA-167415 "G-protein alpha subunit is inactivated"
xref: Reactome:R-HSA-170666 "Adenylate cyclase increases the GTPase activity of G alpha-olf"
xref: Reactome:R-HSA-170685 "Adenylaye cyclase increases the GTPase activity of G alpha-olf"
xref: Reactome:R-HSA-170686 "Adenylate cyclase increases the GTPase activity of Gi alpha"
xref: Reactome:R-HSA-177501 "Endocytosis (internalization) of clathrin-coated vesicle"
xref: Reactome:R-HSA-203973 "Vesicle budding"
xref: Reactome:R-HSA-2130641 "Translocation of TGN-lysosome vesicle to lysosome"
xref: Reactome:R-HSA-2130725 "Internalization of MHC II:Ii clathrin coated vesicle"
xref: Reactome:R-HSA-2584246 "GNAT1-GTP hydrolyses its bound GTP to GDP"
xref: Reactome:R-HSA-380979 "RHEB in mTORC1:RHEB:GTP hydrolyses GTP"
xref: Reactome:R-HSA-392133 "G alpha (z) auto-inactivates by hydrolysing GTP to GDP"
xref: Reactome:R-HSA-392212 "G alpha (i) auto-inactivates by hydrolysing GTP to GDP"
xref: Reactome:R-HSA-418574 "G alpha (12/13) auto-inactivates by hydrolysing GTP to GDP"
xref: Reactome:R-HSA-418582 "G alpha (q) auto-inactivates by hydrolysing GTP to GDP"
xref: Reactome:R-HSA-421835 "trans-Golgi Network Vesicle Scission"
xref: Reactome:R-HSA-428941 "P2Y purinoceptor 1 activates MAP kinase p38 alpha"
xref: Reactome:R-HSA-432707 "trans-Golgi Network Lysosomal Vesicle Scission"
xref: Reactome:R-HSA-5333615 "80S:Met-tRNAi:mRNA:SECISBP2:Sec-tRNA(Sec):EEFSEC:GTP is hydrolysed to 80S:Met-tRNAi:mRNA:SECISBP2:Sec and EEFSEC:GDP by EEFSEC"
xref: Reactome:R-HSA-5389839 "39S subunit binds 28S subunit:mRNA:fMet-tRNA"
xref: Reactome:R-HSA-5389842 "TUFM hydrolyzes GTP and TUFM:GDP dissociates from 55S ribosome"
xref: Reactome:R-HSA-5419273 "Hydrolysis of GTP and dissociation of 28S and 39S subunits"
xref: Reactome:R-HSA-5419279 "Translocation of peptidyl-tRNA from A-site to P-site (and translocation of 55S ribosome by 3 bases along mRNA)"
xref: Reactome:R-HSA-555065 "Formation of clathrin coated vesicle"
xref: Reactome:R-HSA-5623513 "ASAP1 stimulates GTPase activity of ARF4"
xref: Reactome:R-HSA-5638006 "ARL3 hydrolyzes GTP"
xref: Reactome:R-HSA-5658231 "RAS GAPs stimulate RAS GTPase activity"
xref: Reactome:R-HSA-5665809 "SRGAP2 stimulates RAC1 GTP-ase activity and ends FMNL1-mediated elongation of actin filaments"
xref: Reactome:R-HSA-5672017 "Rheb in the MTORC1 complex hydrolyses GTP"
xref: Reactome:R-HSA-5694527 "Loss of SAR1B GTPase"
xref: Reactome:R-HSA-6807877 "ARFGAPs stimulate ARF GTPase activity"
xref: Reactome:R-HSA-6814833 "TBC1D20 stimulates GTPase activity of RAB1, resulting in hydrolysis of GTP"
xref: Reactome:R-HSA-8847534 "RAB43 hydrolyses GTP"
xref: Reactome:R-HSA-8847883 "CYTH proteins stimulate ARF1 GTPase activity"
xref: Reactome:R-HSA-8849082 "ARHGAP35 stimulates RHOA GTPase activity"
xref: Reactome:R-HSA-8854173 "TBC RabGAPs accelerate GTP hydrolysis by RAB35"
xref: Reactome:R-HSA-8854255 "TBC1D2A accelerates GTP hydrolysis by RAB7"
xref: Reactome:R-HSA-8854329 "TBC1D15 accelerates GTP hydrolysis by RAB7"
xref: Reactome:R-HSA-8854604 "TBC1D16 accelerates GTP hydrolysis by RAB4A"
xref: Reactome:R-HSA-8854612 "TBC1D25 accelerates GTP hydrolysis by RAB33B"
xref: Reactome:R-HSA-8868661 "Dynamin-mediated GTP hydrolysis promotes vesicle scission"
xref: Reactome:R-HSA-8981353 "RASA1 stimulates RAS GTPase activity"
xref: Reactome:R-HSA-8982020 "G alpha (i)i1/i2/i3 in G (i):RGS complex is inactivated"
xref: Reactome:R-HSA-8982021 "G alpha (z) in G alpha (z):RGS complex is inactivated"
xref: Reactome:R-HSA-8982025 "G alpha (q) in G (q):RGS complex is inactivated"
xref: Reactome:R-HSA-9018814 "RHOT1 hydrolyzes GTP"
xref: Reactome:R-HSA-9018826 "RHOT2 hydrolyzes GTP"
xref: Reactome:R-HSA-9640195 "RRAGA,B hydrolyzes GTP"
xref: Reactome:R-HSA-9645598 "RRAGC,D hydrolyzes GTP"
xref: Reactome:R-HSA-9649736 "RAS intrinsic GTPase activity hydrolyzes GTP to GDP"
xref: Reactome:R-HSA-983422 "Disassembly of COPII coated vesicle"
xref: Reactome:R-HSA-9947842 "GBP1 hydrolyzes GTP forming GBP1 oligomers"
xref: Reactome:R-HSA-9954919 "ABCE1:ATP binds PELO:HBS1L-1:GTP:80S ribosome:non-stop mRNA:peptidyl-tRNA with nascent peptide and HBS1L-1:GDP is released"
xref: RHEA:19669
is_a: GO:0017111 ! ribonucleoside triphosphate phosphatase activity
property_value: skos:exactMatch RHEA:19669

[Term]
id: GO:0003925
name: G protein activity
namespace: molecular_function
alt_id: GO:0003927
def: "A molecular function regulator that cycles between active GTP-bound and inactive GDP-bound states. In its active state, binds to a variety of effector proteins to regulate cellular processes. Intrinsic GTPase activity returns the G protein to its GDP-bound state. The return to the GDP-bound state can be accelerated by the action of a GTPase-activating protein (GAP)." [PMID:16923326, PMID:24470015]
synonym: "heterotrimeric G-protein GTPase activity" NARROW []
synonym: "large G-protein activity" NARROW []
synonym: "large G-protein GTPase activity" NARROW []
synonym: "Ras superfamily protein" NARROW []
synonym: "signaling G protein activity" EXACT []
synonym: "small G-protein" NARROW []
synonym: "small GTPase" NARROW []
synonym: "small GTPase activity" NARROW []
synonym: "small monomeric G protein activity" NARROW []
synonym: "small monomeric GTPase activity" NARROW []
xref: EC:3.6.5.1
xref: EC:3.6.5.2
xref: Reactome:R-HSA-400027 "Gq alpha:G beta:G gamma dissociates to Gq alpha:GTP and G beta:G gamma"
xref: Reactome:R-HSA-422320 "Heterotrimeric G(s) complex dissociates"
is_a: GO:0003924 ! GTPase activity
is_a: GO:0098772 ! molecular function regulator activity
property_value: skos:narrowMatch EC:3.6.5.1
property_value: skos:narrowMatch EC:3.6.5.2

[Term]
id: GO:0003926
name: obsolete ARF small monomeric GTPase activity
namespace: molecular_function
def: "OBSOLETE. Catalysis of the reaction: GTP + H2O = GDP + phosphate." [EC:3.6.1.47]
comment: This term was made obsolete because it represents a gene product.
synonym: "ARF small monomeric GTPase activity" EXACT []
is_obsolete: true
replaced_by: GO:0003924

[Term]
id: GO:0003928
name: obsolete RAB small monomeric GTPase activity
namespace: molecular_function
def: "OBSOLETE. Catalysis of the reaction: GTP + H2O = GDP + phosphate." [EC:3.6.1.47]
comment: This term was made obsolete because it represents a gene product.
synonym: "RAB small monomeric GTPase activity" EXACT []
is_obsolete: true
replaced_by: GO:0003924

[Term]
id: GO:0003929
name: obsolete RAN small monomeric GTPase activity
namespace: molecular_function
def: "OBSOLETE. Catalysis of the reaction: GTP + H2O = GDP + phosphate." [EC:3.6.1.47]
comment: This term was made obsolete because it represents a gene product.
synonym: "RAN small monomeric GTPase activity" EXACT []
is_obsolete: true
replaced_by: GO:0003924

[Term]
id: GO:0003930
name: obsolete RAS small monomeric GTPase activity
namespace: molecular_function
def: "OBSOLETE. Catalysis of the reaction: GTP + H2O = GDP + phosphate." [EC:3.6.1.47]
comment: This term was made obsolete because it represents a gene product.
synonym: "RAS small monomeric GTPase activity" EXACT []
is_obsolete: true
replaced_by: GO:0003924

[Term]
id: GO:0003931
name: obsolete Rho small monomeric GTPase activity
namespace: molecular_function
def: "OBSOLETE. Catalysis of the reaction: GTP + H2O = GDP + phosphate. Any member of the Rho subfamily of the RAS superfamily of monomeric GTPases. Proteins in the Rho subfamily are involved in relaying signals from cell-surface receptors to the actin cytoskeleton." [EC:3.6.1.47, GOC:mah, ISBN:0198547684]
comment: This term was made obsolete because it represents a gene product.
synonym: "Rho small monomeric GTPase activity" EXACT []
is_obsolete: true
replaced_by: GO:0003924

[Term]
id: GO:0003932
name: obsolete SAR small monomeric GTPase activity
namespace: molecular_function
def: "OBSOLETE. Catalysis of the reaction: GTP + H2O = GDP + phosphate." [EC:3.6.1.47]
comment: This term was made obsolete because it represents a gene product.
synonym: "SAR small monomeric GTPase activity" EXACT []
is_obsolete: true
replaced_by: GO:0003924

[Term]
id: GO:0003933
name: GTP cyclohydrolase activity
namespace: molecular_function
def: "Catalysis of the hydrolysis of the imidazole ring of GTP, releasing formate. Two C-N bonds are hydrolyzed and the pentase unit is isomerized." [GOC:curators]
is_a: GO:0019238 ! cyclohydrolase activity

[Term]
id: GO:0003934
name: GTP cyclohydrolase I activity
namespace: molecular_function
def: "Catalysis of the reaction: GTP + H2O = 7,8-dihydroneopterin 3'-triphosphate + formate + H+." [EC:3.5.4.16]
synonym: "dihydroneopterin triphosphate synthase activity" RELATED [EC:3.5.4.16]
synonym: "GTP 7,8-8,9-dihydrolase activity" RELATED [EC:3.5.4.16]
synonym: "GTP 8-formylhydrolase activity" RELATED [EC:3.5.4.16]
synonym: "guanosine triphosphate 8-deformylase activity" RELATED [EC:3.5.4.16]
synonym: "guanosine triphosphate cyclohydrolase activity" RELATED [EC:3.5.4.16]
xref: EC:3.5.4.16
xref: KEGG_REACTION:R00424
xref: MetaCyc:GTP-CYCLOHYDRO-I-RXN
xref: Reactome:R-HSA-1474146 "GCH1 reduces GTP to dihydroneopterin triphosphate"
xref: RHEA:17473
is_a: GO:0003933 ! GTP cyclohydrolase activity
property_value: skos:exactMatch EC:3.5.4.16
property_value: skos:exactMatch RHEA:17473

[Term]
id: GO:0003935
name: GTP cyclohydrolase II activity
namespace: molecular_function
def: "Catalysis of the reaction: GTP + 4 H2O = 2,5-diamino-6-hydroxy-4-(5-phosphoribosylamino)-pyrimidine + formate + 3 H+ + 2 phosphate." [EC:3.5.4.25, RHEA:23704]
synonym: "GTP 7,8-8,9-dihydrolase (diphosphate-forming)" RELATED [EC:3.5.4.25]
synonym: "GTP-8-formylhydrolase activity" RELATED [EC:3.5.4.25]
synonym: "guanosine triphosphate cyclohydrolase II" RELATED [EC:3.5.4.25]
xref: EC:3.5.4.25
xref: KEGG_REACTION:R00425
xref: MetaCyc:GTP-CYCLOHYDRO-II-RXN
xref: RHEA:23704
is_a: GO:0003933 ! GTP cyclohydrolase activity
property_value: skos:exactMatch EC:3.5.4.25
property_value: skos:exactMatch RHEA:23704

[Term]
id: GO:0003936
name: obsolete hydrogen-transporting two-sector ATPase activity
namespace: molecular_function
alt_id: GO:0004006
alt_id: GO:0008729
def: "OBSOLETE. Catalysis of the reaction: ATP + H2O + H+(in) = ADP + phosphate + H+(out)." [EC:3.6.3.14, TC:3.A.3.-.-]
comment: This term was made obsolete because it refers to a bifunctional gene product.
synonym: "hydrogen-transporting two-sector ATPase activity" EXACT []
synonym: "proton-transporting two-sector ATPase activity" EXACT []
is_obsolete: true
consider: GO:0046933
consider: GO:0046961

[Term]
id: GO:0003937
name: IMP cyclohydrolase activity
namespace: molecular_function
def: "Catalysis of the reaction: IMP + H2O = 5-formamido-1-(5-phosphoribosyl)imidazole-4-carboxamide." [EC:3.5.4.10]
synonym: "IMP 1,2-hydrolase (decyclizing)" RELATED [EC:3.5.4.10]
synonym: "IMP synthetase activity" RELATED [EC:3.5.4.10]
synonym: "inosinate cyclohydrolase activity" RELATED [EC:3.5.4.10]
synonym: "inosinicase activity" RELATED [EC:3.5.4.10]
xref: EC:3.5.4.10
xref: MetaCyc:IMPCYCLOHYDROLASE-RXN
xref: Reactome:R-HSA-73797 "FAICAR => IMP + H2O"
xref: RHEA:18445
is_a: GO:0019238 ! cyclohydrolase activity
property_value: skos:exactMatch EC:3.5.4.10
property_value: skos:exactMatch RHEA:18445

[Term]
id: GO:0003938
name: IMP dehydrogenase activity
namespace: molecular_function
def: "Catalysis of the reaction: inosine 5'-phosphate + NAD+ + H2O = xanthosine 5'-phosphate + NADH + H+." [EC:1.1.1.205]
synonym: "IMP oxidoreductase activity" RELATED [EC:1.1.1.205]
synonym: "IMP:NAD+ oxidoreductase activity" RELATED [EC:1.1.1.205]
synonym: "inosinate dehydrogenase activity" RELATED [EC:1.1.1.205]
synonym: "inosine 5'-monophosphate dehydrogenase activity" RELATED [EC:1.1.1.205]
synonym: "inosine monophosphate dehydrogenase activity" RELATED [EC:1.1.1.205]
synonym: "inosine monophosphate oxidoreductase activity" RELATED [EC:1.1.1.205]
synonym: "inosine-5'-phosphate dehydrogenase activity" RELATED [EC:1.1.1.205]
synonym: "inosinic acid dehydrogenase activity" RELATED [EC:1.1.1.205]
xref: EC:1.1.1.205
xref: MetaCyc:IMP-DEHYDROG-RXN
xref: Reactome:R-HSA-73794 "IMP + H2O + NAD+ => XMP + NADH + H+ [IMPDH1,2]"
xref: Reactome:R-HSA-9748945 "IMPDH tetramers dehydrogenate 6TIMP to 6TXMP"
xref: RHEA:11708
is_a: GO:0016616 ! oxidoreductase activity, acting on the CH-OH group of donors, NAD or NADP as acceptor
property_value: skos:exactMatch EC:1.1.1.205
property_value: skos:exactMatch RHEA:11708

[Term]
id: GO:0003939
name: L-iditol 2-dehydrogenase (NAD+) activity
namespace: molecular_function
def: "Catalysis of the reaction: L-iditol + NAD+ = L-sorbose + NADH + H+. Acts on a number of sugar alcohols, including (but not limited to) L-iditol, D-glucitol, D-xylitol, and D-galactitol." [EC:1.1.1.14, PMID:13373783]
synonym: "glucitol dehydrogenase activity" RELATED [EC:1.1.1.14]
synonym: "L-iditol (sorbitol) dehydrogenase activity" RELATED [EC:1.1.1.14]
synonym: "L-iditol:NAD oxidoreductase activity" RELATED [EC:1.1.1.14]
synonym: "L-iditol:NAD+ 5-oxidoreductase activity" RELATED [EC:1.1.1.14]
synonym: "NAD+-dependent sorbitol dehydrogenase activity" RELATED [EC:1.1.1.14]
synonym: "NAD-dependent sorbitol dehydrogenase activity" RELATED [EC:1.1.1.14]
synonym: "NAD-sorbitol dehydrogenase" RELATED [EC:1.1.1.14]
synonym: "polyol dehydrogenase activity" BROAD [EC:1.1.1.14]
synonym: "sorbitol dehydrogenase activity" RELATED [EC:1.1.1.14]
xref: EC:1.1.1.14
xref: MetaCyc:L-IDITOL-2-DEHYDROGENASE-RXN
xref: Reactome:R-HSA-5652195 "SORD oxidizes D-sorbitol to Fru"
xref: RHEA:10160
xref: RHEA:33031
is_a: GO:0004022 ! alcohol dehydrogenase (NAD+) activity
property_value: skos:exactMatch EC:1.1.1.14
property_value: skos:narrowMatch RHEA:10160
property_value: skos:narrowMatch RHEA:33031

[Term]
id: GO:0003940
name: L-iduronidase activity
namespace: molecular_function
def: "Catalysis of the hydrolysis of alpha-L-iduronosidic linkages in dermatan sulfate. Can also hydrolyze alpha-L-iduronosidic linkages in heparan sulfate." [EC:3.2.1.76, PMID:35011691]
synonym: "alpha-L-iduronidase activity" RELATED [EC:3.2.1.76]
synonym: "glycosaminoglycan alpha-L-iduronohydrolase activity" RELATED [EC:3.2.1.76]
xref: EC:3.2.1.76
xref: MetaCyc:3.2.1.76-RXN
xref: Reactome:R-HSA-1678716 "IDUA cleaves iduronate from HS chain"
xref: Reactome:R-HSA-1793186 "IDUA hydrolyses the unsulfated alpha-L-iduronosidic link in DS"
xref: Reactome:R-HSA-2090037 "IDUA hydrolyses Heparan sulfate chain(6)"
xref: Reactome:R-HSA-2206299 "Defective IDUA does not hydrolyse Heparan sulfate chain(6)"
xref: Reactome:R-HSA-9036037 "Defective IDUA does not hydrolyse Heparan sulfate chain(1)"
xref: Reactome:R-HSA-9036041 "Defective IDUA does not hydrolyse the unsulfated alpha-L-iduronosidic link in DS"
is_a: GO:0004553 ! hydrolase activity, hydrolyzing O-glycosyl compounds
property_value: skos:exactMatch EC:3.2.1.76

[Term]
id: GO:0003941
name: L-serine ammonia-lyase activity
namespace: molecular_function
def: "Catalysis of the reaction: L-serine = pyruvate + NH4+." [RHEA:19169]
synonym: "L-hydroxyaminoacid dehydratase activity" BROAD []
synonym: "L-serine ammonia-lyase (pyruvate-forming) activity" RELATED [EC:4.3.1.17]
synonym: "L-serine deaminase activity" EXACT []
synonym: "L-serine dehydratase activity" BROAD [EC:4.3.1.17]
synonym: "L-serine dehydration activity" RELATED []
synonym: "L-serine hydro-lyase (deaminating) activity" EXACT []
synonym: "serine deaminase activity" BROAD [EC:4.3.1.17]
xref: EC:4.3.1.17
xref: MetaCyc:4.3.1.17-RXN
xref: Reactome:R-HSA-9929460 "SDS dimers:PXLP convert L-Ser to PYR and NH4+"
xref: RHEA:19169
is_a: GO:0016841 ! ammonia-lyase activity
property_value: skos:exactMatch EC:4.3.1.17
property_value: skos:exactMatch RHEA:19169

[Term]
id: GO:0003942
name: N-acetyl-gamma-glutamyl-phosphate reductase (NADP+) activity
namespace: molecular_function
def: "Catalysis of the reaction: N-acetyl-L-glutamate 5-semialdehyde + NADP+ + phosphate = N-acetyl-5-glutamyl phosphate + NADPH + H+." [RHEA:21588]
synonym: "N-acetyl-glutamate semialdehyde dehydrogenase activity" RELATED [EC:1.2.1.38]
synonym: "N-acetyl-L-glutamate gamma-semialdehyde:NADP oxidoreductase (phosphorylating)" RELATED [EC:1.2.1.38]
synonym: "N-acetyl-L-glutamate-5-semialdehyde:NADP+ 5-oxidoreductase (phosphorylating)" RELATED [EC:1.2.1.38]
synonym: "N-acetylglutamate 5-semialdehyde dehydrogenase activity" RELATED [EC:1.2.1.38]
synonym: "N-acetylglutamic gamma-semialdehyde dehydrogenase activity" RELATED [EC:1.2.1.38]
synonym: "NAGSA dehydrogenase activity" BROAD [EC:1.2.1.38]
synonym: "reductase, acetyl-gamma-glutamyl phosphate" RELATED [EC:1.2.1.38]
xref: EC:1.2.1.38
xref: MetaCyc:N-ACETYLGLUTPREDUCT-RXN
xref: RHEA:21588
is_a: GO:0016620 ! oxidoreductase activity, acting on the aldehyde or oxo group of donors, NAD or NADP as acceptor
property_value: skos:exactMatch EC:1.2.1.38
property_value: skos:exactMatch RHEA:21588

[Term]
id: GO:0003943
name: N-acetylgalactosamine-4-sulfatase activity
namespace: molecular_function
def: "Catalysis of the hydrolysis of the 4-sulfate groups of the N-acetyl-D-galactosamine 4-sulfate units of chondroitin sulfate and dermatan sulfate." [EC:3.1.6.12]
synonym: "acetylgalactosamine 4-sulfatase activity" RELATED [EC:3.1.6.12]
synonym: "arylsulfatase B" EXACT []
synonym: "chondroitinsulfatase" BROAD [EC:3.1.6.12]
synonym: "N-acetyl-D-galactosamine-4-sulfate 4-sulfohydrolase activity" RELATED [EC:3.1.6.12]
synonym: "N-acetylgalactosamine 4-sulfate sulfohydrolase activity" RELATED [EC:3.1.6.12]
synonym: "N-acetylgalactosamine-4-sulphatase activity" EXACT []
xref: EC:3.1.6.12
xref: MetaCyc:3.1.6.12-RXN
xref: Reactome:R-HSA-1606789 "ARSB hydrolyses DS"
xref: Reactome:R-HSA-1793207 "ARSB hydrolyses C4S/C6S chains"
xref: Reactome:R-HSA-2282889 "Defective ARSB does not hydrolyse C4S/C6S chains"
xref: Reactome:R-HSA-9036065 "Defective ARSB does not hydrolyse DS"
xref: Wikipedia:Arylsulfatase_B
is_a: GO:0008484 ! sulfuric ester hydrolase activity
property_value: skos:exactMatch EC:3.1.6.12

[Term]
id: GO:0003944
name: N-acetylglucosamine-1-phosphodiester alpha-N-acetylglucosaminidase activity
namespace: molecular_function
def: "Catalysis of the reaction: glycoprotein N-acetyl-D-glucosaminyl-phospho-D-mannose + H2O = N-acetyl-D-glucosamine + glycoprotein phospho-D-mannose." [EC:3.1.4.45]
synonym: "2-acetamido-2-deoxy-alpha-D-glucose 1-phosphodiester acetamidodeoxyglucohydrolase activity" RELATED [EC:3.1.4.45]
synonym: "alpha-N-acetyl-D-glucosamine-1-phosphodiester N-acetylglucosaminidase activity" RELATED [EC:3.1.4.45]
synonym: "alpha-N-acetylglucosaminyl phosphodiesterase activity" RELATED [EC:3.1.4.45]
synonym: "glycoprotein-N-acetyl-D-glucosaminyl-phospho-D-mannose N-acetyl-D-glucosaminylphosphohydrolase activity" RELATED [EC:3.1.4.45]
synonym: "lysosomal alpha-N-acetylglucosaminidase activity" NARROW [EC:3.1.4.45]
synonym: "phosphodiester glycosidase activity" RELATED [EC:3.1.4.45]
xref: EC:3.1.4.45
xref: MetaCyc:3.1.4.45-RXN
xref: RHEA:24372
is_a: GO:0015929 ! hexosaminidase activity
property_value: skos:exactMatch EC:3.1.4.45
property_value: skos:exactMatch RHEA:24372

[Term]
id: GO:0003945
name: N-acetyllactosamine synthase activity
namespace: molecular_function
def: "Catalysis of the reaction: UDP-galactose + N-acetyl-D-glucosamine = UDP + N-acetyllactosamine." [EC:2.4.1.90]
synonym: "acetyllactosamine synthetase activity" RELATED [EC:2.4.1.90]
synonym: "beta-(1,4)-galactosyltransferase activity" RELATED [EC:2.4.1.90]
synonym: "beta-1,4-galactosyltransferase activity" RELATED [EC:2.4.1.90]
synonym: "beta-1,4-GalT" RELATED [EC:2.4.1.90]
synonym: "beta-N-acetylglucosaminide beta-1,4-galactosyltransferase activity" RELATED [EC:2.4.1.90]
synonym: "Gal-T" RELATED [EC:2.4.1.90]
synonym: "lactosamine synthase activity" RELATED [EC:2.4.1.90]
synonym: "lactosamine synthetase activity" RELATED [EC:2.4.1.90]
synonym: "lactose synthetase A protein" RELATED [EC:2.4.1.90]
synonym: "N-acetylglucosamine (beta-1,4)galactosyltransferase activity" RELATED [EC:2.4.1.90]
synonym: "N-acetylglucosamine beta-(1,4)-galactosyltransferase activity" RELATED [EC:2.4.1.90]
synonym: "N-acetyllactosamine synthetase activity" RELATED [EC:2.4.1.90]
synonym: "NAL synthetase activity" RELATED [EC:2.4.1.90]
synonym: "UDP-beta-1,4-galactosyltransferase activity" RELATED [EC:2.4.1.90]
synonym: "UDP-Gal:N-acetylglucosamine beta-1,4-galactosyltransferase activity" RELATED [EC:2.4.1.90]
synonym: "UDP-galactose N-acetylglucosamine beta-4-galactosyltransferase activity" RELATED [EC:2.4.1.90]
synonym: "UDP-galactose-acetylglucosamine galactosyltransferase activity" RELATED [EC:2.4.1.90]
synonym: "UDP-galactose-N-acetylglucosamine beta-1,4-galactosyltransferase activity" RELATED [EC:2.4.1.90]
synonym: "UDP-galactose-N-acetylglucosamine beta-D-galactosyltransferase activity" RELATED [EC:2.4.1.90]
synonym: "UDP-galactose-N-acetylglucosamine galactosyltransferase activity" RELATED [EC:2.4.1.90]
synonym: "UDP-galactose:N-acetyl-D-glucosamine 4-beta-D-galactosyltransferase activity" EXACT []
synonym: "UDP-galactose:N-acetylglucosaminide beta-1,4-galactosyltransferase activity" RELATED [EC:2.4.1.90]
synonym: "UDPgalactose-N-acetylglucosamine beta-D-galactosyltransferase activity" RELATED [EC:2.4.1.90]
synonym: "UDPgalactose:N-acetyl-D-glucosamine 4-beta-D-galactosyltransferase activity" RELATED [EC:2.4.1.90]
synonym: "UDPgalactose:N-acetylglucosaminyl(beta-1,4)galactosyltransferase activity" RELATED [EC:2.4.1.90]
synonym: "uridine diphosphogalactose-acetylglucosamine galactosyltransferase activity" RELATED [EC:2.4.1.90]
xref: EC:2.4.1.90
xref: MetaCyc:N-ACETYLLACTOSAMINE-SYNTHASE-RXN
xref: RHEA:17745
is_a: GO:0035250 ! UDP-galactosyltransferase activity
property_value: skos:exactMatch EC:2.4.1.90
property_value: skos:exactMatch RHEA:17745

[Term]
id: GO:0003947
name: (N-acetylneuraminyl)-galactosylglucosylceramide N-acetylgalactosaminyltransferase activity
namespace: molecular_function
def: "Catalysis of the reaction: UDP-N-acetyl-D-galactosamine + (N-acetylneuraminyl)-D-galactosyl-D-glucosylceramide = UDP + N-acetyl-D-galactosaminyl-(N-acetylneuraminyl)-D-galactosyl-D-glucosylceramide." [EC:2.4.1.92]
synonym: "asialo-GM2 synthase activity" RELATED [EC:2.4.1.92]
synonym: "beta-1,4N-aetylgalactosaminyltransferase activity" RELATED [EC:2.4.1.92]
synonym: "GalNAc-T activity" RELATED [EC:2.4.1.92]
synonym: "ganglioside GM2 synthase activity" RELATED [EC:2.4.1.92]
synonym: "ganglioside GM3 acetylgalactosaminyltransferase activity" RELATED [EC:2.4.1.92]
synonym: "GM2 synthase activity" RELATED [EC:2.4.1.92]
synonym: "GM2/GD2-synthase activity" RELATED [EC:2.4.1.92]
synonym: "UDP acetylgalactosamine-(N-acetylneuraminyl)-D-galactosyl-D-glucosylceramide acetylgalactosaminyltransferase activity" RELATED [EC:2.4.1.92]
synonym: "UDP-N-acetyl-D-galactosamine:(N-acetylneuraminyl)-D-galactosyl-D-glucosylceramide N-acetyl-D-galactosaminyltransferase activity" RELATED [EC:2.4.1.92]
synonym: "UDP-N-acetyl-D-galactosamine:1-O-[O-(N-acetyl-alpha-neuraminosyl)-(2->3)-O-beta-D-galactopyranosyl-(1->4)-beta-D-glucopyranosyl]-ceramide 1,4-beta-N-acetyl-D-galactosaminyltransferase activity" RELATED [EC:2.4.1.92]
synonym: "UDP-N-acetylgalactosamine GM3 N-acetylgalactosaminyltransferase activity" RELATED [EC:2.4.1.92]
synonym: "uridine diphosphoacetylgalactosamine-acetylneuraminylgalactosylglucosylceramide acetylgalactosaminyltransferase activity" RELATED [EC:2.4.1.92]
synonym: "uridine diphosphoacetylgalactosamine-ganglioside GM3 acetylgalactosaminyltransferase activity" RELATED [EC:2.4.1.92]
synonym: "uridine diphosphoacetylgalactosamine-hematoside acetylgalactosaminyltransferase activity" RELATED [EC:2.4.1.92]
xref: EC:2.4.1.92
xref: MetaCyc:2.4.1.92-RXN
xref: Reactome:R-HSA-8856223 "B4GALNT1 dimer transfers GalNAc to gangliosides"
xref: RHEA:12588
is_a: GO:0008376 ! acetylgalactosaminyltransferase activity
property_value: skos:exactMatch EC:2.4.1.92
property_value: skos:exactMatch RHEA:12588

[Term]
id: GO:0003948
name: N4-(beta-N-acetylglucosaminyl)-L-asparaginase activity
namespace: molecular_function
def: "Catalysis of the reaction: N(4)-(beta-N-acetyl-D-glucosaminyl)-L-asparagine + H2O = N-acetyl-beta-D-glucosaminylamine + L-aspartate + H+." [EC:3.5.1.26, RHEA:11544]
synonym: "4-N-(beta-N-acetyl-D-glucosaminyl)-L-asparagine amidohydrolase activity" RELATED [EC:3.5.1.26]
synonym: "aspartylglucosaminidase activity" RELATED [EC:3.5.1.26]
synonym: "aspartylglucosylaminase activity" RELATED [EC:3.5.1.26]
synonym: "aspartylglucosylamine deaspartylase activity" RELATED [EC:3.5.1.26]
synonym: "aspartylglucosylaminidase activity" RELATED [EC:3.5.1.26]
synonym: "aspartylglycosylamine amidohydrolase activity" RELATED [EC:3.5.1.26]
synonym: "beta-aspartylglucosylamine amidohydrolase activity" RELATED [EC:3.5.1.26]
synonym: "glucosylamidase activity" RELATED [EC:3.5.1.26]
synonym: "glycosylasparaginase activity" RELATED [EC:3.5.1.26]
synonym: "N-aspartyl-beta-glucosaminidase activity" RELATED [EC:3.5.1.26]
synonym: "N4-(beta-N-acetyl-D-glucosaminyl)-L-asparagine amidohydrolase activity" RELATED [EC:3.5.1.26]
xref: EC:3.5.1.26
xref: KEGG_REACTION:R03421
xref: MetaCyc:3.5.1.26-RXN
xref: RHEA:11544
is_a: GO:0016811 ! hydrolase activity, acting on carbon-nitrogen (but not peptide) bonds, in linear amides
property_value: skos:exactMatch EC:3.5.1.26
property_value: skos:exactMatch RHEA:11544

[Term]
id: GO:0003949
name: 1-(5-phosphoribosyl)-5-[(5-phosphoribosylamino)methylideneamino]imidazole-4-carboxamide isomerase activity
namespace: molecular_function
def: "Catalysis of the reaction: 1-(5-phosphoribosyl)-5-[(5-phosphoribosylamino)methylideneamino]imidazole-4-carboxamide = 5-[(5-phospho-1-deoxy-D-ribulos-1-ylimino)methylamino]-1-(5-phospho-D-ribosyl)imidazole-4-carboxamide." [EC:5.3.1.16, RHEA:15469]
synonym: "1-(5-phosphoribosyl)-5-[(5-phosphoribosylamino)methylideneamino]imidazole-4-carboxamide aldose-ketose-isomerase activity" RELATED [EC:5.3.1.16]
synonym: "1-(5-phosphoribosyl)-5-[(5-phosphoribosylamino)methylideneamino]imidazole-4-carboxamide ketol-isomerase activity" RELATED [EC:5.3.1.16]
synonym: "N-(5'-phospho-D-ribosylformimino)-5-amino-1-(5''-phosphoribosyl)-4-imidazolecarboxamide isomerase activity" RELATED [EC:5.3.1.16]
synonym: "N-(phosphoribosylformimino) aminophosphoribosylimidazolecarboxamide isomerase activity" RELATED [EC:5.3.1.16]
synonym: "phosphoribosylformimino-5-aminoimidazole carboxamide ribotide isomerase activity" RELATED [EC:5.3.1.16]
synonym: "phosphoribosylformiminoaminophosphoribosylimidazolecarboxamide isomerase activity" RELATED [EC:5.3.1.16]
xref: EC:5.3.1.16
xref: KEGG_REACTION:R04640
xref: MetaCyc:PRIBFAICARPISOM-RXN
xref: RHEA:15469
is_a: GO:0016861 ! intramolecular oxidoreductase activity, interconverting aldoses and ketoses
property_value: skos:exactMatch EC:5.3.1.16
property_value: skos:exactMatch RHEA:15469

[Term]
id: GO:0003950
name: NAD+ poly-ADP-ribosyltransferase activity
namespace: molecular_function
def: "Catalysis of the reaction: NAD+ + (ADP-D-ribosyl)(n)-acceptor = nicotinamide + (ADP-D-ribosyl)(n+1)-acceptor." [EC:2.4.2.30]
synonym: "ADP-ribosyltransferase (polymerizing) activity" RELATED [EC:2.4.2.30]
synonym: "NAD ADP-ribosyltransferase activity" EXACT []
synonym: "NAD+ ADP-ribosyltransferase activity" BROAD []
synonym: "NAD+-protein poly-ADP-ribosyltransferase activity" NARROW []
synonym: "NAD+:poly(adenine-diphosphate-D-ribosyl)-acceptor ADP-D-ribosyl-transferase activity" RELATED [EC:2.4.2.30]
synonym: "poly(adenosine diphosphate ribose) polymerase activity" RELATED [EC:2.4.2.30]
synonym: "poly(ADP-ribose) synthase activity" RELATED [EC:2.4.2.30]
synonym: "poly(ADP-ribose) synthetase activity" RELATED [EC:2.4.2.30]
synonym: "poly(ADP-ribose)polymerase activity" RELATED [EC:2.4.2.30]
xref: EC:2.4.2.30
xref: MetaCyc:NAD+-ADP-RIBOSYLTRANSFERASE-RXN
xref: Reactome:R-HSA-2187325 "PARP1 ADP-ribosylates SMAD3 and SMAD4"
xref: Reactome:R-HSA-3640858 "Tankyrase ADP-ribosylates AXIN"
xref: Reactome:R-HSA-5651723 "PARP1,PARP2 dimers bound to FEN1 and POLB autoPARylate"
xref: Reactome:R-HSA-5687653 "PARP1,PARP2 dimers bound to MMEJ sites autoPARylate"
xref: Reactome:R-HSA-5688276 "SIRT4 transfers ADPRib to GLUD"
xref: Reactome:R-HSA-8938073 "PARPs transfer ADP-D-ribose to proteins (poly(ADP-ribosyl)ation)"
xref: Reactome:R-HSA-8948800 "TNKS and TNKS2 PARylate PTEN"
xref: Reactome:R-HSA-9686061 "Nucleoprotein is ADP-ribosylated"
xref: Reactome:R-HSA-9729279 "Nucleoprotein is ADP-ribosylated"
is_a: GO:0016763 ! pentosyltransferase activity
property_value: skos:exactMatch EC:2.4.2.30

[Term]
id: GO:0003951
name: NAD+ kinase activity
namespace: molecular_function
def: "Catalysis of the reaction: ATP + NAD+ = ADP + H+ + NADP+." [RHEA:18629]
synonym: "ATP:NAD+ 2'-phosphotransferase activity" RELATED [EC:2.7.1.23]
synonym: "DPN kinase activity" RELATED [EC:2.7.1.23]
synonym: "NAD kinase activity" EXACT []
synonym: "NADK" RELATED [EC:2.7.1.23]
synonym: "nicotinamide adenine dinucleotide kinase (phosphorylating)" RELATED [EC:2.7.1.23]
synonym: "nicotinamide adenine dinucleotide kinase activity" RELATED [EC:2.7.1.23]
xref: EC:2.7.1.23
xref: KEGG_REACTION:R00104
xref: MetaCyc:NAD-KIN-RXN
xref: Reactome:R-HSA-197198 "NADK:Zn2+ tetramer phosphorylates NAD+ to NADP+"
xref: Reactome:R-HSA-8955030 "NADK2 dimer phosphorylates NAD+ to NADP+"
xref: RHEA:18629
is_a: GO:0016301 ! kinase activity
is_a: GO:0016773 ! phosphotransferase activity, alcohol group as acceptor
property_value: skos:exactMatch EC:2.7.1.23
property_value: skos:exactMatch RHEA:18629

[Term]
id: GO:0003952
name: NAD+ synthase (glutamine-hydrolyzing) activity
namespace: molecular_function
def: "Catalysis of the reaction: deamido-NAD+ + L-glutamine + ATP + H2O = L-glutamate + AMP + diphosphate + NAD+ + H+." [RHEA:24384]
synonym: "deamido-NAD+:L-glutamine amido-ligase (AMP-forming)" RELATED [EC:6.3.5.1]
synonym: "desamidonicotinamide adenine dinucleotide amidotransferase activity" RELATED [EC:6.3.5.1]
synonym: "DPN synthetase activity" RELATED [EC:6.3.5.1]
synonym: "NAD synthase (glutamine-hydrolyzing) activity" EXACT []
synonym: "NAD synthetase (glutamine-hydrolysing)" RELATED [EC:6.3.5.1]
synonym: "NAD(+) synthetase (glutamine-hydrolyzing) activity" RELATED [EC:6.3.5.1]
synonym: "NAD+ synthase (glutamine-hydrolysing)" RELATED [EC:6.3.5.1]
synonym: "NAD+ synthetase (glutamine-hydrolyzing)" RELATED [EC:6.3.5.1]
synonym: "nicotinamide adenine dinucleotide synthetase (glutamine) activity" RELATED [EC:6.3.5.1]
xref: EC:6.3.5.1
xref: MetaCyc:NAD-SYNTH-GLN-RXN
xref: Reactome:R-HSA-197271 "NADSYN1 hexamer amidates NAAD to NAD+"
xref: RHEA:24384
xref: Wikipedia:NAD+_synthase_(glutamine-hydrolysing)
is_a: GO:0016884 ! carbon-nitrogen ligase activity, with glutamine as amido-N-donor
property_value: skos:exactMatch EC:6.3.5.1
property_value: skos:exactMatch MetaCyc:NAD-SYNTH-GLN-RXN
property_value: skos:exactMatch RHEA:24384

[Term]
id: GO:0003953
name: NAD+ nucleosidase activity
namespace: molecular_function
def: "Catalysis of the reaction: NAD+ + H2O = ADP-D-ribose + nicotinamide + H+." [PMID:11866528, PMID:7805847, RHEA:16301]
synonym: "beta-NAD(+) glycohydrolase activity" EXACT []
synonym: "diphosphopyridine nucleosidase activity" EXACT []
synonym: "DPNase activity" EXACT []
synonym: "NAD glycohydrolase activity" EXACT []
synonym: "NAD nucleosidase activity" EXACT []
synonym: "NAD(+) glycohydrolase activity" EXACT []
synonym: "NADase activity" EXACT []
synonym: "nicotinamide adenine dinucleotide glycohydrolase activity" EXACT []
synonym: "nicotinamide adenine dinucleotide nucleosidase activity" EXACT []
xref: EC:3.2.2.5
xref: MetaCyc:RXN-13859
is_a: GO:0016799 ! hydrolase activity, hydrolyzing N-glycosyl compounds
property_value: skos:broadMatch RHEA:16301
property_value: skos:exactMatch EC:3.2.2.5

[Term]
id: GO:0003954
name: NADH dehydrogenase activity
namespace: molecular_function
def: "Catalysis of the reaction: NADH + H+ + acceptor = NAD+ + reduced acceptor." [RHEA:11356]
synonym: "beta-NADH dehydrogenase dinucleotide activity" RELATED []
synonym: "cytochrome c reductase activity" RELATED []
synonym: "diaphorase activity" BROAD []
synonym: "dihydrocodehydrogenase I dehydrogenase activity" RELATED []
synonym: "dihydronicotinamide adenine dinucleotide dehydrogenase activity" RELATED []
synonym: "diphosphopyridine diaphorase activity" RELATED []
synonym: "diphosphopyrinase activity" RELATED []
synonym: "DPNH diaphorase activity" RELATED []
synonym: "NADH diaphorase activity" RELATED []
synonym: "NADH hydrogenase activity" RELATED []
synonym: "NADH oxidoreductase activity" RELATED []
synonym: "NADH-menadione oxidoreductase activity" NARROW []
synonym: "NADH2 dehydrogenase activity" RELATED []
synonym: "NADH:(acceptor) oxidoreductase activity" RELATED []
synonym: "NADH:acceptor oxidoreductase activity" RELATED []
synonym: "NADH:cytochrome c oxidoreductase activity" NARROW []
synonym: "reduced diphosphopyridine nucleotide diaphorase activity" RELATED []
synonym: "type 1 dehydrogenase activity" RELATED []
synonym: "type I dehydrogenase activity" RELATED []
xref: RHEA:11356
xref: RHEA:30147
xref: RHEA:47524
is_a: GO:0016651 ! oxidoreductase activity, acting on NAD(P)H
property_value: skos:exactMatch RHEA:11356
property_value: skos:narrowMatch RHEA:30147
property_value: skos:narrowMatch RHEA:47524

[Term]
id: GO:0003955
name: NAD(P)H dehydrogenase (quinone) activity
namespace: molecular_function
def: "Catalysis of the reaction: NAD(P)H + H+ + a quinone = NAD(P)+ + a quinol." [EC:1.6.5.2]
synonym: "azoreductase activity" BROAD [EC:1.6.5.2]
synonym: "dehydrogenase, reduced nicotinamide adenine dinucleotide (phosphate, quinone) activity" RELATED [EC:1.6.5.2]
synonym: "diaphorase activity" BROAD [EC:1.6.5.2]
synonym: "DT-diaphorase activity" RELATED [EC:1.6.5.2]
synonym: "flavoprotein NAD(P)H-quinone reductase activity" RELATED [EC:1.6.5.2]
synonym: "menadione oxidoreductase activity" NARROW [EC:1.6.5.2]
synonym: "menadione reductase activity" NARROW [EC:1.6.5.2]
synonym: "NAD(P)H dehydrogenase activity" BROAD []
synonym: "NAD(P)H menadione reductase activity" BROAD [EC:1.6.5.2]
synonym: "NAD(P)H(2) dehydrogenase (quinone) activity" RELATED [EC:1.6.5.2]
synonym: "NAD(P)H-quinone dehydrogenase activity" RELATED [EC:1.6.5.2]
synonym: "NAD(P)H-quinone oxidoreductase activity" RELATED [EC:1.6.5.2]
synonym: "NAD(P)H2 dehydrogenase (quinone)" RELATED [EC:1.6.5.2]
synonym: "NAD(P)H: menadione oxidoreductase activity" BROAD [EC:1.6.5.2]
synonym: "NAD(P)H:(quinone-acceptor)oxidoreductase activity" RELATED [EC:1.6.5.2]
synonym: "NAD(P)H:quinone oxidoreductase activity" RELATED [EC:1.6.5.2]
synonym: "NADH-menadione reductase activity" NARROW [EC:1.6.5.2]
synonym: "naphthoquinone reductase activity" NARROW [EC:1.6.5.2]
synonym: "NQO1" RELATED []
synonym: "p-benzoquinone reductase activity" NARROW [EC:1.6.5.2]
synonym: "phylloquinone reductase activity" NARROW [EC:1.6.5.2]
synonym: "QR1" RELATED []
synonym: "quinone reductase activity" RELATED [EC:1.6.5.2]
synonym: "reduced NAD(P)H dehydrogenase activity" RELATED [EC:1.6.5.2]
synonym: "reduced nicotinamide-adenine dinucleotide (phosphate) dehydrogenase activity" RELATED [EC:1.6.5.2]
synonym: "viologen accepting pyridine nucleotide oxidoreductase activity" NARROW [EC:1.6.5.2]
synonym: "vitamin K reductase activity" NARROW [EC:1.6.5.2]
synonym: "vitamin-K reductase activity" NARROW [EC:1.6.5.2]
xref: EC:1.6.5.2
xref: MetaCyc:NQOR-RXN
xref: UM-BBD_reactionID:r0227
is_a: GO:0016655 ! oxidoreductase activity, acting on NAD(P)H, quinone or similar compound as acceptor
property_value: skos:exactMatch EC:1.6.5.2

[Term]
id: GO:0003957
name: NAD(P)+ transhydrogenase (Si-specific) activity
namespace: molecular_function
def: "Catalysis of the reaction: NADPH + NAD+ = NADP+ + NADH." [RHEA:11692]
synonym: "H+-thase" BROAD [EC:1.6.1.1]
synonym: "NAD transhydrogenase" BROAD [EC:1.6.1.1]
synonym: "NAD(P) transhydrogenase (B-specific) activity" EXACT []
synonym: "NAD(P)+ transhydrogenase (B-specific) activity" EXACT []
synonym: "NADH transhydrogenase" BROAD [EC:1.6.1.1]
synonym: "NADH-NADP-transhydrogenase" BROAD [EC:1.6.1.1]
synonym: "NADPH-NAD oxidoreductase" BROAD [EC:1.6.1.1]
synonym: "NADPH-NAD transhydrogenase" BROAD [EC:1.6.1.1]
synonym: "NADPH:NAD+ oxidoreductase (B-specific)" RELATED [EC:1.6.1.1]
synonym: "NADPH:NAD+ transhydrogenase" BROAD [EC:1.6.1.1]
synonym: "nicotinamide adenine dinucleotide (phosphate) transhydrogenase" BROAD [EC:1.6.1.1]
synonym: "nicotinamide nucleotide transhydrogenase activity" BROAD [EC:1.6.1.1]
synonym: "non-energy-linked transhydrogenase activity" RELATED [EC:1.6.1.1]
synonym: "pyridine nucleotide transferase" BROAD [EC:1.6.1.1]
synonym: "pyridine nucleotide transhydrogenase activity" BROAD [EC:1.6.1.1]
xref: EC:1.6.1.1
xref: Reactome:R-HSA-450971 "NNT dimer transfers proton from NADPH to NAD+"
xref: RHEA:11692
is_a: GO:0016652 ! oxidoreductase activity, acting on NAD(P)H as acceptor
property_value: skos:broadMatch KEGG_REACTION:R00112
property_value: skos:broadMatch MetaCyc:PYRNUTRANSHYDROGEN-RXN
property_value: skos:exactMatch EC:1.6.1.1
property_value: skos:exactMatch RHEA:11692

[Term]
id: GO:0003958
name: NADPH-hemoprotein reductase activity
namespace: molecular_function
def: "Catalysis of the reaction: NADPH + H+ + n oxidized hemoprotein = NADP+ + n reduced hemoprotein." [EC:1.6.2.4]
synonym: "aldehyde reductase (NADPH-dependent) activity" RELATED [EC:1.6.2.4]
synonym: "CPR activity" RELATED [EC:1.6.2.4]
synonym: "cytochrome c reductase (reduced nicotinamide adenine dinucleotide phosphate, NADPH, NADPH-dependent) activity" NARROW [EC:1.6.2.4]
synonym: "cytochrome P-450 reductase activity" RELATED [EC:1.6.2.4]
synonym: "cytochrome P450 reductase activity" NARROW [EC:1.6.2.4]
synonym: "dihydroxynicotinamide adenine dinucleotide phosphate-cytochrome c reductase activity" NARROW [EC:1.6.2.4]
synonym: "FAD-cytochrome c reductase activity" RELATED [EC:1.6.2.4]
synonym: "ferrihemoprotein P-450 reductase activity" RELATED [EC:1.6.2.4]
synonym: "NADP--cytochrome c reductase activity" NARROW [EC:1.6.2.4]
synonym: "NADP--cytochrome reductase activity" NARROW [EC:1.6.2.4]
synonym: "NADPH--cytochrome c oxidoreductase activity" NARROW [EC:1.6.2.4]
synonym: "NADPH--cytochrome c reductase activity" NARROW [EC:1.6.2.4]
synonym: "NADPH--cytochrome P450 oxidoreductase activity" NARROW [EC:1.6.2.4]
synonym: "NADPH--cytochrome P450 reductase activity" NARROW [EC:1.6.2.4]
synonym: "NADPH--ferricytochrome c oxidoreductase activity" NARROW [EC:1.6.2.4]
synonym: "NADPH--ferrihemoprotein reductase activity" NARROW [EC:1.6.2.4]
synonym: "NADPH-cytochrome P-450 oxidoreductase activity" RELATED [EC:1.6.2.4]
synonym: "NADPH-cytochrome p-450 reductase activity" RELATED [EC:1.6.2.4]
synonym: "NADPH-dependent cytochrome c reductase activity" NARROW [EC:1.6.2.4]
synonym: "NADPH-ferrihemoprotein reductase activity" EXACT []
synonym: "NADPH:cytochrome c reductase activity" EXACT []
synonym: "NADPH:cytochrome P450 reductase activity" EXACT []
synonym: "NADPH:ferrihemoprotein oxidoreductase activity" RELATED [EC:1.6.2.4]
synonym: "NADPH:hemoprotein oxidoreductase activity" RELATED [EC:1.6.2.4]
synonym: "NADPH:P-450 reductase activity" RELATED [EC:1.6.2.4]
synonym: "NADPH:P450 reductase activity" NARROW [EC:1.6.2.4]
synonym: "POR" RELATED [EC:1.6.2.4]
synonym: "reduced nicotinamide adenine dinucleotide phosphate-cytochrome c reductase activity" NARROW [EC:1.6.2.4]
synonym: "reductase, cytochrome c (reduced nicotinamide adenine dinucleotide phosphate) activity" NARROW [EC:1.6.2.4]
synonym: "TPNH(2) cytochrome c reductase activity" NARROW [EC:1.6.2.4]
synonym: "TPNH-cytochrome c reductase activity" NARROW [EC:1.6.2.4]
synonym: "TPNH2 cytochrome c reductase activity" RELATED [EC:1.6.2.4]
xref: EC:1.6.2.4
xref: MetaCyc:NADPH--FERRIHEMOPROTEIN-REDUCTASE-RXN
xref: Reactome:R-HSA-76494 "POR reduces CYP450:Fe3+ to CYP450:Fe2+"
xref: RHEA:24040
is_a: GO:0016653 ! oxidoreductase activity, acting on NAD(P)H, heme protein as acceptor
property_value: skos:exactMatch EC:1.6.2.4
property_value: skos:exactMatch RHEA:24040

[Term]
id: GO:0003959
name: NADPH dehydrogenase activity
namespace: molecular_function
alt_id: GO:0008468
alt_id: GO:0016660
def: "Catalysis of the reaction: NADPH + H+ + acceptor = NADP+ + reduced acceptor." [RHEA:13149]
synonym: "dihydronicotinamide adenine dinucleotide phosphate dehydrogenase activity" RELATED [EC:1.6.99.1]
synonym: "NADPH diaphorase activity" RELATED [EC:1.6.99.1]
synonym: "NADPH-dehydrogenase activity" RELATED [EC:1.6.99.1]
synonym: "NADPH2 diaphorase activity" RELATED [EC:1.6.99.1]
synonym: "NADPH2-dehydrogenase activity" RELATED [EC:1.6.99.1]
synonym: "NADPH:(acceptor) oxidoreductase activity" RELATED [EC:1.6.99.1]
synonym: "NADPH:acceptor oxidoreductase activity" RELATED [EC:1.6.99.1]
synonym: "old yellow enzyme" RELATED [EC:1.6.99.1]
synonym: "OYE" RELATED [EC:1.6.99.1]
synonym: "reduced nicotinamide adenine dinucleotide phosphate dehydrogenase activity" RELATED [EC:1.6.99.1]
synonym: "TPNH dehydrogenase activity" RELATED [EC:1.6.99.1]
synonym: "TPNH-diaphorase activity" RELATED [EC:1.6.99.1]
synonym: "triphosphopyridine diaphorase activity" RELATED [EC:1.6.99.1]
synonym: "triphosphopyridine nucleotide diaphorase activity" RELATED [EC:1.6.99.1]
xref: EC:1.6.99.1
xref: MetaCyc:NADPH-DEHYDROGENASE-RXN
xref: Reactome:R-HSA-9018867 "5-HEDH dehydrogenates 5(S)-Hp-18(S)-HpEPE to 18(S)-RvE2"
xref: Reactome:R-HSA-9018901 "5-HEDH dehydrogenates 5(S)-Hp-18(R)-HEPE to 18(R)-RvE2"
xref: RHEA:13149
xref: RHEA:30151
is_a: GO:0016651 ! oxidoreductase activity, acting on NAD(P)H
property_value: skos:exactMatch EC:1.6.99.1
property_value: skos:exactMatch RHEA:13149
property_value: skos:narrowMatch RHEA:30151

[Term]
id: GO:0003960
name: quinone reductase (NADPH) activity
namespace: molecular_function
def: "Catalysis of the reaction: 2 a quinone + NADPH + H+ = 2 a 1,4-benzosemiquinone + NADP+." [RHEA:14269]
synonym: "NADPH:quinone oxidoreductase activity" RELATED [EC:1.6.5.5]
synonym: "NADPH:quinone reductase activity" EXACT []
synonym: "quinone oxidoreductase activity" BROAD [EC:1.6.5.5]
synonym: "zeta-crystallin activity" NARROW [EC:1.6.5.5]
xref: EC:1.6.5.5
xref: MetaCyc:QOR-RXN
xref: Reactome:R-HSA-6799722 "TP53I3 oxidoreductase generates unstable semiquinones"
xref: RHEA:14269
is_a: GO:0003959 ! NADPH dehydrogenase activity
is_a: GO:0016655 ! oxidoreductase activity, acting on NAD(P)H, quinone or similar compound as acceptor
property_value: skos:exactMatch EC:1.6.5.5
property_value: skos:exactMatch RHEA:14269

[Term]
id: GO:0003961
name: O-acetylhomoserine aminocarboxypropyltransferase activity
namespace: molecular_function
alt_id: GO:0019282
def: "Catalysis of the reaction: O-acetyl-L-homoserine + methanethiol = L-methionine + acetate. Also reacts with other thiols and H2S, producing homocysteine or thioethers." [EC:2.5.1.49]
synonym: "L-methionine anabolism, direct, from O-acetyl-L-homoserine" EXACT [GOC:mah]
synonym: "L-methionine biosynthetic process, direct, from O-acetyl-L-homoserine" EXACT []
synonym: "L-methionine formation, direct, from O-acetyl-L-homoserine" EXACT [GOC:mah]
synonym: "L-methionine synthesis, direct, from O-acetyl-L-homoserine" EXACT [GOC:mah]
synonym: "methionine biosynthetic process, direct, from O-acetyl-L-homoserine" EXACT [GOC:mah]
synonym: "O-acetyl-L-homoserine acetate-lyase (adding methanethiol) activity" RELATED [EC:2.5.1.49]
synonym: "O-acetyl-L-homoserine sulfhydrolase activity" RELATED [EC:2.5.1.49]
synonym: "O-acetyl-L-homoserine:methanethiol 3-amino-3-carboxypropyltransferase activity" RELATED [EC:2.5.1.49]
synonym: "O-acetylhomoserine (thiol)-lyase activity" EXACT []
synonym: "O-acetylhomoserine sulfhydrolase activity" RELATED [EC:2.5.1.49]
synonym: "OAH sulfhydrylase activity" RELATED [EC:2.5.1.49]
xref: EC:2.5.1.49
xref: MetaCyc:O-ACETYLHOMOSERINE-THIOL-LYASE-RXN
xref: RHEA:10048
is_a: GO:0016765 ! transferase activity, transferring alkyl or aryl (other than methyl) groups
property_value: skos:exactMatch EC:2.5.1.49
property_value: skos:narrowMatch RHEA:10048

[Term]
id: GO:0003962
name: cystathionine gamma-synthase activity
namespace: molecular_function
alt_id: GO:0000505
def: "Catalysis of the reaction: L-cysteine + O-succinyl-L-homoserine = H+ + L,L-cystathionine + succinate." [RHEA:20397]
synonym: "CTT gamma synthase activity" EXACT []
synonym: "cystathionine g-synthase activity" EXACT []
synonym: "cystathionine gamma synthase activity" EXACT []
synonym: "cystathionine gamma-synthase activity (acts on O-phosphohomoserine)" NARROW []
synonym: "cystathionine synthase activity" RELATED [EC:2.5.1.48]
synonym: "cystathionine synthetase activity" RELATED [EC:2.5.1.48]
synonym: "homoserine O-transsuccinylase activity" BROAD [EC:2.5.1.48]
synonym: "homoserine transsuccinylase activity" BROAD [EC:2.5.1.48]
synonym: "O-succinyl-L-homoserine (thiol)-lyase activity" EXACT []
synonym: "O-succinyl-L-homoserine succinate-lyase (adding cysteine) activity" RELATED [EC:2.5.1.48]
synonym: "O-succinyl-L-homoserine succinate-lyase activity" EXACT []
synonym: "O-succinylhomoserine (thiol)-lyase activity" RELATED [EC:2.5.1.48]
synonym: "O-succinylhomoserine synthase activity" RELATED [EC:2.5.1.48]
synonym: "O-succinylhomoserine synthetase activity" RELATED [EC:2.5.1.48]
synonym: "O4-succinyl-L-homoserine:L-cysteine S-(3-amino-3-carboxypropyl)transferase activity" RELATED [EC:2.5.1.48]
xref: EC:2.5.1.48
xref: MetaCyc:O-SUCCHOMOSERLYASE-RXN
xref: RHEA:20397
is_a: GO:0016765 ! transferase activity, transferring alkyl or aryl (other than methyl) groups
property_value: skos:exactMatch EC:2.5.1.48
property_value: skos:exactMatch MetaCyc:O-SUCCHOMOSERLYASE-RXN
property_value: skos:exactMatch RHEA:20397

[Term]
id: GO:0003963
name: RNA-3'-phosphate cyclase activity
namespace: molecular_function
def: "Catalysis of the reaction: ATP + RNA 3'-terminal-phosphate = AMP + diphosphate + RNA terminal-2',3'-cyclic-phosphate." [EC:6.5.1.4]
synonym: "RNA 3'-terminal phosphate cyclase activity" RELATED [EC:6.5.1.4]
synonym: "RNA cyclase activity" RELATED [EC:6.5.1.4]
synonym: "RNA-3'-phosphate:RNA ligase (cyclizing, AMP-forming)" RELATED [EC:6.5.1.4]
xref: EC:6.5.1.4
xref: MetaCyc:RNA-3-PHOSPHATE-CYCLASE-RXN
xref: RHEA:23976
is_a: GO:0009975 ! cyclase activity
is_a: GO:0016886 ! ligase activity, forming phosphoric ester bonds
is_a: GO:0140098 ! catalytic activity, acting on RNA
property_value: skos:exactMatch EC:6.5.1.4
property_value: skos:exactMatch RHEA:23976

[Term]
id: GO:0003964
name: RNA-directed DNA polymerase activity
namespace: molecular_function
def: "Catalysis of the reaction: a 2'-deoxyribonucleoside 5'-triphosphate + DNA(n) = diphosphate + DNA(n+1); RNA-template-directed extension of the 3'-end of a DNA strand by one deoxynucleotide at a time." [EC:2.7.7.49]
synonym: "deoxynucleoside-triphosphate:DNA deoxynucleotidyltransferase (RNA-directed) activity" RELATED [EC:2.7.7.49]
synonym: "DNA nucleotidyltransferase (RNA-directed) activity" RELATED [EC:2.7.7.49]
synonym: "reverse transcriptase activity" RELATED [EC:2.7.7.49]
synonym: "revertase activity" RELATED [EC:2.7.7.49]
synonym: "RNA revertase activity" RELATED [EC:2.7.7.49]
synonym: "RNA-dependent deoxyribonucleate nucleotidyltransferase activity" RELATED [EC:2.7.7.49]
synonym: "RNA-dependent DNA polymerase activity" RELATED [EC:2.7.7.49]
synonym: "RNA-directed DNA polymerase, group II intron encoded" NARROW []
synonym: "RNA-directed DNA polymerase, transposon encoded" NARROW []
synonym: "RNA-instructed DNA polymerase activity" RELATED [EC:2.7.7.49]
synonym: "RT" RELATED [EC:2.7.7.49]
xref: EC:2.7.7.49
xref: MetaCyc:RNA-DIRECTED-DNA-POLYMERASE-RXN
xref: Reactome:R-HSA-164504 "Synthesis of minus strand strong stop DNA (-sssDNA)"
xref: Reactome:R-HSA-164520 "Minus strand DNA synthesis resumes"
is_a: GO:0034061 ! DNA polymerase activity
property_value: skos:exactMatch EC:2.7.7.49

[Term]
id: GO:0003966
name: obsolete RNA-directed DNA polymerase, transposon encoded
namespace: molecular_function
def: "OBSOLETE. Catalysis of RNA-template-directed extension of the 3'- end of a DNA strand by one deoxynucleotide at a time; cannot initiate a chain de novo." [EC:2.7.7.49]
comment: This term was made obsolete because it does not represent a function distinct from its parent term 'RNA-directed DNA polymerase'.
synonym: "RNA-directed DNA polymerase, transposon encoded" EXACT []
is_obsolete: true
replaced_by: GO:0003964

[Term]
id: GO:0003967
name: obsolete RNA-directed DNA polymerase, group II intron encoded
namespace: molecular_function
def: "OBSOLETE. Catalysis of RNA-template-directed extension of the 3'- end of a DNA strand by one deoxynucleotide at a time; cannot initiate a chain de novo." [EC:2.7.7.49]
comment: This term was made obsolete because it does not represent a function distinct from its parent term 'RNA-directed DNA polymerase'.
synonym: "RNA-directed DNA polymerase, group II intron encoded" EXACT []
is_obsolete: true
replaced_by: GO:0003964

[Term]
id: GO:0003968
name: RNA-directed RNA polymerase activity
namespace: molecular_function
def: "Catalysis of the reaction: nucleoside triphosphate + RNA(n) = diphosphate + RNA(n+1); uses an RNA template, i.e. the catalysis of RNA-template-directed extension of the 3'-end of an RNA strand by one nucleotide at a time." [EC:2.7.7.48, GOC:mah, GOC:pf]
synonym: "RdRP activity" EXACT []
synonym: "RNA nucleotidyltransferase (RNA-directed) activity" EXACT []
synonym: "RNA replicase activity" RELATED []
synonym: "RNA synthetase activity" RELATED []
synonym: "RNA-dependent RNA polymerase activity" EXACT []
synonym: "RNA-dependent RNA replicase activity" EXACT []
synonym: "RNA-directed 5'-3' RNA polymerase activity" EXACT []
synonym: "transcriptase" BROAD []
xref: EC:2.7.7.48
xref: MetaCyc:RNA-DIRECTED-RNA-POLYMERASE-RXN
xref: Reactome:R-HSA-168280 "Priming and Initiation of Transcription"
xref: Reactome:R-HSA-168301 "Elongation, Polyadenylation and Termination"
xref: Reactome:R-HSA-192624 "cRNA Extension"
xref: Reactome:R-HSA-192832 "Initiation of cRNA Synthesis"
xref: Reactome:R-HSA-192851 "vRNA Extension"
xref: Reactome:R-HSA-192916 "Initiation of vRNA Synthesis"
xref: Reactome:R-HSA-9681651 "nsp8 generates RNA primers"
xref: Reactome:R-HSA-9681674 "nsp12 synthesizes minus strand SARS-CoV-1 genomic RNA complement"
xref: Reactome:R-HSA-9681840 "RTC synthesizes SARS-CoV-1 plus strand genomic RNA"
xref: Reactome:R-HSA-9682465 "RTC completes synthesis of the minus strand genomic RNA complement"
xref: Reactome:R-HSA-9682563 "nsp12 misincorporates a nucleotide in nascent RNA minus strand"
xref: Reactome:R-HSA-9685639 "Synthesis of SARS-CoV-1 minus strand subgenomic mRNAs by template switching"
xref: Reactome:R-HSA-9685681 "Synthesis of SARS-CoV-1 plus strand subgenomic mRNAs"
xref: Reactome:R-HSA-9694277 "nsp8 generates RNA primers"
xref: Reactome:R-HSA-9694344 "Synthesis of SARS-CoV-2 minus strand subgenomic mRNAs by template switching"
xref: Reactome:R-HSA-9694506 "Synthesis of SARS-CoV-2 plus strand subgenomic mRNAs"
xref: Reactome:R-HSA-9694549 "RTC completes synthesis of the minus strand genomic RNA complement"
xref: Reactome:R-HSA-9694581 "RTC synthesizes SARS-CoV-2 plus strand genomic RNA"
xref: Reactome:R-HSA-9694605 "nsp12 synthesizes minus strand SARS-CoV-2 genomic RNA complement"
xref: Reactome:R-HSA-9694792 "nsp12 misincorporates a nucleotide in nascent RNA minus strand"
xref: Reactome:R-HSA-9828639 "Transcription of respiratory syncytial virus subgenomic positive sense mRNAs"
xref: Reactome:R-HSA-9834719 "Synthesis of negative sense genomic RNA of respiratory syncytial virus"
xref: Reactome:R-HSA-9834736 "Synthesis of antigenomic RNA of human respiratory syncytial virus"
xref: Reactome:R-HSA-9837511 "Abortive replication of hRSV A"
xref: Reactome:R-HSA-9922955 "NS5 synthesizes minus strand genome"
xref: Reactome:R-HSA-9923068 "NS5 synthesizes plus strand genome"
is_a: GO:0034062 ! 5'-3' RNA polymerase activity
property_value: skos:exactMatch EC:2.7.7.48

[Term]
id: GO:0003969
name: obsolete RNA editase activity
namespace: molecular_function
def: "OBSOLETE. (Was not defined before being made obsolete)." [GOC:mah]
comment: This term was made obsolete because it describes a biological process.
synonym: "RNA editase activity" EXACT []
is_obsolete: true

[Term]
id: GO:0003972
name: RNA ligase (ATP) activity
namespace: molecular_function
def: "Catalysis of the reaction: ATP + (ribonucleotide)n-3'-hydroxyl + 5'-phospho-(ribonucleotide)m = (ribonucleotide)n+m + AMP + diphosphate." [EC:6.5.1.3]
synonym: "poly(ribonucleotide):poly(ribonucleotide) ligase (AMP-forming)" RELATED [EC:6.5.1.3]
synonym: "polyribonucleotide ligase activity" RELATED [EC:6.5.1.3]
synonym: "polyribonucleotide synthase (ATP) activity" RELATED [EC:6.5.1.3]
synonym: "ribonucleic ligase activity" BROAD [EC:6.5.1.3]
xref: EC:6.5.1.3
xref: MetaCyc:RNA-LIGASE-ATP-RXN
xref: Reactome:R-HSA-5696816 "tRNA ligase complex ligates tRNA exons"
is_a: GO:0008452 ! RNA ligase activity
property_value: skos:exactMatch EC:6.5.1.3

[Term]
id: GO:0003973
name: (S)-2-hydroxy-acid oxidase activity
namespace: molecular_function
alt_id: GO:0008891
alt_id: GO:0052852
alt_id: GO:0052853
alt_id: GO:0052854
def: "Catalysis of the reaction: (S)-2-hydroxy-acid + O2 = 2-oxo acid + H2O2." [RHEA:16789]
synonym: "glycolate oxidase activity" RELATED []
synonym: "hydroxy-acid oxidase A activity" NARROW [EC:1.1.3.15]
synonym: "hydroxy-acid oxidase B activity" NARROW [EC:1.1.3.15]
synonym: "hydroxyacid oxidase A" RELATED []
synonym: "L-2-hydroxy acid oxidase" RELATED []
synonym: "L-alpha-hydroxy acid oxidase" RELATED []
synonym: "long-chain-(S)-2-hydroxy-long-chain-acid oxidase activity" NARROW []
synonym: "medium-chain-(S)-2-hydroxy-acid oxidase activity" NARROW []
synonym: "very-long-chain-(S)-2-hydroxy-acid oxidase activity" NARROW []
xref: EC:1.1.3.15
xref: MetaCyc:RXN-969
xref: MetaCyc:S-2-HYDROXY-ACID-OXIDASE-RXN
xref: Reactome:R-HSA-389842 "HAO1 tetramer oxidizes glycolate to glyoxylate"
xref: Reactome:R-HSA-6787811 "HAO2 tetramer oxidises 2OH-PALM"
xref: RHEA:16789
xref: RHEA:27662
xref: RHEA:41227
is_a: GO:0016899 ! oxidoreductase activity, acting on the CH-OH group of donors, oxygen as acceptor
property_value: skos:exactMatch EC:1.1.3.15
property_value: skos:exactMatch MetaCyc:S-2-HYDROXY-ACID-OXIDASE-RXN
property_value: skos:exactMatch RHEA:16789
property_value: skos:narrowMatch MetaCyc:RXN-969
property_value: skos:narrowMatch RHEA:27662
property_value: skos:narrowMatch RHEA:41227

[Term]
id: GO:0003974
name: UDP-N-acetylglucosamine 4-epimerase activity
namespace: molecular_function
def: "Catalysis of the reaction: UDP-N-acetyl-D-glucosamine = UDP-N-acetyl-D-galactosamine." [EC:5.1.3.7]
synonym: "UDP acetylglucosamine epimerase activity" RELATED [EC:5.1.3.7]
synonym: "UDP-GlcNAc 4-epimerase activity" RELATED [EC:5.1.3.7]
synonym: "UDP-N-acetyl-D-glucosamine 4-epimerase activity" RELATED [EC:5.1.3.7]
synonym: "uridine 5'-diphospho-N-acetylglucosamine-4-epimerase activity" RELATED [EC:5.1.3.7]
synonym: "uridine diphosphate N-acetylglucosamine-4-epimerase activity" RELATED [EC:5.1.3.7]
synonym: "uridine diphosphoacetylglucosamine epimerase activity" RELATED [EC:5.1.3.7]
xref: EC:5.1.3.7
xref: MetaCyc:UDP-N-ACETYLGLUCOSAMINE-4-EPIMERASE-RXN
xref: RHEA:20517
is_a: GO:0016857 ! racemase and epimerase activity, acting on carbohydrates and derivatives
property_value: skos:exactMatch EC:5.1.3.7
property_value: skos:exactMatch RHEA:20517

[Term]
id: GO:0003975
name: UDP-N-acetylglucosamine-dolichyl-phosphate N-acetylglucosaminephosphotransferase activity
namespace: molecular_function
def: "Catalysis of the reaction: UDP-N-acetyl-D-glucosamine + dolichyl phosphate = UMP + N-acetyl-D-glucosaminyl-diphosphodolichol." [EC:2.7.8.15]
synonym: "chitobiosylpyrophosphoryldolichol synthase activity" RELATED [EC:2.7.8.15]
synonym: "dolichol phosphate N-acetylglucosamine-1-phosphotransferase activity" RELATED [EC:2.7.8.15]
synonym: "GlcNAc-1-P transferase activity" RELATED [EC:2.7.8.15]
synonym: "N-acetylglucosamine-1-phosphate transferase activity" RELATED [EC:2.7.8.15]
synonym: "UDP-acetylglucosamine-dolichol phosphate acetylglucosamine phosphotransferase activity" RELATED [EC:2.7.8.15]
synonym: "UDP-acetylglucosamine-dolichol phosphate acetylglucosamine-1-phosphotransferase activity" RELATED [EC:2.7.8.15]
synonym: "UDP-D-N-acetylglucosamine N-acetylglucosamine 1-phosphate transferase activity" RELATED [EC:2.7.8.15]
synonym: "UDP-GlcNAc:dolichyl-phosphate GlcNAc-1-phosphate transferase activity" RELATED [EC:2.7.8.15]
synonym: "UDP-N-acetyl-D-glucosamine:dolichol phosphate N-acetyl-D-glucosamine-1-phosphate transferase activity" RELATED [EC:2.7.8.15]
synonym: "UDP-N-acetyl-D-glucosamine:dolichyl-phosphate N-acetyl-D-glucosaminephosphotransferase activity" RELATED [EC:2.7.8.15]
synonym: "UDP-N-acetylglucosamine-dolichyl-phosphate N-acetylglucosamine-1-phosphate transferase activity" EXACT []
synonym: "uridine diphosphoacetylglucosamine-dolichyl phosphate acetylglucosamine-1-phosphotransferase activity" RELATED [EC:2.7.8.15]
xref: EC:2.7.8.15
xref: MetaCyc:2.7.8.15-RXN
xref: Reactome:R-HSA-446191 "Addition of N-acetyl-D-glucosamine to Dolichyl phosphate"
xref: Reactome:R-HSA-4549334 "Defective DPAGT1 does not transfer GlcNAc to DOLP"
xref: RHEA:13289
is_a: GO:0016780 ! phosphotransferase activity, for other substituted phosphate groups
property_value: skos:exactMatch EC:2.7.8.15
property_value: skos:exactMatch RHEA:13289

[Term]
id: GO:0003976
name: UDP-N-acetylglucosamine-lysosomal-enzyme N-acetylglucosaminephosphotransferase activity
namespace: molecular_function
def: "Catalysis of the reaction: UDP-N-acetyl-D-glucosamine + lysosomal-enzyme D-mannose = UMP + lysosomal-enzyme N-acetyl-D-glucosaminyl-phospho-D-mannose." [EC:2.7.8.17]
synonym: "lysosomal enzyme precursor acetylglucosamine-1-phosphotransferase activity" RELATED [EC:2.7.8.17]
synonym: "N-acetylglucosaminyl phosphotransferase activity" RELATED [EC:2.7.8.17]
synonym: "N-acetylglucosaminylphosphotransferase activity" RELATED [EC:2.7.8.17]
synonym: "UDP-GlcNAc:glycoprotein N-acetylglucosamine-1-phosphotransferase activity" RELATED [EC:2.7.8.17]
synonym: "UDP-N-acetyl-D-glucosamine:lysosomal-enzyme N-acetylglucosaminephosphotransferase activity" RELATED [EC:2.7.8.17]
synonym: "UDP-N-acetylglucosamine:glycoprotein N-acetylglucosamine-1-phosphotransferase activity" RELATED [EC:2.7.8.17]
synonym: "UDP-N-acetylglucosamine:glycoprotein N-acetylglucosaminyl-1-phosphotransferase activity" RELATED [EC:2.7.8.17]
synonym: "UDP-N-acetylglucosamine:lysosomal enzyme N-acetylglucosamine-1-phosphotransferase activity" RELATED [EC:2.7.8.17]
xref: EC:2.7.8.17
xref: MetaCyc:2.7.8.17-RXN
xref: RHEA:13581
is_a: GO:0016780 ! phosphotransferase activity, for other substituted phosphate groups
property_value: skos:exactMatch EC:2.7.8.17
property_value: skos:exactMatch RHEA:13581

[Term]
id: GO:0003977
name: UDP-N-acetylglucosamine diphosphorylase activity
namespace: molecular_function
def: "Catalysis of the reaction: N-acetyl-alpha-D-glucosamine 1-phosphate + UTP = diphosphate + UDP-N-acetyl-alpha-D-glucosamine." [EC:2.7.7.23, RHEA:13509]
synonym: "acetylglucosamine 1-phosphate uridylyltransferase" BROAD [EC:2.7.7.23]
synonym: "GlmU uridylyltransferase activity" RELATED [EC:2.7.7.23]
synonym: "N-acetylglucosamine-1-phosphate uridyltransferase activity" RELATED [EC:2.7.7.23]
synonym: "UDP-acetylglucosamine pyrophosphorylase activity" RELATED [EC:2.7.7.23]
synonym: "UDP-GlcNAc pyrophosphorylase activity" RELATED [EC:2.7.7.23]
synonym: "UDP-N-acetylglucosamine pyrophosphorylase activity" EXACT []
synonym: "uridine diphosphate-N-acetylglucosamine pyrophosphorylase activity" RELATED [EC:2.7.7.23]
synonym: "uridine diphosphoacetylglucosamine phosphorylase activity" RELATED [EC:2.7.7.23]
synonym: "uridine diphosphoacetylglucosamine pyrophosphorylase activity" RELATED [EC:2.7.7.23]
synonym: "UTP:2-acetamido-2-deoxy-alpha-D-glucose-1-phosphate uridylyltransferase activity" RELATED [EC:2.7.7.23]
synonym: "UTP:N-acetyl-alpha-D-glucosamine-1-phosphate uridylyltransferase activity" RELATED [EC:2.7.7.23]
xref: EC:2.7.7.23
xref: KEGG_REACTION:R00416
xref: MetaCyc:NAG1P-URIDYLTRANS-RXN
xref: Reactome:R-HSA-446204 "GlcNAc1P is dephosphorylated to UDP-N-acetyl-glucosamine"
xref: RHEA:13509
is_a: GO:0070569 ! uridylyltransferase activity
property_value: skos:exactMatch EC:2.7.7.23
property_value: skos:exactMatch RHEA:13509

[Term]
id: GO:0003978
name: UDP-glucose 4-epimerase activity
namespace: molecular_function
def: "Catalysis of the reaction: UDP-glucose = UDP-galactose." [EC:5.1.3.2]
synonym: "4-epimerase activity" RELATED [EC:5.1.3.2]
synonym: "galactowaldenase activity" RELATED [EC:5.1.3.2]
synonym: "UDP-D-galactose 4-epimerase activity" RELATED [EC:5.1.3.2]
synonym: "UDP-galactose 4-epimerase activity" RELATED [EC:5.1.3.2]
synonym: "UDP-glucose epimerase activity" RELATED [EC:5.1.3.2]
synonym: "UDPG-4-epimerase activity" RELATED [EC:5.1.3.2]
synonym: "UDPgalactose 4-epimerase activity" RELATED [EC:5.1.3.2]
synonym: "UDPglucose 4-epimerase activity" RELATED [EC:5.1.3.2]
synonym: "uridine diphosphate galactose 4-epimerase activity" RELATED [EC:5.1.3.2]
synonym: "uridine diphosphate glucose 4-epimerase activity" RELATED [EC:5.1.3.2]
synonym: "uridine diphospho-galactose-4-epimerase activity" RELATED [EC:5.1.3.2]
synonym: "uridine diphosphoglucose 4-epimerase activity" RELATED [EC:5.1.3.2]
synonym: "uridine diphosphoglucose epimerase activity" RELATED [EC:5.1.3.2]
xref: EC:5.1.3.2
xref: MetaCyc:UDPGLUCEPIM-RXN
xref: Reactome:R-HSA-5610036 "Defective GALE does not epimerise UDP-Gal to UDP-Glc"
xref: Reactome:R-HSA-70369 "GALE:NAD+ dimer reversibly epimerises UDP-Gal to UDP-Glc"
xref: RHEA:22168
is_a: GO:0016857 ! racemase and epimerase activity, acting on carbohydrates and derivatives
property_value: skos:exactMatch EC:5.1.3.2
property_value: skos:exactMatch RHEA:22168

[Term]
id: GO:0003979
name: UDP-glucose 6-dehydrogenase activity
namespace: molecular_function
def: "Catalysis of the reaction: H2O + 2 NAD+ + UDP-alpha-D-glucose = 3 H+ + 2 NADH + UDP-alpha-D-glucuronate." [EC:1.1.1.22, RHEA:23596]
xref: EC:1.1.1.22
xref: KEGG_REACTION:R00286
xref: MetaCyc:UGD-RXN
xref: Reactome:R-HSA-173597 "UDP-glucose is oxidised to UDP-glucuronate"
xref: RHEA:23596
is_a: GO:0016616 ! oxidoreductase activity, acting on the CH-OH group of donors, NAD or NADP as acceptor
property_value: skos:exactMatch EC:1.1.1.22
property_value: skos:exactMatch RHEA:23596

[Term]
id: GO:0003980
name: UDP-glucose:glycoprotein glucosyltransferase activity
namespace: molecular_function
def: "Catalysis of the addition of UDP-glucose on to asparagine-linked (N-linked) oligosaccharides of the form Man7-9GlcNAc2 on incorrectly folded glycoproteins." [GOC:al, PMID:10764828]
synonym: "UGGT activity" EXACT []
xref: Reactome:R-HSA-548884 "UGGT1,2 transfers glucose from DbGP to (un)folded protein:(GlcNAc)2 (Man)8b"
xref: RHEA:61304
is_a: GO:0035251 ! UDP-glucosyltransferase activity
property_value: skos:exactMatch RHEA:61304

[Term]
id: GO:0003983
name: UTP:glucose-1-phosphate uridylyltransferase activity
namespace: molecular_function
def: "Catalysis of the reaction: alpha-D-glucose 1-phosphate + UTP = diphosphate + UDP-D-glucose." [EC:2.7.7.9, RHEA:19889]
synonym: "glucose-1-phosphate uridylyltransferase activity" RELATED [EC:2.7.7.9]
synonym: "UDP glucose pyrophosphorylase activity" RELATED [EC:2.7.7.9]
synonym: "UDP-glucose diphosphorylase activity" RELATED [EC:2.7.7.9]
synonym: "UDP-glucose pyrophosphorylase activity" RELATED [EC:2.7.7.9]
synonym: "UDPG phosphorylase activity" RELATED [EC:2.7.7.9]
synonym: "UDPG pyrophosphorylase activity" RELATED [EC:2.7.7.9]
synonym: "uridine 5'-diphosphoglucose pyrophosphorylase activity" RELATED [EC:2.7.7.9]
synonym: "uridine diphosphate-D-glucose pyrophosphorylase activity" RELATED [EC:2.7.7.9]
synonym: "uridine diphosphoglucose pyrophosphorylase activity" RELATED [EC:2.7.7.9]
synonym: "uridine-diphosphate glucose pyrophosphorylase activity" RELATED [EC:2.7.7.9]
synonym: "UTP-glucose-1-phosphate uridylyltransferase activity" RELATED [EC:2.7.7.9]
synonym: "UTP:alpha-D-glucose-1-phosphate uridylyltransferase activity" RELATED [EC:2.7.7.9]
xref: EC:2.7.7.9
xref: KEGG_REACTION:R00289
xref: MetaCyc:GLUC1PURIDYLTRANS-RXN
xref: Reactome:R-HSA-70286 "UTP + D-glucose 1-phosphate => pyrophosphate + UDP-glucose"
xref: RHEA:19889
is_a: GO:0051748 ! UTP-monosaccharide-1-phosphate uridylyltransferase activity
property_value: skos:exactMatch EC:2.7.7.9
property_value: skos:exactMatch RHEA:19889

[Term]
id: GO:0003984
name: acetolactate synthase activity
namespace: molecular_function
def: "Catalysis of the reaction: H+ + 2 pyruvate = (2S)-2-acetolactate + CO2. Can also convert 2-oxobutanoate and pyruvate to (S)-2-ethyl-2-hydroxy-3-oxobutanoate." [EC:2.2.1.6]
synonym: "acetohydroxy acid synthetase activity" RELATED [EC:2.2.1.6]
synonym: "acetohydroxyacid synthase activity" RELATED [EC:2.2.1.6]
synonym: "acetolactate pyruvate-lyase (carboxylating) activity" RELATED [EC:2.2.1.6]
synonym: "acetolactic synthetase activity" RELATED [EC:2.2.1.6]
synonym: "alpha-acetohydroxy acid synthetase activity" RELATED [EC:2.2.1.6]
synonym: "alpha-acetohydroxyacid synthase activity" RELATED [EC:2.2.1.6]
synonym: "alpha-acetolactate synthase activity" RELATED [EC:2.2.1.6]
synonym: "alpha-acetolactate synthetase activity" RELATED [EC:2.2.1.6]
synonym: "pyruvate:pyruvate acetaldehydetransferase (decarboxylating)" RELATED [EC:2.2.1.6]
xref: EC:2.2.1.6
xref: MetaCyc:ACETOLACTSYN-RXN
xref: RHEA:25249
xref: RHEA:27654
is_a: GO:0016744 ! transketolase or transaldolase activity
property_value: skos:exactMatch EC:2.2.1.6
property_value: skos:narrowMatch RHEA:25249
property_value: skos:narrowMatch RHEA:27654

[Term]
id: GO:0003985
name: acetyl-CoA C-acetyltransferase activity
namespace: molecular_function
def: "Catalysis of the reaction: 2 acetyl-CoA = CoA + acetoacetyl-CoA." [RHEA:21036]
synonym: "acetoacetyl-CoA thiolase activity" RELATED [EC:2.3.1.9]
synonym: "acetyl coenzyme A thiolase activity" RELATED []
xref: EC:2.3.1.9
xref: MetaCyc:ACETYL-COA-ACETYLTRANSFER-RXN
xref: Reactome:R-HSA-70844 "alpha-methylacetoacetyl-CoA + CoA => propionyl-CoA + acetyl-CoA"
xref: Reactome:R-HSA-73916 "2 acetyl-CoA <=> acetoacetyl-CoA + CoA"
xref: Reactome:R-HSA-74181 "acetoacetyl-CoA + CoA <=> 2 acetyl-CoA"
xref: Reactome:R-HSA-8848215 "ACAT2 condenses 2 Ac-CoA to form ACA-CoA"
xref: Reactome:R-HSA-9915356 "ACAT1 mutants don't synthesize propionyl-CoA or acetyl-CoA"
xref: RHEA:21036
xref: UM-BBD_reactionID:r0201
is_a: GO:0003988 ! acetyl-CoA C-acyltransferase activity
is_a: GO:0016453 ! C-acetyltransferase activity
property_value: skos:exactMatch EC:2.3.1.9
property_value: skos:exactMatch RHEA:21036

[Term]
id: GO:0003986
name: acetyl-CoA hydrolase activity
namespace: molecular_function
def: "Catalysis of the reaction: acetyl-CoA + H2O = acetate + CoA + H+." [EC:3.1.2.1, RHEA:20289]
synonym: "acetyl coenzyme A acylase activity" RELATED [EC:3.1.2.1]
synonym: "acetyl coenzyme A deacylase activity" RELATED [EC:3.1.2.1]
synonym: "acetyl coenzyme A hydrolase activity" RELATED [EC:3.1.2.1]
synonym: "acetyl-CoA acylase activity" RELATED [EC:3.1.2.1]
synonym: "acetyl-CoA deacylase activity" RELATED [EC:3.1.2.1]
synonym: "acetyl-CoA thiol esterase activity" RELATED [EC:3.1.2.1]
xref: EC:3.1.2.1
xref: KEGG_REACTION:R00227
xref: MetaCyc:ACETYL-COA-HYDROLASE-RXN
xref: Reactome:R-HSA-2066779 "Conversion of DHA-CoA to docosahexaenoic acid (DHA)"
xref: Reactome:R-HSA-390304 "acetyl-CoA + H2O => acetate + CoASH + H+"
xref: RHEA:20289
is_a: GO:0016289 ! acyl-CoA hydrolase activity
property_value: skos:exactMatch EC:3.1.2.1
property_value: skos:exactMatch RHEA:20289

[Term]
id: GO:0003987
name: acetyl-CoA synthetase activity
namespace: molecular_function
def: "Catalysis of the reaction: acetate + ATP + CoA = acetyl-CoA + AMP + diphosphate." [RHEA:23176]
synonym: "acetate thiokinase activity" BROAD [EC:6.2.1.1]
synonym: "acetate to acetyl-CoA" RELATED []
synonym: "acetate-CoA ligase activity" EXACT []
synonym: "acetate:CoA ligase (AMP-forming)" RELATED [EC:6.2.1.1]
synonym: "acetic thiokinase activity" RELATED [EC:6.2.1.1]
synonym: "acetyl activating enzyme" RELATED [EC:6.2.1.1]
synonym: "acetyl CoA ligase activity" RELATED [EC:6.2.1.1]
synonym: "acetyl CoA synthase activity" RELATED [EC:6.2.1.1]
synonym: "acetyl coenzyme A synthetase activity" RELATED [EC:6.2.1.1]
synonym: "acetyl-activating enzyme activity" RELATED [EC:6.2.1.1]
synonym: "acetyl-CoA synthase activity" RELATED [EC:6.2.1.1]
synonym: "acetyl-coenzyme A synthase activity" RELATED [EC:6.2.1.1]
synonym: "acetyl-coenzyme A synthetase activity" EXACT []
synonym: "ACS" RELATED [EC:6.2.1.1]
synonym: "acyl-activating enzyme activity" BROAD [EC:6.2.1.1]
synonym: "short chain fatty acyl-CoA synthetase activity" RELATED [EC:6.2.1.1]
synonym: "short-chain acyl-coenzyme A synthetase activity" RELATED [EC:6.2.1.1]
xref: EC:6.2.1.1
xref: MetaCyc:ACETATE--COA-LIGASE-RXN
xref: Reactome:R-HSA-449911 "acetate + CoA + ATP => acetyl-CoA + AMP + pyrophosphate [mitochondrial]"
xref: Reactome:R-HSA-71735 "acetate + CoA + ATP => acetyl-CoA + AMP + pyrophosphate [cytosolic]"
xref: Reactome:R-HSA-8875071 "ACSS3 ligates CoA to CH3COO-"
xref: RHEA:23176
is_a: GO:0016405 ! CoA-ligase activity
property_value: skos:exactMatch EC:6.2.1.1
property_value: skos:exactMatch RHEA:23176

[Term]
id: GO:0003988
name: acetyl-CoA C-acyltransferase activity
namespace: molecular_function
def: "Catalysis of the reaction: acyl-CoA + acetyl-CoA = CoA + 3-oxoacyl-CoA." [RHEA:21564]
synonym: "2-keto-acyl thiolase activity" EXACT []
synonym: "3-ketoacyl coenzyme A thiolase activity" EXACT []
synonym: "3-ketoacyl-CoA thiolase activity" EXACT []
synonym: "3-ketothiolase activity" EXACT []
synonym: "acetoacetyl-CoA beta-ketothiolase activity" EXACT []
synonym: "acetyl-CoA acyltransferase activity" EXACT []
synonym: "beta-ketoacyl coenzyme A thiolase activity" EXACT []
synonym: "beta-ketothiolase activity" EXACT [EC:2.3.1.16]
xref: EC:2.3.1.16
xref: MetaCyc:KETOACYLCOATHIOL-RXN
xref: Reactome:R-HSA-390250 "3-ketohexacosanoyl-CoA + CoASH => tetracosanoyl-CoA + acetyl-CoA"
xref: Reactome:R-HSA-77271 "3-Oxotetradecanoyl-CoA+CoA-SH<=>Lauroyl-CoA"
xref: Reactome:R-HSA-77304 "3-Oxopalmitoyl-CoA+CoA-SH<=>myristoyl-CoA"
xref: Reactome:R-HSA-77309 "3-Oxododecanoyl-CoA+CoA-SH<=>Decanoyl-CoA"
xref: Reactome:R-HSA-77321 "3-Oxohexanoyl-CoA+CoA-SH<=>Butanoyl-CoA"
xref: Reactome:R-HSA-77329 "3-Oxooctanoyl-CoA+CoA-SH<=>Hexanoyl-CoA"
xref: Reactome:R-HSA-77340 "3-Oxodecanoyl-CoA+CoA-SH<=>Octanoyl-CoA"
xref: Reactome:R-HSA-8874745 "ACAA2 tetramer transfers acyl group from Ac-CoA to acyl-CoA forming 3OA-CoA and CoA-SH"
xref: RHEA:21564
xref: RHEA:31087
xref: RHEA:31091
xref: RHEA:31111
xref: RHEA:31183
xref: RHEA:31203
xref: RHEA:34799
xref: RHEA:35279
xref: RHEA:39131
xref: RHEA:39147
xref: RHEA:46312
xref: RHEA:47400
xref: RHEA:47444
xref: RHEA:47460
xref: RHEA:67224
xref: RHEA:78567
xref: RHEA:78583
xref: RHEA:78599
xref: RHEA:78639
xref: RHEA:78895
xref: RHEA:78899
xref: RHEA:78903
xref: RHEA:78907
xref: RHEA:82935
xref: RHEA:82943
xref: RHEA:83007
xref: RHEA:83083
xref: RHEA:83095
xref: RHEA:83099
xref: RHEA:83127
xref: RHEA:83135
xref: RHEA:83219
xref: RHEA:83251
xref: RHEA:83331
xref: RHEA:83367
xref: RHEA:83383
xref: RHEA:83399
xref: RHEA:84311
xref: RHEA:84391
xref: RHEA:84447
xref: RHEA:84451
xref: RHEA:84455
xref: RHEA:84459
xref: RHEA:84695
xref: RHEA:84699
xref: RHEA:84703
xref: RHEA:84707
xref: RHEA:84711
xref: RHEA:84715
xref: RHEA:84835
xref: RHEA:84839
xref: RHEA:84903
xref: RHEA:85327
xref: RHEA:85331
xref: UM-BBD_reactionID:r1051
is_a: GO:0016747 ! acyltransferase activity, transferring groups other than amino-acyl groups
property_value: skos:exactMatch EC:2.3.1.16
property_value: skos:exactMatch RHEA:21564
property_value: skos:narrowMatch RHEA:31087
property_value: skos:narrowMatch RHEA:31091
property_value: skos:narrowMatch RHEA:31111
property_value: skos:narrowMatch RHEA:31183
property_value: skos:narrowMatch RHEA:31203
property_value: skos:narrowMatch RHEA:34799
property_value: skos:narrowMatch RHEA:35279
property_value: skos:narrowMatch RHEA:39131
property_value: skos:narrowMatch RHEA:39147
property_value: skos:narrowMatch RHEA:46312
property_value: skos:narrowMatch RHEA:47400
property_value: skos:narrowMatch RHEA:47444
property_value: skos:narrowMatch RHEA:47460
property_value: skos:narrowMatch RHEA:67224
property_value: skos:narrowMatch RHEA:78567
property_value: skos:narrowMatch RHEA:78583
property_value: skos:narrowMatch RHEA:78599
property_value: skos:narrowMatch RHEA:78639
property_value: skos:narrowMatch RHEA:78895
property_value: skos:narrowMatch RHEA:78899
property_value: skos:narrowMatch RHEA:78903
property_value: skos:narrowMatch RHEA:78907
property_value: skos:narrowMatch RHEA:82935
property_value: skos:narrowMatch RHEA:82943
property_value: skos:narrowMatch RHEA:83007
property_value: skos:narrowMatch RHEA:83083
property_value: skos:narrowMatch RHEA:83095
property_value: skos:narrowMatch RHEA:83099
property_value: skos:narrowMatch RHEA:83127
property_value: skos:narrowMatch RHEA:83135
property_value: skos:narrowMatch RHEA:83219
property_value: skos:narrowMatch RHEA:83251
property_value: skos:narrowMatch RHEA:83331
property_value: skos:narrowMatch RHEA:83367
property_value: skos:narrowMatch RHEA:83383
property_value: skos:narrowMatch RHEA:83399
property_value: skos:narrowMatch RHEA:84311
property_value: skos:narrowMatch RHEA:84391
property_value: skos:narrowMatch RHEA:84447
property_value: skos:narrowMatch RHEA:84451
property_value: skos:narrowMatch RHEA:84455
property_value: skos:narrowMatch RHEA:84459
property_value: skos:narrowMatch RHEA:84695
property_value: skos:narrowMatch RHEA:84699
property_value: skos:narrowMatch RHEA:84703
property_value: skos:narrowMatch RHEA:84707
property_value: skos:narrowMatch RHEA:84711
property_value: skos:narrowMatch RHEA:84715
property_value: skos:narrowMatch RHEA:84835
property_value: skos:narrowMatch RHEA:84839
property_value: skos:narrowMatch RHEA:84903
property_value: skos:narrowMatch RHEA:85327
property_value: skos:narrowMatch RHEA:85331

[Term]
id: GO:0003989
name: acetyl-CoA carboxylase activity
namespace: molecular_function
def: "Catalysis of the reaction: ATP + acetyl-CoA + HCO3- = ADP + phosphate + malonyl-CoA." [EC:6.4.1.2]
synonym: "acetyl coenzyme A carboxylase activity" RELATED [EC:6.4.1.2]
synonym: "acetyl-CoA:carbon-dioxide ligase (ADP-forming)" RELATED [EC:6.4.1.2]
xref: EC:6.4.1.2
xref: MetaCyc:ACETYL-COA-CARBOXYLTRANSFER-RXN
xref: Reactome:R-HSA-200555 "Formation of Malonyl-CoA from Acetyl-CoA (liver)"
xref: Reactome:R-HSA-75851 "Btn-ACACA:2Mn2+ polymer carboxylates Ac-CoA to form Mal-CoA"
xref: Reactome:R-HSA-8876889 "Btn-ACACB:2Mn2+ polymer carboxylates Ac-CoA to form Mal-CoA"
xref: RHEA:11308
is_a: GO:0016421 ! CoA carboxylase activity
property_value: skos:exactMatch EC:6.4.1.2
property_value: skos:exactMatch RHEA:11308

[Term]
id: GO:0003990
name: acetylcholinesterase activity
namespace: molecular_function
def: "Catalysis of the reaction: acetylcholine + H2O = choline + acetate." [EC:3.1.1.7]
subset: goslim_chembl
synonym: "AcCholE" RELATED [EC:3.1.1.7]
synonym: "acetyl.beta-methylcholinesterase activity" RELATED [EC:3.1.1.7]
synonym: "acetylcholine acetylhydrolase activity" RELATED [EC:3.1.1.7]
synonym: "acetylcholine hydrolase activity" RELATED [EC:3.1.1.7]
synonym: "acetylthiocholinesterase activity" RELATED [EC:3.1.1.7]
synonym: "choline esterase I activity" RELATED [EC:3.1.1.7]
synonym: "true cholinesterase activity" RELATED [EC:3.1.1.7]
xref: EC:3.1.1.7
xref: MetaCyc:ACETYLCHOLINESTERASE-RXN
xref: Reactome:R-HSA-372519 "AcCho is hydrolyzed to Cho and acetate by ACHE"
xref: RHEA:17561
is_a: GO:0004104 ! cholinesterase activity
property_value: skos:exactMatch EC:3.1.1.7
property_value: skos:exactMatch RHEA:17561

[Term]
id: GO:0003991
name: acetylglutamate kinase activity
namespace: molecular_function
def: "Catalysis of the reaction: ATP + N-acetyl-L-glutamate = ADP + N-acetyl-L-glutamate-5-phosphate." [EC:2.7.2.8]
synonym: "acetylglutamate phosphokinase activity" RELATED [EC:2.7.2.8]
synonym: "ATP:N-acetyl-L-glutamate 5-phosphotransferase activity" RELATED [EC:2.7.2.8]
synonym: "N-acetylglutamate 5-phosphotransferase activity" RELATED [EC:2.7.2.8]
synonym: "N-acetylglutamate kinase activity" RELATED [EC:2.7.2.8]
synonym: "N-acetylglutamate phosphokinase activity" RELATED [EC:2.7.2.8]
synonym: "N-acetylglutamic 5-phosphotransferase activity" RELATED [EC:2.7.2.8]
xref: EC:2.7.2.8
xref: MetaCyc:ACETYLGLUTKIN-RXN
xref: RHEA:14629
is_a: GO:0016301 ! kinase activity
is_a: GO:0016774 ! phosphotransferase activity, carboxyl group as acceptor
property_value: skos:exactMatch EC:2.7.2.8
property_value: skos:exactMatch RHEA:14629

[Term]
id: GO:0003992
name: N2-acetyl-L-ornithine:2-oxoglutarate 5-transaminase activity
namespace: molecular_function
alt_id: GO:0047318
def: "Catalysis of the reaction: N(2)-acetyl-L-ornithine + 2-oxoglutarate = N-acetyl-L-glutamate 5-semialdehyde + L-glutamate." [RHEA:18049]
synonym: "2-N-acetyl-L-ornithine:2-oxoglutarate 5-aminotransferase activity" RELATED [EC:2.6.1.11]
synonym: "acetylornithine 5-aminotransferase activity" RELATED [EC:2.6.1.11]
synonym: "acetylornithine aminotransferase activity" BROAD []
synonym: "acetylornithine delta-transaminase activity" RELATED [EC:2.6.1.11]
synonym: "acetylornithine transaminase activity" BROAD [EC:2.6.1.11]
synonym: "ACOAT activity" RELATED [EC:2.6.1.11]
synonym: "N(2)-acetylornithine 5-transaminase activity" RELATED [EC:2.6.1.11]
synonym: "N-acetylornithine aminotransferase activity" RELATED [EC:2.6.1.11]
synonym: "N-acetylornithine-delta-transaminase activity" RELATED [EC:2.6.1.11]
synonym: "N2-acetyl-L-ornithine:2-oxoglutarate 5-aminotransferase activity" EXACT []
synonym: "N2-acetyl-L-ornithine:2-oxoglutarate aminotransferase activity" RELATED [EC:2.6.1.11]
synonym: "N2-acetylornithine 5-aminotransferase activity" EXACT []
synonym: "N2-acetylornithine 5-transaminase activity" RELATED [EC:2.6.1.11]
synonym: "succinylornithine aminotransferase activity" BROAD [EC:2.6.1.11]
xref: EC:2.6.1.11
xref: KEGG_REACTION:R02283
xref: MetaCyc:ACETYLORNTRANSAM-RXN
xref: RHEA:18049
is_a: GO:0008483 ! transaminase activity
property_value: skos:exactMatch EC:2.6.1.11
property_value: skos:exactMatch RHEA:18049

[Term]
id: GO:0003993
name: acid phosphatase activity
namespace: molecular_function
def: "Catalysis of the reaction: an orthophosphoric monoester + H2O = an alcohol + phosphate, with an acid pH optimum." [EC:3.1.3.2]
synonym: "acid monophosphatase activity" RELATED [EC:3.1.3.2]
synonym: "acid nucleoside diphosphate phosphatase activity" RELATED [EC:3.1.3.2]
synonym: "acid phosphohydrolase activity" RELATED [EC:3.1.3.2]
synonym: "acid phosphomonoester hydrolase activity" RELATED [EC:3.1.3.2]
synonym: "acid phosphomonoesterase activity" RELATED [EC:3.1.3.2]
synonym: "glycerophosphatase activity" BROAD [EC:3.1.3.2]
synonym: "orthophosphoric-monoester phosphohydrolase (acid optimum)" RELATED [EC:3.1.3.2]
synonym: "phosphate-monoester phosphohydrolase (acid optimum)" RELATED [EC:3.1.3.2]
synonym: "phosphomonoesterase activity" BROAD [EC:3.1.3.2]
synonym: "uteroferrin" RELATED [EC:3.1.3.2]
xref: EC:3.1.3.2
xref: MetaCyc:ACID-PHOSPHATASE-RXN
xref: Reactome:R-HSA-196950 "2xTRAP hydrolyzes FMN to RIB"
is_a: GO:0016791 ! phosphatase activity
property_value: skos:broadMatch RHEA:15017
property_value: skos:exactMatch EC:3.1.3.2

[Term]
id: GO:0003994
name: aconitate hydratase activity
namespace: molecular_function
alt_id: GO:0052632
def: "Catalysis of the reaction: citrate = isocitrate. The reaction occurs in two steps: (1) citrate = cis-aconitate + H2O, (2) cis-aconitate + H2O = isocitrate. This reaction is the interconversion of citrate and isocitrate via the labile, enzyme-bound intermediate cis-aconitate. Water is removed from one part of the citrate molecule and added back to a different atom to form isocitrate." [EC:4.2.1.3, GOC:pde, GOC:vw]
synonym: "aconitase activity" EXACT []
synonym: "cis-aconitase activity" RELATED [EC:4.2.1.3]
synonym: "citrate hydro-lyase activity" BROAD [EC:4.2.1.3]
synonym: "citrate(isocitrate) hydro-lyase (cis-aconitate-forming)" RELATED [EC:4.2.1.3]
synonym: "citrate(isocitrate) hydro-lyase activity" RELATED [EC:4.2.1.3]
xref: EC:4.2.1.3
xref: MetaCyc:RXN-14047
xref: Reactome:R-HSA-5690911 "ACO1:4Fe-4S isomerises CIT to ISCIT"
xref: Reactome:R-HSA-70971 "ACO2 isomerizes citrate"
xref: RHEA:10336
is_a: GO:0016836 ! hydro-lyase activity
property_value: skos:exactMatch EC:4.2.1.3
property_value: skos:exactMatch RHEA:10336

[Term]
id: GO:0003995
name: acyl-CoA dehydrogenase activity
namespace: molecular_function
alt_id: GO:0019109
def: "Catalysis of the reaction: a 2,3-saturated acyl-CoA + H+ oxidized [electron-transfer flavoprotein] = a (2E)-enoyl-CoA + reduced [electron-transfer flavoprotein]." [RHEA:44704]
synonym: "acyl CoA dehydrogenase activity" EXACT []
synonym: "acyl coenzyme A dehydrogenase activity" EXACT []
synonym: "acyl-CoA reductase activity" EXACT []
synonym: "fatty acyl coenzyme A dehydrogenase activity" RELATED []
synonym: "fatty-acyl-CoA dehydrogenase activity" RELATED []
synonym: "general acyl CoA dehydrogenase activity" RELATED []
xref: MetaCyc:ACYLCOADEHYDROG-RXN
xref: Reactome:R-HSA-109341 "dehydrogenation of 4-cis-decenoyl-CoA to form 2-trans-4-cis-decadienoyl-CoA"
xref: Reactome:R-HSA-5695980 "ACAD10 dehydrogenates S-2MPDA-CoA"
xref: Reactome:R-HSA-5695989 "ACAD11 dehydrogenates BH-CoA"
xref: Reactome:R-HSA-70800 "alpha-methylbutyryl-CoA + FAD => tiglyl-CoA + FADH2"
xref: Reactome:R-HSA-70859 "isobutyryl-CoA + FAD => methacrylyl-CoA + FADH2"
xref: Reactome:R-HSA-77263 "lauroyl-CoA+FAD<=>2-trans-Dodecenoyl-CoA+FADH2"
xref: Reactome:R-HSA-77274 "myristoyl-CoA+FAD<=>trans-Tetradec-2-enoyl-CoA+FADH2"
xref: Reactome:R-HSA-77299 "palmitoyl-CoA+FAD<=>trans-Hexadec-2-enoyl-CoA+FADH2"
xref: Reactome:R-HSA-77319 "Butanoyl-CoA+FAD<=>Crotonoyl-CoA+FADH2"
xref: Reactome:R-HSA-77327 "Hexanoyl-CoA+FAD<=>trans-Hex-2-enoyl-CoA+FADH2"
xref: Reactome:R-HSA-77338 "Octanoyl-CoA+FAD<=>trans-Oct-2-enoyl-CoA+FADH2"
xref: Reactome:R-HSA-77345 "Decanoyl-CoA+FAD<=>trans-Dec-2-enoyl-CoA+FADH2"
xref: RHEA:44704
is_a: GO:0052890 ! oxidoreductase activity, acting on the CH-CH group of donors, with a flavin as acceptor
property_value: skos:exactMatch MetaCyc:ACYLCOADEHYDROG-RXN
property_value: skos:exactMatch RHEA:44704

[Term]
id: GO:0003997
name: acyl-CoA oxidase activity
namespace: molecular_function
def: "Catalysis of the reaction: a 2,3-saturated acyl-CoA + O2 = a (2E)-enoyl-CoA + H2O2." [RHEA:38959]
synonym: "acyl coenzyme A oxidase activity" RELATED [EC:1.3.3.6]
synonym: "acyl-CoA:oxygen 2-oxidoreductase activity" RELATED [EC:1.3.3.6]
synonym: "fatty acyl-CoA oxidase activity" RELATED [EC:1.3.3.6]
synonym: "fatty acyl-coenzyme A oxidase activity" RELATED [EC:1.3.3.6]
xref: EC:1.3.3.6
xref: MetaCyc:RXN-11026
xref: Reactome:R-HSA-192335 "25(S) THCA-CoA is dehydrogenated to 3alpha,7alpha,12alpha-trihydroxy-5beta-cholest-24-enoyl-CoA (THCA-CoA)"
xref: Reactome:R-HSA-193369 "25(S) DHCA-CoA is dehydrogenated to 25(S) 3alpha,7alpha-dihydroxy-5beta-cholest-24-enoyl-CoA"
xref: Reactome:R-HSA-2066787 "Oxidation of tetracosapentaenoyl-CoA to delta2-tetracosaheptaenoyl-CoA"
xref: Reactome:R-HSA-390256 "ACOX1 oxidizes C26:0 CoA"
xref: RHEA:22952
xref: RHEA:38959
xref: RHEA:39071
xref: RHEA:39087
xref: RHEA:40271
xref: RHEA:40275
xref: RHEA:40315
xref: RHEA:40471
xref: RHEA:66208
xref: RHEA:66212
xref: RHEA:66216
xref: RHEA:66220
xref: RHEA:66224
xref: RHEA:66228
xref: RHEA:66232
xref: RHEA:66236
xref: RHEA:67212
xref: RHEA:86619
xref: RHEA:86699
is_a: GO:0016634 ! oxidoreductase activity, acting on the CH-CH group of donors, oxygen as acceptor
property_value: skos:exactMatch EC:1.3.3.6
property_value: skos:exactMatch RHEA:38959
property_value: skos:narrowMatch RHEA:22952
property_value: skos:narrowMatch RHEA:39071
property_value: skos:narrowMatch RHEA:39087
property_value: skos:narrowMatch RHEA:40271
property_value: skos:narrowMatch RHEA:40275
property_value: skos:narrowMatch RHEA:40315
property_value: skos:narrowMatch RHEA:40471
property_value: skos:narrowMatch RHEA:66208
property_value: skos:narrowMatch RHEA:66212
property_value: skos:narrowMatch RHEA:66216
property_value: skos:narrowMatch RHEA:66220
property_value: skos:narrowMatch RHEA:66224
property_value: skos:narrowMatch RHEA:66228
property_value: skos:narrowMatch RHEA:66232
property_value: skos:narrowMatch RHEA:66236
property_value: skos:narrowMatch RHEA:67212
property_value: skos:narrowMatch RHEA:86619
property_value: skos:narrowMatch RHEA:86699

[Term]
id: GO:0003998
name: acylphosphatase activity
namespace: molecular_function
def: "Catalysis of the reaction: an acyl phosphate + H2O = a carboxylate + phosphate." [EC:3.6.1.7]
synonym: "1,3-diphosphoglycerate phosphatase activity" RELATED [EC:3.6.1.7]
synonym: "acetic phosphatase activity" RELATED [EC:3.6.1.7]
synonym: "acetylphosphatase activity" RELATED [EC:3.6.1.7]
synonym: "acylphosphate phosphohydrolase activity" RELATED [EC:3.6.1.7]
synonym: "GP 1-3" RELATED [EC:3.6.1.7]
synonym: "Ho 1-3" RELATED [EC:3.6.1.7]
xref: EC:3.6.1.7
xref: MetaCyc:ACYLPHOSPHATASE-RXN
xref: RHEA:14965
is_a: GO:0016462 ! pyrophosphatase activity
property_value: skos:exactMatch EC:3.6.1.7
property_value: skos:exactMatch RHEA:14965

[Term]
id: GO:0003999
name: adenine phosphoribosyltransferase activity
namespace: molecular_function
def: "Catalysis of the reaction: AMP + diphosphate = adenine + 5-phospho-alpha-D-ribose 1-diphosphate." [RHEA:16609]
synonym: "adenine phosphoribosylpyrophosphate transferase activity" RELATED [EC:2.4.2.7]
synonym: "adenosine phosphoribosyltransferase activity" RELATED [EC:2.4.2.7]
synonym: "adenylate pyrophosphorylase activity" RELATED [EC:2.4.2.7]
synonym: "adenylic pyrophosphorylase activity" RELATED [EC:2.4.2.7]
synonym: "AMP diphosphorylase activity" RELATED [EC:2.4.2.7]
synonym: "AMP pyrophosphorylase activity" RELATED [EC:2.4.2.7]
synonym: "AMP-pyrophosphate phosphoribosyltransferase activity" RELATED [EC:2.4.2.7]
synonym: "AMP:diphosphate phospho-D-ribosyltransferase activity" RELATED [EC:2.4.2.7]
synonym: "APRT activity" RELATED [EC:2.4.2.7]
synonym: "transphosphoribosidase activity" RELATED [EC:2.4.2.7]
xref: EC:2.4.2.7
xref: MetaCyc:ADENPRIBOSYLTRAN-RXN
xref: Reactome:R-HSA-74213 "APRT catalyzes the conversion of adenine to AMP"
xref: Reactome:R-HSA-9734193 "Defective APRT does not convert adenine to AMP"
xref: RHEA:16609
is_a: GO:0106130 ! purine phosphoribosyltransferase activity
property_value: skos:exactMatch EC:2.4.2.7
property_value: skos:exactMatch RHEA:16609

[Term]
id: GO:0004000
name: adenosine deaminase activity
namespace: molecular_function
def: "Catalysis of the reaction: adenosine + H2O = inosine + NH4+." [RHEA:24408]
synonym: "adenosine aminohydrolase activity" RELATED [EC:3.5.4.4]
synonym: "adenosine deaminase reaction" EXACT []
xref: MetaCyc:ADENODEAMIN-RXN
xref: Reactome:R-HSA-5693346 "CECRI deaminates Ade-Rib to Ino"
xref: RHEA:24408
is_a: GO:0016814 ! hydrolase activity, acting on carbon-nitrogen (but not peptide) bonds, in cyclic amidines
is_a: GO:0019239 ! deaminase activity
property_value: skos:broadMatch EC:3.5.4.4
property_value: skos:exactMatch RHEA:24408

[Term]
id: GO:0004001
name: adenosine kinase activity
namespace: molecular_function
def: "Catalysis of the reaction: ATP + adenosine = ADP + AMP." [EC:2.7.1.20, PMID:11223943]
synonym: "adenosine 5-phosphotransferase activity" EXACT []
synonym: "adenosine kinase (phosphorylating)" RELATED [EC:2.7.1.20]
synonym: "ATP:adenosine 5'-phosphotransferase activity" RELATED [EC:2.7.1.20]
xref: EC:2.7.1.20
xref: MetaCyc:ADENOSINE-KINASE-RXN
xref: Reactome:R-HSA-109624 "(2'-deoxy)adenosine + ATP => (d)AMP + ADP (ADK)"
xref: Reactome:R-HSA-9754974 "ADK phosphorylates RBV"
xref: RHEA:20824
is_a: GO:0019206 ! nucleoside kinase activity
property_value: skos:exactMatch EC:2.7.1.20
property_value: skos:exactMatch RHEA:20824

[Term]
id: GO:0004005
name: obsolete plasma membrane cation-transporting ATPase
namespace: molecular_function
def: "OBSOLETE. (Was not defined before being made obsolete)." [GOC:ai]
comment: This term was made obsolete because it contains both component and function information.
synonym: "plasma membrane cation-transporting ATPase" EXACT []
is_obsolete: true
consider: GO:0005886
consider: GO:0019829

[Term]
id: GO:0004007
name: obsolete heavy metal-exporting ATPase activity
namespace: molecular_function
def: "OBSOLETE. Catalysis of the reaction: heavy metal ion(in) + ATP + H2O = heavy metal ion(out) + ADP + phosphate." [GOC:ai]
comment: This term was made obsolete because 'heavy metal' is an ambiguous grouping term which has no set meaning (see Pure Appl. Chem. Vol. 74, No. 5, pp. 793-807, 2002, for more information).
synonym: "heavy metal-exporting ATPase activity" EXACT []
is_obsolete: true
consider: GO:0046873

[Term]
id: GO:0004009
name: obsolete ATP-binding cassette (ABC) transporter activity
namespace: molecular_function
def: "OBSOLETE. (Was not defined before being made obsolete)." [GOC:jl]
comment: This term was made obsolete because ABC transporters are a protein family rather than a functional grouping.
synonym: "ATP-binding cassette (ABC) transporter activity" EXACT []
is_obsolete: true
consider: GO:0042626
consider: GO:0043190

[Term]
id: GO:0004013
name: adenosylhomocysteinase activity
namespace: molecular_function
def: "Catalysis of the reaction: S-adenosyl-L-homocysteine + H2O = adenosine + L-homocysteine." [RHEA:21708]
subset: goslim_chembl
synonym: "adenosylhomocysteine hydrolase activity" RELATED []
synonym: "AdoHcyase activity" RELATED []
synonym: "S-adenosyl-L-homocysteine hydrolase activity" RELATED []
synonym: "S-adenosylhomocysteinase activity" RELATED []
synonym: "S-adenosylhomocysteine hydrolase activity" BROAD []
synonym: "S-adenosylhomocysteine synthase activity" RELATED []
synonym: "SAHase activity" RELATED []
xref: EC:3.13.2.1
xref: MetaCyc:ADENOSYLHOMOCYSTEINASE-RXN
xref: Reactome:R-HSA-174401 "AHCY:NAD+ tetramer hydrolyses AdoHcy"
xref: Reactome:R-HSA-5579084 "Defective AHCY does not hydrolyse AdoHcy"
xref: RHEA:21708
is_a: GO:0046508 ! hydrolase activity, acting on carbon-sulfur bonds
property_value: skos:exactMatch EC:3.13.2.1
property_value: skos:exactMatch RHEA:21708

[Term]
id: GO:0004014
name: adenosylmethionine decarboxylase activity
namespace: molecular_function
def: "Catalysis of the reaction: S-adenosyl-L-methionine + H+ = S-adenosylmethioninamine + CO2." [EC:4.1.1.50, RHEA:15981]
synonym: "adenosyl methionine decarboxylase activity" EXACT []
synonym: "S-adenosyl-L-methionine carboxy-lyase [(5-deoxy-5-adenosyl)(3-aminopropyl)-methylsulfonium-salt-forming]" RELATED [EC:4.1.1.50]
synonym: "S-adenosyl-L-methionine carboxy-lyase activity" RELATED [EC:4.1.1.50]
synonym: "S-adenosyl-L-methionine decarboxylase activity" RELATED [EC:4.1.1.50]
synonym: "S-adenosylmethionine decarboxylase activity" RELATED [EC:4.1.1.50]
xref: EC:4.1.1.50
xref: KEGG_REACTION:R00178
xref: MetaCyc:SAMDECARB-RXN
xref: Reactome:R-HSA-351222 "S-Adenosyl methionine <=> Decarboxylated-Adenosyl methionine + CO2"
xref: RHEA:15981
is_a: GO:0016831 ! carboxy-lyase activity
property_value: skos:exactMatch EC:4.1.1.50
property_value: skos:exactMatch RHEA:15981

[Term]
id: GO:0004015
name: S-adenosyl-L-methionine:8-amino-7-oxononanoate transaminase activity
namespace: molecular_function
def: "Catalysis of the reaction: (8S)-8-amino-7-oxononanoate + S-adenosyl-L-methionine = S-adenosyl-4-methylsulfanyl-2-oxobutanoate + (7R,8S)-7,8-diammoniononanoate." [RHEA:16861]
synonym: "7,8-diamino-pelargonic acid aminotransferase activity" RELATED [EC:2.6.1.62]
synonym: "7,8-diaminonanoate transaminase activity" RELATED [EC:2.6.1.62]
synonym: "7,8-diaminononanoate aminotransferase activity" RELATED [EC:2.6.1.62]
synonym: "7,8-diaminononanoate transaminase activity" RELATED [EC:2.6.1.62]
synonym: "7,8-diaminopelargonic acid aminotransferase activity" RELATED [EC:2.6.1.62]
synonym: "7-keto-8-aminopelargonic acid" RELATED [EC:2.6.1.62]
synonym: "7-keto-8-aminopelargonic acid aminotransferase activity" RELATED [EC:2.6.1.62]
synonym: "adenosyl methionine-8-amino-7-oxononanoate transaminase activity" EXACT []
synonym: "adenosylmethionine--8-amino-7-oxononanoate aminotransferase activity" RELATED [EC:2.6.1.62]
synonym: "adenosylmethionine-8-amino-7-oxononanoate aminotransferase activity" EXACT []
synonym: "adenosylmethionine-8-amino-7-oxononanoate transaminase activity" EXACT []
synonym: "DAPA aminotransferase activity" RELATED [EC:2.6.1.62]
synonym: "DAPA transaminase activity" RELATED [EC:2.6.1.62]
synonym: "diaminopelargonate synthase activity" RELATED [EC:2.6.1.62]
synonym: "S-adenosyl-L-methionine:8-amino-7-oxononanoate aminotransferase activity" RELATED [EC:2.6.1.62]
xref: EC:2.6.1.62
xref: KEGG_REACTION:R03231
xref: MetaCyc:DAPASYN-RXN
xref: RHEA:16861
is_a: GO:0008483 ! transaminase activity
property_value: skos:exactMatch EC:2.6.1.62
property_value: skos:exactMatch RHEA:16861

[Term]
id: GO:0004016
name: adenylate cyclase activity
namespace: molecular_function
def: "Catalysis of the reaction: ATP = 3',5'-cyclic AMP + diphosphate." [EC:4.6.1.1]
synonym: "3',5'-cyclic AMP synthetase activity" RELATED [EC:4.6.1.1]
synonym: "adenyl cyclase activity" RELATED [EC:4.6.1.1]
synonym: "adenylyl cyclase activity" EXACT []
synonym: "adenylylcyclase activity" RELATED [EC:4.6.1.1]
synonym: "ATP diphosphate-lyase (cyclizing) activity" RELATED [EC:4.6.1.1]
synonym: "ATP diphosphate-lyase (cyclizing; 3',5'-cyclic-AMP-forming) activity" RELATED [EC:4.6.1.1]
synonym: "ATP pyrophosphate-lyase activity" RELATED [EC:4.6.1.1]
synonym: "cAMP generating peptide activity" RELATED []
xref: EC:4.6.1.1
xref: MetaCyc:ADENYLATECYC-RXN
xref: Reactome:R-HSA-164377 "Activated Adenylate cyclase catalyses cAMP synthesis"
xref: Reactome:R-HSA-170676 "Adenylate cyclase converts ATP into cyclic AMP"
xref: Reactome:R-HSA-381607 "Activated Adenylyl cyclase synthesizes cyclic AMP"
xref: Reactome:R-HSA-392129 "Adenylate cyclase converts ATP to 3',5'-cyclic AMP (cAMP) and pyrophosphate"
xref: Reactome:R-HSA-5211224 "Anthrax cya catalyzes the conversion of ATP to cAMP"
xref: Reactome:R-HSA-5610727 "GPR161 promotes cAMP production in a G alpha(s)-dependent manner"
xref: Reactome:R-HSA-9712183 "ADCY3:GNAL:GTP converts ATP to cAMP"
xref: RHEA:15389
is_a: GO:0009975 ! cyclase activity
is_a: GO:0016849 ! phosphorus-oxygen lyase activity
property_value: skos:exactMatch EC:4.6.1.1
property_value: skos:exactMatch RHEA:15389

[Term]
id: GO:0004017
name: AMP kinase activity
namespace: molecular_function
def: "Catalysis of the reaction: ATP + AMP = 2 ADP." [RHEA:12973]
synonym: "5'-AMP-kinase activity" RELATED [EC:2.7.4.3]
synonym: "adenylate kinase activity" EXACT [EC:2.7.4.3]
synonym: "adenylic kinase activity" RELATED [EC:2.7.4.3]
synonym: "adenylokinase activity" RELATED [EC:2.7.4.3]
synonym: "ATP:AMP phosphotransferase activity" RELATED [EC:2.7.4.3]
synonym: "myokinase activity" NARROW [EC:2.7.4.3]
xref: EC:2.7.4.3
xref: MetaCyc:ADENYL-KIN-RXN
xref: Reactome:R-HSA-110141 "(d)ADP + ADP <=> (d)AMP + ATP (AK1)"
xref: Reactome:R-HSA-110144 "ADP + ADP <=> AMP + ATP [AK2]"
xref: Reactome:R-HSA-110145 "AMP + ATP <=> ADP + ADP [AK2]"
xref: Reactome:R-HSA-74220 "(d)AMP + ATP <=> (d)ADP + ADP (AK1)"
xref: RHEA:12973
is_a: GO:0050145 ! nucleoside monophosphate kinase activity
property_value: skos:exactMatch EC:2.7.4.3
property_value: skos:exactMatch MetaCyc:ADENYL-KIN-RXN
property_value: skos:exactMatch RHEA:12973

[Term]
id: GO:0004018
name: N6-(1,2-dicarboxyethyl)AMP AMP-lyase (fumarate-forming) activity
namespace: molecular_function
def: "Catalysis of the reaction: N6-(1,2-dicarboxyethyl)AMP = fumarate + AMP." [RHEA:16853]
synonym: "6-N-(1,2-dicarboxyethyl)AMP AMP-lyase activity" RELATED [EC:4.3.2.2]
synonym: "adenylosuccinase activity" BROAD [EC:4.3.2.2, GOC:mah]
synonym: "adenylosuccinate lyase activity" BROAD [GOC:mah]
synonym: "N6-(1,2-dicarboxyethyl)AMP AMP-lyase activity" RELATED [EC:4.3.2.2]
synonym: "succino AMP-lyase activity" BROAD [EC:4.3.2.2, GOC:mah]
xref: KEGG_REACTION:R01083
xref: MetaCyc:AMPSYN-RXN
xref: RHEA:16853
is_a: GO:0016842 ! amidine-lyase activity
property_value: skos:broadMatch EC:4.3.2.2
property_value: skos:exactMatch RHEA:16853

[Term]
id: GO:0004019
name: adenylosuccinate synthase activity
namespace: molecular_function
def: "Catalysis of the reaction: L-aspartate + GTP + IMP = N(6)-(1,2-dicarboxyethyl)-AMP + GDP + 3 H+ + phosphate." [EC:6.3.4.4, RHEA:15753]
synonym: "adenylosuccinate synthetase activity" RELATED [EC:6.3.4.4]
synonym: "IMP--aspartate ligase activity" RELATED [EC:6.3.4.4]
synonym: "IMP:L-aspartate ligase (GDP-forming)" RELATED [EC:6.3.4.4]
synonym: "succino-AMP synthetase activity" RELATED [EC:6.3.4.4]
synonym: "succinoadenylic kinosynthetase activity" RELATED [EC:6.3.4.4]
xref: EC:6.3.4.4
xref: KEGG_REACTION:R01135
xref: MetaCyc:ADENYLOSUCCINATE-SYNTHASE-RXN
xref: Reactome:R-HSA-111524 "IMP + L-Aspartate + GTP => Adenylosuccinate + GDP + Pi [ADSS]"
xref: RHEA:15753
is_a: GO:0016879 ! ligase activity, forming carbon-nitrogen bonds
property_value: skos:exactMatch EC:6.3.4.4
property_value: skos:exactMatch RHEA:15753

[Term]
id: GO:0004020
name: adenylylsulfate kinase activity
namespace: molecular_function
def: "Catalysis of the reaction: adenosine 5'-phosphosulfate + ATP = 3'-phosphoadenylyl sulfate + ADP + H+." [EC:2.7.1.25]
synonym: "5'-phosphoadenosine sulfate kinase activity" RELATED [EC:2.7.1.25]
synonym: "adenosine 5'-phosphosulfate kinase activity" RELATED [EC:2.7.1.25]
synonym: "adenosine phosphosulfate kinase activity" RELATED [EC:2.7.1.25]
synonym: "adenosine phosphosulfokinase activity" RELATED [EC:2.7.1.25]
synonym: "adenosine-5'-phosphosulfate 3'-phosphotransferase activity" EXACT []
synonym: "adenosine-5'-phosphosulfate-3'-phosphokinase activity" RELATED [EC:2.7.1.25]
synonym: "adenosine-5'-phosphosulphate 3'-phosphotransferase activity" EXACT []
synonym: "adenylyl-sulfate kinase activity" EXACT []
synonym: "adenylyl-sulphate kinase activity" EXACT []
synonym: "adenylylsulfate kinase (phosphorylating)" RELATED [EC:2.7.1.25]
synonym: "APS kinase activity" RELATED [EC:2.7.1.25]
synonym: "ATP:adenylyl-sulfate 3'-phosphotransferase activity" RELATED [EC:2.7.1.25]
xref: EC:2.7.1.25
xref: MetaCyc:ADENYLYLSULFKIN-RXN
xref: Reactome:R-HSA-174389 "PAPSS1,2 transfer PO4(2-) group from ATP to APS to form PAPS"
xref: Reactome:R-HSA-3560785 "Defective PAPSS2 does not transfer PO4(2-) group from ATP to APS to form PAPS"
xref: RHEA:24152
is_a: GO:0016301 ! kinase activity
is_a: GO:0016773 ! phosphotransferase activity, alcohol group as acceptor
property_value: skos:exactMatch EC:2.7.1.25
property_value: skos:exactMatch RHEA:24152

[Term]
id: GO:0004021
name: L-alanine:2-oxoglutarate transaminase activity
namespace: molecular_function
def: "Catalysis of the reaction: L-alanine + 2-oxoglutarate = pyruvate + L-glutamate." [RHEA:19453]
synonym: "alanine aminotransferase activity" BROAD []
synonym: "alanine transaminase activity" BROAD [EC:2.6.1.2]
synonym: "alanine-alpha-ketoglutarate aminotransferase activity" RELATED [EC:2.6.1.2]
synonym: "alanine-pyruvate aminotransferase activity" RELATED [EC:2.6.1.2]
synonym: "ALT" RELATED [EC:2.6.1.2]
synonym: "beta-alanine aminotransferase" BROAD [EC:2.6.1.2]
synonym: "glutamic acid-pyruvic acid transaminase activity" RELATED [EC:2.6.1.2]
synonym: "glutamic--alanine transaminase activity" RELATED [EC:2.6.1.2]
synonym: "glutamic--pyruvic transaminase activity" RELATED [EC:2.6.1.2]
synonym: "glutamic-pyruvic aminotransferase activity" RELATED [EC:2.6.1.2]
synonym: "GPT" RELATED [EC:2.6.1.2]
synonym: "L-alanine aminotransferase activity" BROAD [EC:2.6.1.2]
synonym: "L-alanine transaminase activity" BROAD [EC:2.6.1.2]
synonym: "L-alanine-alpha-ketoglutarate aminotransferase activity" RELATED [EC:2.6.1.2]
synonym: "L-alanine:2-oxoglutarate aminotransferase activity" EXACT []
synonym: "pyruvate transaminase activity" BROAD [EC:2.6.1.2]
synonym: "pyruvate-alanine aminotransferase activity" RELATED [EC:2.6.1.2]
synonym: "pyruvate-glutamate transaminase activity" RELATED [EC:2.6.1.2]
xref: EC:2.6.1.2
xref: KEGG_REACTION:R00258
xref: MetaCyc:ALANINE-AMINOTRANSFERASE-RXN
xref: Reactome:R-HSA-507749 "PXLP-K341-GPT2 transaminates PYR to form L-Ala"
xref: Reactome:R-HSA-507775 "PXLP-K341-GPT2 transaminates L-Ala to form PYR"
xref: Reactome:R-HSA-70523 "PXLP-K314-GPT transaminates L-Ala to form PYR"
xref: Reactome:R-HSA-70524 "PXLP-K314-GPT transaminates PYR to form L-Ala"
xref: RHEA:19453
is_a: GO:0047635 ! L-alanine:oxo-acid transaminase activity
property_value: skos:exactMatch EC:2.6.1.2
property_value: skos:exactMatch KEGG_REACTION:R00258
property_value: skos:exactMatch MetaCyc:ALANINE-AMINOTRANSFERASE-RXN
property_value: skos:exactMatch RHEA:19453

[Term]
id: GO:0004022
name: alcohol dehydrogenase (NAD+) activity
namespace: molecular_function
def: "Catalysis of the reaction: an alcohol + NAD+ = an aldehyde or ketone + NADH + H+." [EC:1.1.1.1]
synonym: "ADH" RELATED [EC:1.1.1.1]
synonym: "alcohol dehydrogenase activity" BROAD [GOC:mah]
synonym: "alcohol:NAD+ oxidoreductase" RELATED [EC:1.1.1.1]
synonym: "aldehyde dehydrogenase (NAD) activity" NARROW []
synonym: "aldo-keto reductase (NAD) activity" EXACT []
synonym: "aliphatic alcohol dehydrogenase" NARROW [EC:1.1.1.1]
synonym: "ethanol dehydrogenase" NARROW [EC:1.1.1.1]
synonym: "NAD-dependent alcohol dehydrogenase" RELATED [EC:1.1.1.1]
synonym: "NAD-specific aromatic alcohol dehydrogenase" RELATED [EC:1.1.1.1]
synonym: "NADH-alcohol dehydrogenase" RELATED [EC:1.1.1.1]
synonym: "NADH-aldehyde dehydrogenase" RELATED [EC:1.1.1.1]
synonym: "primary alcohol dehydrogenase" BROAD [EC:1.1.1.1]
synonym: "yeast alcohol dehydrogenase" NARROW [EC:1.1.1.1]
xref: EC:1.1.1.1
xref: MetaCyc:ALCOHOL-DEHYDROG-GENERIC-RXN
xref: MetaCyc:RXN-12448
xref: Reactome:R-HSA-2162078 "abacavir + 2 NAD+ => abacavir 5'-carboxylate + 2 NADH + 2 H+"
xref: Reactome:R-HSA-71707 "ethanol + NAD+ => acetaldehyde + NADH + H+"
xref: RHEA:10736
xref: RHEA:10740
xref: RHEA:12216
xref: RHEA:12785
xref: RHEA:13221
xref: RHEA:15757
xref: RHEA:16317
xref: RHEA:16821
xref: RHEA:23552
xref: RHEA:25225
xref: RHEA:30027
xref: RHEA:32343
xref: RHEA:34347
xref: RHEA:35463
xref: RHEA:35615
xref: RHEA:37167
xref: RHEA:37963
xref: RHEA:38215
xref: RHEA:41984
xref: RHEA:42012
xref: RHEA:42016
xref: RHEA:42020
xref: RHEA:42052
xref: RHEA:42056
xref: RHEA:42060
xref: RHEA:42184
xref: RHEA:42188
xref: RHEA:43924
xref: RHEA:45120
xref: RHEA:48728
xref: RHEA:48748
xref: RHEA:48756
xref: RHEA:48760
xref: RHEA:50704
xref: RHEA:55936
xref: RHEA:58848
xref: RHEA:60632
xref: RHEA:60668
xref: RHEA:60672
xref: RHEA:60676
xref: RHEA:60712
xref: RHEA:60972
xref: RHEA:60976
xref: RHEA:60980
xref: RHEA:60984
xref: RHEA:60988
xref: RHEA:62064
xref: RHEA:62392
xref: RHEA:63260
xref: RHEA:63740
xref: RHEA:64060
xref: RHEA:64068
xref: RHEA:64516
xref: RHEA:64560
xref: RHEA:64692
xref: RHEA:64700
xref: RHEA:64704
xref: RHEA:68108
xref: RHEA:70231
xref: RHEA:75115
xref: RHEA:75419
xref: RHEA:75423
xref: RHEA:79419
xref: RHEA:80735
xref: RHEA:81603
xref: RHEA:86103
xref: RHEA:86111
xref: RHEA:86115
xref: RHEA:86119
is_a: GO:0018455 ! alcohol dehydrogenase [NAD(P)+] activity
property_value: skos:exactMatch EC:1.1.1.1
property_value: skos:narrowMatch MetaCyc:ALCOHOL-DEHYDROG-GENERIC-RXN
property_value: skos:narrowMatch MetaCyc:RXN-12448
property_value: skos:narrowMatch RHEA:10736
property_value: skos:narrowMatch RHEA:10740
property_value: skos:narrowMatch RHEA:12216
property_value: skos:narrowMatch RHEA:12785
property_value: skos:narrowMatch RHEA:13221
property_value: skos:narrowMatch RHEA:15757
property_value: skos:narrowMatch RHEA:16317
property_value: skos:narrowMatch RHEA:16821
property_value: skos:narrowMatch RHEA:23552
property_value: skos:narrowMatch RHEA:25225
property_value: skos:narrowMatch RHEA:30027
property_value: skos:narrowMatch RHEA:32343
property_value: skos:narrowMatch RHEA:34347
property_value: skos:narrowMatch RHEA:35463
property_value: skos:narrowMatch RHEA:35615
property_value: skos:narrowMatch RHEA:37167
property_value: skos:narrowMatch RHEA:37963
property_value: skos:narrowMatch RHEA:38215
property_value: skos:narrowMatch RHEA:41984
property_value: skos:narrowMatch RHEA:42012
property_value: skos:narrowMatch RHEA:42016
property_value: skos:narrowMatch RHEA:42020
property_value: skos:narrowMatch RHEA:42052
property_value: skos:narrowMatch RHEA:42056
property_value: skos:narrowMatch RHEA:42060
property_value: skos:narrowMatch RHEA:42184
property_value: skos:narrowMatch RHEA:42188
property_value: skos:narrowMatch RHEA:43924
property_value: skos:narrowMatch RHEA:45120
property_value: skos:narrowMatch RHEA:48728
property_value: skos:narrowMatch RHEA:48748
property_value: skos:narrowMatch RHEA:48756
property_value: skos:narrowMatch RHEA:48760
property_value: skos:narrowMatch RHEA:50704
property_value: skos:narrowMatch RHEA:55936
property_value: skos:narrowMatch RHEA:58848
property_value: skos:narrowMatch RHEA:60632
property_value: skos:narrowMatch RHEA:60668
property_value: skos:narrowMatch RHEA:60672
property_value: skos:narrowMatch RHEA:60676
property_value: skos:narrowMatch RHEA:60712
property_value: skos:narrowMatch RHEA:60972
property_value: skos:narrowMatch RHEA:60976
property_value: skos:narrowMatch RHEA:60980
property_value: skos:narrowMatch RHEA:60984
property_value: skos:narrowMatch RHEA:60988
property_value: skos:narrowMatch RHEA:62064
property_value: skos:narrowMatch RHEA:62392
property_value: skos:narrowMatch RHEA:63260
property_value: skos:narrowMatch RHEA:63740
property_value: skos:narrowMatch RHEA:64060
property_value: skos:narrowMatch RHEA:64068
property_value: skos:narrowMatch RHEA:64516
property_value: skos:narrowMatch RHEA:64560
property_value: skos:narrowMatch RHEA:64692
property_value: skos:narrowMatch RHEA:64700
property_value: skos:narrowMatch RHEA:64704
property_value: skos:narrowMatch RHEA:68108
property_value: skos:narrowMatch RHEA:70231
property_value: skos:narrowMatch RHEA:75115
property_value: skos:narrowMatch RHEA:75419
property_value: skos:narrowMatch RHEA:75423
property_value: skos:narrowMatch RHEA:79419
property_value: skos:narrowMatch RHEA:80735
property_value: skos:narrowMatch RHEA:81603
property_value: skos:narrowMatch RHEA:86103
property_value: skos:narrowMatch RHEA:86111
property_value: skos:narrowMatch RHEA:86115
property_value: skos:narrowMatch RHEA:86119

[Term]
id: GO:0004023
name: obsolete alcohol dehydrogenase (NAD+) activity, metal ion-independent
namespace: molecular_function
def: "OBSOLETE. Catalysis of the reaction: an alcohol + NAD+ = an aldehyde or ketone + NADH + H+; can proceed in the absence of a metal ion." [GOC:mah]
comment: This term was obsoleted because it represents the same activity as alcohol dehydrogenase (NAD+) activity ; GO:0004022.
synonym: "alcohol dehydrogenase activity, metal ion-independent" BROAD []
is_obsolete: true
replaced_by: GO:0004022

[Term]
id: GO:0004024
name: obsolete alcohol dehydrogenase (NAD+) activity, zinc-dependent
namespace: molecular_function
def: "OBSOLETE. Catalysis of the reaction: an alcohol + NAD+ = an aldehyde or ketone + NADH + H+, requiring the presence of zinc." [GOC:mah]
comment: This term was obsoleted because it represents the same activity as alcohol dehydrogenase (NAD+) activity ; GO:0004022.
synonym: "alcohol dehydrogenase activity, zinc-dependent" BROAD []
is_obsolete: true
replaced_by: GO:0004022

[Term]
id: GO:0004025
name: obsolete alcohol dehydrogenase (NAD+) activity, iron-dependent
namespace: molecular_function
def: "OBSOLETE. Catalysis of the reaction: an alcohol + NAD+ = an aldehyde or ketone + NADH + H+, requiring the presence of iron." [GOC:mah]
comment: This term was obsoleted because it represents the same activity as alcohol dehydrogenase (NAD+) activity ; GO:0004022.
synonym: "alcohol dehydrogenase activity, iron-dependent" BROAD []
is_obsolete: true
replaced_by: GO:0004022

[Term]
id: GO:0004026
name: alcohol O-acetyltransferase activity
namespace: molecular_function
def: "Catalysis of the reaction: acetyl-CoA + an alcohol = CoA + an acetyl ester." [EC:2.3.1.84]
synonym: "AATASE activity" RELATED [EC:2.3.1.84]
synonym: "acetyl-CoA:alcohol O-acetyltransferase activity" RELATED [EC:2.3.1.84]
synonym: "alcohol acetyltransferase activity" RELATED [EC:2.3.1.84]
xref: EC:2.3.1.84
xref: MetaCyc:ALCOHOL-O-ACETYLTRANSFERASE-RXN
xref: RHEA:17229
xref: RHEA:55972
xref: RHEA:64624
xref: RHEA:64628
xref: RHEA:64632
xref: RHEA:64676
xref: RHEA:65236
xref: RHEA:65456
xref: RHEA:65460
xref: RHEA:65468
is_a: GO:0016413 ! O-acetyltransferase activity
is_a: GO:0034318 ! alcohol O-acyltransferase activity
property_value: skos:exactMatch EC:2.3.1.84
property_value: skos:exactMatch RHEA:17229
property_value: skos:narrowMatch RHEA:55972
property_value: skos:narrowMatch RHEA:64624
property_value: skos:narrowMatch RHEA:64628
property_value: skos:narrowMatch RHEA:64632
property_value: skos:narrowMatch RHEA:64676
property_value: skos:narrowMatch RHEA:65236
property_value: skos:narrowMatch RHEA:65456
property_value: skos:narrowMatch RHEA:65460
property_value: skos:narrowMatch RHEA:65468

[Term]
id: GO:0004027
name: alcohol sulfotransferase activity
namespace: molecular_function
def: "Catalysis of the reaction: 3'-phosphoadenosine 5'-phosphosulfate + an alcohol = adenosine 3',5'-bisphosphate + an alkyl sulfate." [EC:2.8.2.2]
subset: goslim_chembl
synonym: "3'-phosphoadenylyl-sulfate:alcohol sulfotransferase activity" RELATED [EC:2.8.2.2]
synonym: "3-hydroxysteroid sulfotransferase activity" RELATED [EC:2.8.2.2]
synonym: "3beta-hydroxy steroid sulfotransferase activity" RELATED [EC:2.8.2.2]
synonym: "3beta-hydroxysteroid sulfotransferase activity" RELATED [EC:2.8.2.2]
synonym: "5alpha-androstenol sulfotransferase activity" RELATED [EC:2.8.2.2]
synonym: "alcohol sulphotransferase activity" EXACT []
synonym: "alcohol/hydroxysteroid sulfotransferase activity" RELATED [EC:2.8.2.2]
synonym: "dehydroepiandrosterone sulfotransferase activity" RELATED [EC:2.8.2.2]
synonym: "delta5-3beta-hydroxysteroid sulfokinase activity" RELATED [EC:2.8.2.2]
synonym: "estrogen sulfokinase activity" RELATED [EC:2.8.2.2]
synonym: "estrogen sulfotransferase" BROAD [EC:2.8.2.2]
synonym: "HST" RELATED [EC:2.8.2.2]
synonym: "hydroxysteroid sulfotransferase activity" RELATED [EC:2.8.2.2]
synonym: "steroid alcohol sulfotransferase" BROAD [EC:2.8.2.2]
synonym: "steroid sulfokinase activity" RELATED [EC:2.8.2.2]
synonym: "sterol sulfokinase activity" RELATED [EC:2.8.2.2]
synonym: "sterol sulfotransferase activity" RELATED [EC:2.8.2.2]
xref: EC:2.8.2.2
xref: MetaCyc:ALCOHOL-SULFOTRANSFERASE-RXN
xref: Reactome:R-HSA-176494 "SULTs transfer (SO4)2- group to 27HCHOL"
xref: Reactome:R-HSA-176609 "cholesterol + PAPS => cholesterol sulfate + PAP"
xref: RHEA:22552
xref: RHEA:59300
xref: RHEA:59304
is_a: GO:0008146 ! sulfotransferase activity
property_value: skos:exactMatch EC:2.8.2.2
property_value: skos:exactMatch RHEA:22552
property_value: skos:narrowMatch RHEA:59300
property_value: skos:narrowMatch RHEA:59304

[Term]
id: GO:0004028
name: 3-chloroallyl aldehyde dehydrogenase activity
namespace: molecular_function
def: "Catalysis of the reaction: 3-chloroallyl aldehyde + H2O = 2 H+ + 2 e- + 3-chloroacrylic acid." [GOC:curators]
is_a: GO:0016620 ! oxidoreductase activity, acting on the aldehyde or oxo group of donors, NAD or NADP as acceptor

[Term]
id: GO:0004029
name: aldehyde dehydrogenase (NAD+) activity
namespace: molecular_function
def: "Catalysis of the reaction: an aldehyde + H2O + NAD+ = a carboxylate + 2 H+ + NADH." [RHEA:16185]
synonym: "aldehyde dehydrogenase (NAD+)" RELATED [EC:1.2.1.3]
synonym: "aldehyde:NAD+ oxidoreductase activity" RELATED [EC:1.2.1.3]
synonym: "CoA-independent aldehyde dehydrogenase activity" RELATED [EC:1.2.1.3]
synonym: "m-methylbenzaldehyde dehydrogenase activity" RELATED [EC:1.2.1.3]
synonym: "NAD-aldehyde dehydrogenase activity" RELATED [EC:1.2.1.3]
synonym: "NAD-dependent 4-hydroxynonenal dehydrogenase activity" RELATED [EC:1.2.1.3]
synonym: "NAD-dependent aldehyde dehydrogenase activity" RELATED [EC:1.2.1.3]
synonym: "NAD-linked aldehyde dehydrogenase activity" RELATED [EC:1.2.1.3]
synonym: "propionaldehyde dehydrogenase activity" RELATED [EC:1.2.1.3]
xref: EC:1.2.1.3
xref: MetaCyc:ALDHDEHYDROG-RXN
xref: Reactome:R-HSA-380608 "5-hydroxyindole acetaldehyde to 5-hydroxyindole acetic acid"
xref: Reactome:R-HSA-389609 "ALDH3A2-2 oxidizes pristanal to pristanate"
xref: Reactome:R-HSA-5692261 "ALDH3A2-1 oxidises HD2NAL to PALM"
xref: Reactome:R-HSA-5696091 "ALDH1B1 tetramer oxidises CH3CHO to CH3COOH"
xref: Reactome:R-HSA-6808487 "ALDH1L2 dehydrogenates 10-formyl-THFPG to THFPG"
xref: Reactome:R-HSA-6808496 "ALDH1L1 dehydrogenates 10-formyl-THFPG to THFPG"
xref: Reactome:R-HSA-6813749 "ALDH1A1 oxidises GA to DGA"
xref: Reactome:R-HSA-71691 "acetaldehyde + NAD+ => acetate + NADH + H+ [cytosolic]"
xref: Reactome:R-HSA-71723 "acetaldehyde + NAD+ => acetate + NADH + H+ [mitochondrial]"
xref: RHEA:16185
xref: RHEA:30867
xref: RHEA:30879
xref: RHEA:31043
xref: RHEA:31059
xref: RHEA:31215
xref: RHEA:31231
xref: RHEA:31243
xref: RHEA:31259
xref: RHEA:31299
xref: RHEA:31515
xref: RHEA:33803
xref: RHEA:34219
xref: RHEA:39039
xref: RHEA:42340
xref: RHEA:42384
xref: RHEA:45764
xref: RHEA:47932
xref: RHEA:59432
xref: RHEA:60688
xref: RHEA:60708
xref: RHEA:61632
xref: RHEA:67252
xref: RHEA:67256
xref: RHEA:69080
xref: RHEA:69084
xref: RHEA:69088
xref: RHEA:69164
xref: RHEA:69168
xref: RHEA:75119
xref: RHEA:76655
xref: RHEA:76667
xref: RHEA:81191
xref: RHEA:81419
xref: UM-BBD_reactionID:r0003
xref: UM-BBD_reactionID:r0023
xref: UM-BBD_reactionID:r0605
xref: Wikipedia:Aldehyde_dehydrogenase_(NAD+)
is_a: GO:0004030 ! aldehyde dehydrogenase [NAD(P)+] activity
property_value: skos:exactMatch EC:1.2.1.3
property_value: skos:exactMatch RHEA:16185
property_value: skos:narrowMatch RHEA:30867
property_value: skos:narrowMatch RHEA:30879
property_value: skos:narrowMatch RHEA:31043
property_value: skos:narrowMatch RHEA:31059
property_value: skos:narrowMatch RHEA:31215
property_value: skos:narrowMatch RHEA:31231
property_value: skos:narrowMatch RHEA:31243
property_value: skos:narrowMatch RHEA:31259
property_value: skos:narrowMatch RHEA:31299
property_value: skos:narrowMatch RHEA:31515
property_value: skos:narrowMatch RHEA:33803
property_value: skos:narrowMatch RHEA:34219
property_value: skos:narrowMatch RHEA:39039
property_value: skos:narrowMatch RHEA:42340
property_value: skos:narrowMatch RHEA:42384
property_value: skos:narrowMatch RHEA:45764
property_value: skos:narrowMatch RHEA:47932
property_value: skos:narrowMatch RHEA:59432
property_value: skos:narrowMatch RHEA:60688
property_value: skos:narrowMatch RHEA:60708
property_value: skos:narrowMatch RHEA:61632
property_value: skos:narrowMatch RHEA:67252
property_value: skos:narrowMatch RHEA:67256
property_value: skos:narrowMatch RHEA:69080
property_value: skos:narrowMatch RHEA:69084
property_value: skos:narrowMatch RHEA:69088
property_value: skos:narrowMatch RHEA:69164
property_value: skos:narrowMatch RHEA:69168
property_value: skos:narrowMatch RHEA:75119
property_value: skos:narrowMatch RHEA:76655
property_value: skos:narrowMatch RHEA:76667
property_value: skos:narrowMatch RHEA:81191
property_value: skos:narrowMatch RHEA:81419

[Term]
id: GO:0004030
name: aldehyde dehydrogenase [NAD(P)+] activity
namespace: molecular_function
def: "Catalysis of the reaction: an aldehyde + NAD(P)+ + H2O = an acid + NAD(P)H + H+." [EC:1.2.1.5]
synonym: "aldehyde:NAD(P)+ oxidoreductase activity" RELATED [EC:1.2.1.5]
synonym: "ALDH" RELATED [EC:1.2.1.5]
xref: EC:1.2.1.5
xref: MetaCyc:ALDEHYDE-DEHYDROGENASE-NADORNOP+-RXN
xref: Reactome:R-HSA-5692283 "ALD3A1 oxidises 4HPCP to CXPA"
xref: Reactome:R-HSA-5696080 "ALDH3B1 oxidises HXAL to PALM"
xref: Reactome:R-HSA-6808464 "ALDH3B2 oxidises HXAL to PALM"
is_a: GO:0016620 ! oxidoreductase activity, acting on the aldehyde or oxo group of donors, NAD or NADP as acceptor
property_value: skos:exactMatch EC:1.2.1.5

[Term]
id: GO:0004031
name: aldehyde oxidase activity
namespace: molecular_function
alt_id: GO:0050250
def: "Catalysis of the reaction: an aldehyde + O2 + H2O = a carboxylate + H2O2 + H+." [RHEA:16829]
synonym: "aldehyde:oxygen oxidoreductase activity" RELATED [EC:1.2.3.1]
synonym: "quinoline oxidase activity" RELATED [EC:1.2.3.1]
synonym: "retinal oxidase activity" NARROW []
xref: EC:1.2.3.1
xref: MetaCyc:ALDEHYDE-OXIDASE-RXN
xref: MetaCyc:RETINAL-OXIDASE-RXN
xref: MetaCyc:RXN-8093
xref: MetaCyc:RXN-8094
xref: Reactome:R-HSA-3204311 "AOX1 oxidises PXL to PDXate"
xref: RHEA:16829
xref: RHEA:22520
xref: RHEA:33439
xref: RHEA:49636
xref: RHEA:56736
xref: RHEA:58964
xref: RHEA:58976
xref: RHEA:58980
xref: RHEA:58984
xref: RHEA:58988
xref: RHEA:59000
xref: RHEA:59004
is_a: GO:0016623 ! oxidoreductase activity, acting on the aldehyde or oxo group of donors, oxygen as acceptor
property_value: skos:exactMatch EC:1.2.3.1
property_value: skos:exactMatch MetaCyc:ALDEHYDE-OXIDASE-RXN
property_value: skos:exactMatch RHEA:16829
property_value: skos:narrowMatch MetaCyc:RETINAL-OXIDASE-RXN
property_value: skos:narrowMatch MetaCyc:RXN-8093
property_value: skos:narrowMatch MetaCyc:RXN-8094
property_value: skos:narrowMatch RHEA:22520
property_value: skos:narrowMatch RHEA:33439
property_value: skos:narrowMatch RHEA:49636
property_value: skos:narrowMatch RHEA:56736
property_value: skos:narrowMatch RHEA:58964
property_value: skos:narrowMatch RHEA:58976
property_value: skos:narrowMatch RHEA:58980
property_value: skos:narrowMatch RHEA:58984
property_value: skos:narrowMatch RHEA:58988
property_value: skos:narrowMatch RHEA:59000
property_value: skos:narrowMatch RHEA:59004

[Term]
id: GO:0004032
name: aldose reductase (NADPH) activity
namespace: molecular_function
def: "Catalysis of the reaction: an alditol + NADP+ = an aldose + NADPH + H+." [EC:1.1.1.21]
synonym: "aldehyde reductase activity" RELATED [EC:1.1.1.21]
synonym: "alditol:NADP+ 1-oxidoreductase activity" EXACT []
synonym: "aldose reductase activity" RELATED [EC:1.1.1.21]
synonym: "polyol dehydrogenase (NADP(+)) activity" RELATED [EC:1.1.1.21]
xref: KEGG_REACTION:R02820
xref: Reactome:R-HSA-196060 "Reduction of isocaproaldehyde to 4-methylpentan-1-ol"
xref: Reactome:R-HSA-5652172 "AKR1B1 reduces Glc to D-sorbitol"
xref: Reactome:R-HSA-9931850 "AKR1B1 reduces galactose to galactitol"
xref: RHEA:12789
xref: RHEA:37967
xref: RHEA:59924
xref: RHEA:59932
is_a: GO:0008106 ! alcohol dehydrogenase (NADP+) activity
property_value: skos:broadMatch EC:1.1.1.21
property_value: skos:broadMatch MetaCyc:ALDEHYDE-REDUCTASE-RXN
property_value: skos:exactMatch KEGG_REACTION:R02820
property_value: skos:exactMatch RHEA:12789
property_value: skos:narrowMatch RHEA:37967
property_value: skos:narrowMatch RHEA:59924
property_value: skos:narrowMatch RHEA:59932

[Term]
id: GO:0004033
name: obsolete aldo-keto reductase (NADPH) activity
namespace: molecular_function
def: "OBSOLETE. Catalysis of the reaction: an alcohol + NADP+ = an aldehyde or a ketone + NADPH + H+." [GOC:ai]
comment: This term was obsoleted because it represents the same reaction as alcohol dehydrogenase (NADP+) activity ; GO:0008106.
synonym: "alcohol dehydrogenase (NADP+) activity" NARROW []
synonym: "aldo-keto reductase (NADP) activity" EXACT []
synonym: "aldo-keto reductase (NADP+) activity" EXACT []
synonym: "aldo-keto reductase activity" EXACT []
synonym: "NADPH-dependent aldo-keto reductase activity" EXACT [GOC:vw]
is_obsolete: true
replaced_by: GO:0008106

[Term]
id: GO:0004034
name: aldose 1-epimerase activity
namespace: molecular_function
def: "Catalysis of the reaction: alpha-D-glucose = beta-D-glucose. Also acts on L-arabinose, D-xylose, D-galactose, maltose and lactose." [EC:5.1.3.3]
synonym: "aldose mutarotase activity" RELATED [EC:5.1.3.3]
synonym: "mutarotase activity" RELATED [EC:5.1.3.3]
xref: EC:5.1.3.3
xref: MetaCyc:ALDOSE-1-EPIMERASE-RXN
xref: Reactome:R-HSA-9931853 "GALM converts beta-D-GAL to alpha-D-GAL"
xref: Reactome:R-HSA-9931926 "Defective GALM doesn't convert beta-D-GAL to alpha-D-GAL"
xref: RHEA:10264
xref: RHEA:28675
xref: RHEA:63332
xref: RHEA:63336
is_a: GO:0016857 ! racemase and epimerase activity, acting on carbohydrates and derivatives
property_value: skos:exactMatch EC:5.1.3.3
property_value: skos:narrowMatch RHEA:10264
property_value: skos:narrowMatch RHEA:28675
property_value: skos:narrowMatch RHEA:63332
property_value: skos:narrowMatch RHEA:63336

[Term]
id: GO:0004035
name: alkaline phosphatase activity
namespace: molecular_function
def: "Catalysis of the reaction: a phosphate monoester + H2O = an alcohol + phosphate, with an alkaline pH optimum." [EC:3.1.3.1]
synonym: "alkaline phenyl phosphatase activity" RELATED [EC:3.1.3.1]
synonym: "alkaline phosphohydrolase activity" RELATED [EC:3.1.3.1]
synonym: "alkaline phosphomonoesterase activity" RELATED [EC:3.1.3.1]
synonym: "glycerophosphatase activity" BROAD [EC:3.1.3.1]
synonym: "orthophosphoric-monoester phosphohydrolase (alkaline optimum)" RELATED [EC:3.1.3.1]
synonym: "phosphate-monoester phosphohydrolase (alkaline optimum)" RELATED [EC:3.1.3.1]
synonym: "phosphomonoesterase activity" BROAD [EC:3.1.3.1]
xref: EC:3.1.3.1
xref: MetaCyc:ALKAPHOSPHA-RXN
xref: Reactome:R-HSA-8878787 "ALPI dimer hydrolyses phosphate monoesters"
is_a: GO:0016791 ! phosphatase activity
property_value: skos:broadMatch RHEA:15017
property_value: skos:exactMatch EC:3.1.3.1

[Term]
id: GO:0004037
name: allantoicase activity
namespace: molecular_function
def: "Catalysis of the reaction: allantoate + H2O = (S)-ureidoglycolate + urea." [EC:3.5.3.4, RHEA:11016]
synonym: "allantoate amidinohydrolase activity" RELATED [EC:3.5.3.4]
synonym: "allantoine amidinohydrolase activity" EXACT []
xref: EC:3.5.3.4
xref: KEGG_REACTION:R02422
xref: MetaCyc:ALLANTOICASE-RXN
xref: RHEA:11016
is_a: GO:0016813 ! hydrolase activity, acting on carbon-nitrogen (but not peptide) bonds, in linear amidines
property_value: skos:exactMatch EC:3.5.3.4
property_value: skos:exactMatch RHEA:11016

[Term]
id: GO:0004038
name: allantoinase activity
namespace: molecular_function
def: "Catalysis of the reaction: allantoin + H2O = allantoate." [EC:3.5.2.5]
synonym: "(S)-allantoin amidohydrolase activity" RELATED [EC:3.5.2.5]
xref: EC:3.5.2.5
xref: MetaCyc:ALLANTOINASE-RXN
xref: RHEA:17029
is_a: GO:0016812 ! hydrolase activity, acting on carbon-nitrogen (but not peptide) bonds, in cyclic amides
property_value: skos:exactMatch EC:3.5.2.5
property_value: skos:exactMatch RHEA:17029

[Term]
id: GO:0004039
name: allophanate hydrolase activity
namespace: molecular_function
def: "Catalysis of the reaction: H2O + 3 H+ + urea-1-carboxylate = 2 CO2 + 2 NH4." [EC:3.5.1.54, RHEA:19029]
synonym: "allophanate lyase activity" RELATED [EC:3.5.1.54]
synonym: "urea-1-carboxylate amidohydrolase activity" RELATED [EC:3.5.1.54]
xref: EC:3.5.1.54
xref: KEGG_REACTION:R00005
xref: MetaCyc:ALLOPHANATE-HYDROLASE-RXN
xref: RHEA:19029
xref: UM-BBD_reactionID:r0848
is_a: GO:0016811 ! hydrolase activity, acting on carbon-nitrogen (but not peptide) bonds, in linear amides
property_value: skos:exactMatch EC:3.5.1.54
property_value: skos:exactMatch RHEA:19029

[Term]
id: GO:0004040
name: amidase activity
namespace: molecular_function
def: "Catalysis of the reaction: a monocarboxylic acid amide + H2O = a monocarboxylate + NH4+." [RHEA:12020]
synonym: "acetamidase activity" EXACT []
synonym: "acylamidase activity" RELATED [EC:3.5.1.4]
synonym: "acylamide amidohydrolase activity" RELATED [EC:3.5.1.4]
synonym: "acylase activity" RELATED [EC:3.5.1.4]
synonym: "amidohydrolase activity" RELATED [EC:3.5.1.4]
synonym: "fatty acylamidase activity" RELATED [EC:3.5.1.4]
synonym: "N-acetylaminohydrolase activity" RELATED [EC:3.5.1.4]
xref: EC:3.5.1.4
xref: MetaCyc:AMIDASE-RXN
xref: RHEA:12020
xref: RHEA:34367
xref: RHEA:34375
xref: RHEA:35063
xref: RHEA:45048
xref: RHEA:64820
xref: RHEA:64824
xref: RHEA:68112
xref: UM-BBD_reactionID:r0084
xref: UM-BBD_reactionID:r0375
xref: UM-BBD_reactionID:r1440
is_a: GO:0016811 ! hydrolase activity, acting on carbon-nitrogen (but not peptide) bonds, in linear amides
property_value: skos:exactMatch EC:3.5.1.4
property_value: skos:exactMatch RHEA:12020
property_value: skos:narrowMatch RHEA:34367
property_value: skos:narrowMatch RHEA:34375
property_value: skos:narrowMatch RHEA:35063
property_value: skos:narrowMatch RHEA:45048
property_value: skos:narrowMatch RHEA:64820
property_value: skos:narrowMatch RHEA:64824
property_value: skos:narrowMatch RHEA:68112

[Term]
id: GO:0004042
name: L-glutamate N-acetyltransferase activity, acting on acetyl-CoA as donor
namespace: molecular_function
def: "Catalysis of the reaction: L-glutamate + acetyl-CoA = N-acetyl-L-glutamate + CoA + H+." [RHEA:24292]
synonym: "acetyl-CoA:L-glutamate N-acetyltransferase activity" EXACT []
synonym: "acetylglutamate acetylglutamate synthetase activity" RELATED [EC:2.3.1.1]
synonym: "AGAS" RELATED [EC:2.3.1.1]
synonym: "amino acid acetyltransferase activity" RELATED [EC:2.3.1.1]
synonym: "amino-acid N-acetyltransferase activity" BROAD [EC:2.3.1.1]
synonym: "L-glutamate N-acetyltransferase activity" BROAD []
synonym: "N-acetylglutamate synthase activity" BROAD [EC:2.3.1.1]
xref: KEGG_REACTION:R00259
xref: MetaCyc:N-ACETYLTRANSFER-RXN
xref: Reactome:R-HSA-70542 "glutamate + acetyl CoA => N-acetyl glutamate + CoA"
xref: Reactome:R-HSA-9955697 "NAGS variants don't synthesize N-acetylglutamate"
xref: RHEA:24292
is_a: GO:0140085 ! L-amino-acid N-acetyltransferase activity
property_value: skos:broadMatch EC:2.3.1.1
property_value: skos:exactMatch RHEA:24292

[Term]
id: GO:0004043
name: L-aminoadipate-semialdehyde dehydrogenase [NAD(P)+] activity
namespace: molecular_function
def: "Catalysis of the reaction: (S)-2-amino-6-oxohexanoate + NAD(P)+ + H2O = L-2-aminoadipate + NAD(P)H + 2 H+." [EC:1.2.1.31]
synonym: "2-aminoadipate semialdehyde dehydrogenase activity" RELATED [EC:1.2.1.31]
synonym: "2-aminoadipic semialdehyde dehydrogenase activity" RELATED [EC:1.2.1.31]
synonym: "AAR" RELATED [EC:1.2.1.31]
synonym: "alpha-aminoadipate reductase activity" RELATED [EC:1.2.1.31]
synonym: "alpha-aminoadipate-semialdehyde dehydrogenase activity" RELATED [EC:1.2.1.31]
synonym: "aminoadipate semialdehyde dehydrogenase activity" RELATED [EC:1.2.1.31]
synonym: "aminoadipate-semialdehyde dehydrogenase activity" RELATED [EC:1.2.1.31]
synonym: "L-2-aminoadipate-6-semialdehyde:NAD(P)+ 6-oxidoreductase" RELATED [EC:1.2.1.31]
synonym: "L-alpha-aminoadipate delta-semialdehyde oxidoreductase activity" RELATED [EC:1.2.1.31]
synonym: "L-alpha-aminoadipate delta-semialdehyde:NAD oxidoreductase activity" RELATED [EC:1.2.1.31]
synonym: "L-alpha-aminoadipate delta-semialdehyde:nicotinamide adenine dinucleotide oxidoreductase activity" RELATED [EC:1.2.1.31]
synonym: "L-aminoadipate-semialdehyde dehydrogenase activity" EXACT []
xref: EC:1.2.1.31
xref: MetaCyc:1.2.1.31-RXN
xref: Reactome:R-HSA-70941 "alpha-aminoadipoate semialdehyde + NAD+ => alpha-aminoadipate + NADH + H+"
xref: RHEA:12304
xref: RHEA:12308
is_a: GO:0004030 ! aldehyde dehydrogenase [NAD(P)+] activity
property_value: skos:exactMatch EC:1.2.1.31
property_value: skos:narrowMatch RHEA:12304
property_value: skos:narrowMatch RHEA:12308

[Term]
id: GO:0004044
name: amidophosphoribosyltransferase activity
namespace: molecular_function
def: "Catalysis of the reaction: 5-phospho-beta-D-ribosylamine + L-glutamate + diphosphate = 5-phospho-alpha-D-ribose 1-diphosphate + L-glutamine + H2O." [EC:2.4.2.14, RHEA:14905]
synonym: "5'-phosphoribosylpyrophosphate amidotransferase activity" RELATED [EC:2.4.2.14]
synonym: "5-phosphoribosyl-1-pyrophosphate amidotransferase activity" RELATED [EC:2.4.2.14]
synonym: "5-phosphoribosylamine:diphosphate phospho-alpha-D-ribosyltransferase (glutamate-amidating)" RELATED [EC:2.4.2.14]
synonym: "5-phosphororibosyl-1-pyrophosphate amidotransferase activity" RELATED [EC:2.4.2.14]
synonym: "alpha-5-phosphoribosyl-1-pyrophosphate amidotransferase activity" RELATED [EC:2.4.2.14]
synonym: "glutamine 5-phosphoribosylpyrophosphate amidotransferase activity" RELATED [EC:2.4.2.14]
synonym: "glutamine phosphoribosyldiphosphate amidotransferase activity" RELATED [EC:2.4.2.14]
synonym: "glutamine phosphoribosylpyrophosphate amidotransferase activity" RELATED [EC:2.4.2.14]
synonym: "glutamine ribosylpyrophosphate 5-phosphate amidotransferase activity" RELATED [EC:2.4.2.14]
synonym: "phosphoribose pyrophosphate amidotransferase activity" RELATED [EC:2.4.2.14]
synonym: "phosphoribosyl pyrophosphate amidotransferase activity" RELATED [EC:2.4.2.14]
synonym: "phosphoribosyldiphosphate 5-amidotransferase activity" RELATED [EC:2.4.2.14]
synonym: "phosphoribosylpyrophosphate glutamyl amidotransferase activity" RELATED [EC:2.4.2.14]
xref: EC:2.4.2.14
xref: KEGG_REACTION:R01072
xref: MetaCyc:PRPPAMIDOTRANS-RXN
xref: Reactome:R-HSA-73815 "5-phospho-alpha-D-ribose 1-diphosphate (PRPP) + H2O + L-glutamine <=> 5-phosphoribosylamine + L-glutamate +pyrophosphate"
xref: RHEA:14905
is_a: GO:0016763 ! pentosyltransferase activity
property_value: skos:exactMatch EC:2.4.2.14
property_value: skos:exactMatch RHEA:14905

[Term]
id: GO:0004045
name: peptidyl-tRNA hydrolase activity
namespace: molecular_function
alt_id: GO:0019850
alt_id: GO:0019851
def: "Catalysis of the reaction: an N-acyl-L-alpha-aminoacyl-tRNA + H2O = an N-acyl-L-amino acid + a tRNA + H+." [RHEA:54448]
synonym: "aminoacyl-transfer ribonucleate hydrolase activity" RELATED [EC:3.1.1.29]
synonym: "aminoacyl-tRNA aminoacylhydrolase activity" RELATED [EC:3.1.1.29]
synonym: "aminoacyl-tRNA hydrolase reaction" EXACT []
synonym: "D-tyrosyl-tRNA hydrolase activity" NARROW [PMID:15292242]
synonym: "N-substituted aminoacyl transfer RNA hydrolase activity" RELATED [EC:3.1.1.29]
xref: EC:3.1.1.29
xref: MetaCyc:AMINOCYL-TRNA-HYDROLASE-RXN
xref: Reactome:R-HSA-9937374 "MTRFR:MTRES1:39S ribosomal subunit:mRNA:peptidyl-tRNA:MALSU1:MIEF1:NDUFAB1 dissociates"
xref: Reactome:R-HSA-9937719 "ICT1 hydrolyzes the peptidyl-tRNA bond of the nascent polypeptide"
xref: RHEA:54448
xref: RHEA:81979
is_a: GO:0052689 ! carboxylic ester hydrolase activity
is_a: GO:0140101 ! catalytic activity, acting on a tRNA
property_value: skos:exactMatch EC:3.1.1.29
property_value: skos:exactMatch RHEA:54448
property_value: skos:narrowMatch RHEA:81979

[Term]
id: GO:0004046
name: aminoacylase activity
namespace: molecular_function
def: "Catalysis of the reaction: an N-acyl-L-amino acid + H2O = a carboxylate + an L-amino acid." [EC:3.5.1.14]
synonym: "acylase I activity" NARROW [EC:3.5.1.14]
synonym: "alpha-N-acylaminoacid hydrolase activity" RELATED [EC:3.5.1.14]
synonym: "amido acid deacylase activity" RELATED [EC:3.5.1.14]
synonym: "aminoacylase I activity" NARROW [EC:3.5.1.14]
synonym: "benzamidase activity" RELATED [EC:3.5.1.14]
synonym: "dehydropeptidase II activity" NARROW [EC:3.5.1.14]
synonym: "hippurase activity" RELATED [EC:3.5.1.14]
synonym: "histozyme activity" RELATED [EC:3.5.1.14]
synonym: "L-amino-acid acylase activity" RELATED [EC:3.5.1.14]
synonym: "L-aminoacylase activity" RELATED [EC:3.5.1.14]
synonym: "long acyl amidoacylase activity" RELATED [EC:3.5.1.14]
synonym: "N-acyl-L-amino-acid amidohydrolase activity" RELATED [EC:3.5.1.14]
synonym: "short acyl amidoacylase activity" RELATED [EC:3.5.1.14]
xref: EC:3.5.1.14
xref: MetaCyc:AMINOACYLASE-RXN
xref: Reactome:R-HSA-5433074 "ACY1:Zn2+ dimer hydrolyses mercapturic acids"
xref: Reactome:R-HSA-5579081 "Defective ACY1 does not hydrolyse mercapturic acids"
xref: Reactome:R-HSA-9638046 "ACY3:Zn2+ dimer hydrolyses mercapturic acids"
xref: Reactome:R-HSA-9753944 "ACY1:Zn2+ dimer deacetylates NAC to L-Cys"
xref: RHEA:15565
xref: RHEA:28598
xref: RHEA:36855
xref: RHEA:47124
xref: RHEA:49796
xref: RHEA:51300
xref: RHEA:51312
xref: RHEA:51316
xref: RHEA:51352
xref: RHEA:51356
xref: RHEA:51360
xref: RHEA:51444
xref: RHEA:51456
xref: RHEA:51460
xref: RHEA:52628
xref: RHEA:54184
xref: RHEA:54188
xref: RHEA:64108
xref: RHEA:64112
xref: RHEA:64116
xref: RHEA:64120
xref: RHEA:64124
xref: RHEA:64128
xref: RHEA:64132
xref: RHEA:64136
xref: RHEA:64140
xref: RHEA:64144
xref: RHEA:64156
xref: RHEA:64176
xref: RHEA:64180
xref: RHEA:64184
xref: RHEA:64188
xref: RHEA:64192
xref: RHEA:64196
xref: RHEA:64200
xref: RHEA:64208
xref: RHEA:64212
xref: RHEA:67368
xref: RHEA:67440
xref: RHEA:75515
xref: RHEA:81115
xref: RHEA:81119
xref: RHEA:81123
xref: RHEA:86755
xref: RHEA:86759
xref: RHEA:86767
is_a: GO:0016811 ! hydrolase activity, acting on carbon-nitrogen (but not peptide) bonds, in linear amides
property_value: skos:exactMatch EC:3.5.1.14
property_value: skos:exactMatch RHEA:15565
property_value: skos:narrowMatch RHEA:28598
property_value: skos:narrowMatch RHEA:36855
property_value: skos:narrowMatch RHEA:47124
property_value: skos:narrowMatch RHEA:49796
property_value: skos:narrowMatch RHEA:51300
property_value: skos:narrowMatch RHEA:51312
property_value: skos:narrowMatch RHEA:51316
property_value: skos:narrowMatch RHEA:51352
property_value: skos:narrowMatch RHEA:51356
property_value: skos:narrowMatch RHEA:51360
property_value: skos:narrowMatch RHEA:51444
property_value: skos:narrowMatch RHEA:51456
property_value: skos:narrowMatch RHEA:51460
property_value: skos:narrowMatch RHEA:52628
property_value: skos:narrowMatch RHEA:54184
property_value: skos:narrowMatch RHEA:54188
property_value: skos:narrowMatch RHEA:64108
property_value: skos:narrowMatch RHEA:64112
property_value: skos:narrowMatch RHEA:64116
property_value: skos:narrowMatch RHEA:64120
property_value: skos:narrowMatch RHEA:64124
property_value: skos:narrowMatch RHEA:64128
property_value: skos:narrowMatch RHEA:64132
property_value: skos:narrowMatch RHEA:64136
property_value: skos:narrowMatch RHEA:64140
property_value: skos:narrowMatch RHEA:64144
property_value: skos:narrowMatch RHEA:64156
property_value: skos:narrowMatch RHEA:64176
property_value: skos:narrowMatch RHEA:64180
property_value: skos:narrowMatch RHEA:64184
property_value: skos:narrowMatch RHEA:64188
property_value: skos:narrowMatch RHEA:64192
property_value: skos:narrowMatch RHEA:64196
property_value: skos:narrowMatch RHEA:64200
property_value: skos:narrowMatch RHEA:64208
property_value: skos:narrowMatch RHEA:64212
property_value: skos:narrowMatch RHEA:67368
property_value: skos:narrowMatch RHEA:67440
property_value: skos:narrowMatch RHEA:75515
property_value: skos:narrowMatch RHEA:81115
property_value: skos:narrowMatch RHEA:81119
property_value: skos:narrowMatch RHEA:81123
property_value: skos:narrowMatch RHEA:86755
property_value: skos:narrowMatch RHEA:86759
property_value: skos:narrowMatch RHEA:86767

[Term]
id: GO:0004047
name: aminomethyltransferase activity
namespace: molecular_function
def: "Catalysis of the reaction: N(6)-[(R)-S(8)-aminomethyldihydrolipoyl]-L-lysyl-[protein] + (6S)-5,6,7,8-tetrahydrofolate = N(6)-[(R)-dihydrolipoyl]-L-lysyl-[protein] + (6R)-5,10-methylene-5,6,7,8-tetrahydrofolate + NH4+." [RHEA:16945]
synonym: "glycine synthase activity" RELATED [EC:2.1.2.10]
synonym: "glycine-cleavage system T-protein activity" RELATED [EC:2.1.2.10]
synonym: "protein-8-S-aminomethyldihydrolipoyllysine:tetrahydrofolate aminomethyltransferase (ammonia-forming) activity" RELATED [EC:2.1.2.10]
synonym: "protein-S8-aminomethyldihydrolipoyllysine:tetrahydrofolate aminomethyltransferase (ammonia-forming) activity" RELATED [EC:2.1.2.10]
synonym: "S-aminomethyldihydrolipoylprotein:(6S)-tetrahydrofolate aminomethyltransferase (ammonia-forming) activity" RELATED [EC:2.1.2.10]
synonym: "T-protein" RELATED [EC:2.1.2.10]
synonym: "tetrahydrofolate aminomethyltransferase activity" RELATED [EC:2.1.2.10]
xref: EC:2.1.2.10
xref: MetaCyc:GCVT-RXN
xref: Reactome:R-HSA-5693977 "AMT transfers NH2CH2 from GCSH:SAMDLL to THF"
xref: RHEA:16945
is_a: GO:0016742 ! hydroxymethyl-, formyl- and related transferase activity
property_value: skos:broadMatch EC:1.4.1.27
property_value: skos:broadMatch MetaCyc:GCVMULTI-RXN
property_value: skos:broadMatch RHEA:27758
property_value: skos:exactMatch EC:2.1.2.10
property_value: skos:exactMatch MetaCyc:GCVT-RXN
property_value: skos:exactMatch RHEA:16945

[Term]
id: GO:0004048
name: anthranilate phosphoribosyltransferase activity
namespace: molecular_function
def: "Catalysis of the reaction: N-(5-phospho-beta-D-ribosyl)anthranilate + diphosphate = 5-phospho-alpha-D-ribose 1-diphosphate + anthranilate." [EC:2.4.2.18, RHEA:11768]
synonym: "anthranilate 5-phosphoribosylpyrophosphate phosphoribosyltransferase activity" RELATED [EC:2.4.2.18]
synonym: "anthranilate phosphoribosylpyrophosphate phosphoribosyltransferase activity" RELATED [EC:2.4.2.18]
synonym: "anthranilate-PP-ribose-P phosphoribosyltransferase activity" RELATED [EC:2.4.2.18]
synonym: "N-(5-phospho-D-ribosyl)-anthranilate:diphosphate phospho-alpha-D-ribosyltransferase activity" RELATED [EC:2.4.2.18]
synonym: "phosphoribosyl-anthranilate diphosphorylase activity" RELATED [EC:2.4.2.18]
synonym: "phosphoribosyl-anthranilate pyrophosphorylase activity" RELATED [EC:2.4.2.18]
synonym: "phosphoribosylanthranilate pyrophosphorylase activity" RELATED [EC:2.4.2.18]
synonym: "phosphoribosylanthranilate transferase activity" RELATED [EC:2.4.2.18]
synonym: "PRT" RELATED [EC:2.4.2.18]
xref: EC:2.4.2.18
xref: KEGG_REACTION:R01073
xref: MetaCyc:PRTRANS-RXN
xref: RHEA:11768
is_a: GO:0016763 ! pentosyltransferase activity
property_value: skos:exactMatch EC:2.4.2.18
property_value: skos:exactMatch RHEA:11768

[Term]
id: GO:0004049
name: anthranilate synthase activity
namespace: molecular_function
def: "Catalysis of the reaction: chorismate + L-glutamine = anthranilate + pyruvate + L-glutamate." [EC:4.1.3.27]
synonym: "anthranilate synthetase activity" RELATED [EC:4.1.3.27]
synonym: "chorismate pyruvate-lyase (amino-accepting) activity" RELATED [EC:4.1.3.27]
xref: EC:4.1.3.27
xref: MetaCyc:ANTHRANSYN-RXN
xref: RHEA:21732
is_a: GO:0016833 ! oxo-acid-lyase activity
property_value: skos:exactMatch EC:4.1.3.27
property_value: skos:exactMatch RHEA:21732

[Term]
id: GO:0004050
name: apyrase activity
namespace: molecular_function
def: "Catalysis of the reaction: a ribonucleoside 5'-triphosphate + 2 H2O = a ribonucleoside 5'-phosphate + 2 phosphate. This reaction consists of two distinct successive phosphate-releasing steps, with NDPs as intermediates. Apyrases are active against both di- and triphosphate nucleotides (NDPs and NTPs) and hydrolyze NTPs to nucleotide monophosphates (NMPs)." [EC:3.6.1.5]
xref: EC:3.6.1.5
xref: MetaCyc:RXN-14024
xref: RHEA:20988
xref: RHEA:36795
xref: RHEA:64896
xref: RHEA:64904
xref: RHEA:64908
xref: RHEA:77735
is_a: GO:0016462 ! pyrophosphatase activity
property_value: skos:exactMatch EC:3.6.1.5
property_value: skos:exactMatch RHEA:36795
property_value: skos:narrowMatch RHEA:20988
property_value: skos:narrowMatch RHEA:64896
property_value: skos:narrowMatch RHEA:64904
property_value: skos:narrowMatch RHEA:64908
property_value: skos:narrowMatch RHEA:77735

[Term]
id: GO:0004051
name: arachidonate 5-lipoxygenase activity
namespace: molecular_function
def: "Catalysis of the reaction: (5Z,8Z,11Z,14Z)-eicosatetraenoate + O2 = H2O + leukotriene A4." [RHEA:32307]
comment: Note that this is a multi-step reaction.
synonym: "5-delta-lipoxygenase activity" RELATED [EC:1.13.11.34]
synonym: "5-lipoxygenase activity" RELATED [EC:1.13.11.34]
synonym: "5Delta-lipoxygenase activity" RELATED [EC:1.13.11.34]
synonym: "arachidonate:oxygen 5-oxidoreductase activity" RELATED [EC:1.13.11.34]
synonym: "arachidonic 5-lipoxygenase activity" RELATED [EC:1.13.11.34]
synonym: "arachidonic acid 5-lipoxygenase activity" RELATED [EC:1.13.11.34]
synonym: "C-5-lipoxygenase activity" RELATED [EC:1.13.11.34]
synonym: "delta(5)-lipoxygenase activity" RELATED [EC:1.13.11.34]
synonym: "delta5-lipoxygenase activity" RELATED [EC:1.13.11.34]
synonym: "leukotriene A4 synthase" BROAD [EC:1.13.11.34]
synonym: "leukotriene-A(4) synthase activity" NARROW [EC:1.13.11.34]
synonym: "leukotriene-A4 synthase activity" RELATED [EC:1.13.11.34]
synonym: "LTA synthase activity" NARROW [EC:1.13.11.34]
xref: EC:1.13.11.34
xref: MetaCyc:ARACHIDONATE-5-LIPOXYGENASE-RXN
xref: MetaCyc:RXN-8647
xref: RHEA:17485
xref: RHEA:17961
xref: RHEA:32307
is_a: GO:0016702 ! oxidoreductase activity, acting on single donors with incorporation of molecular oxygen, incorporation of two atoms of oxygen
property_value: skos:exactMatch EC:1.13.11.34
property_value: skos:exactMatch RHEA:32307
property_value: skos:narrowMatch MetaCyc:ARACHIDONATE-5-LIPOXYGENASE-RXN
property_value: skos:narrowMatch MetaCyc:RXN-8647
property_value: skos:narrowMatch RHEA:17485
property_value: skos:narrowMatch RHEA:17961

[Term]
id: GO:0004052
name: arachidonate 12(S)-lipoxygenase activity
namespace: molecular_function
def: "Catalysis of the reaction: arachidonate + O2 = (5Z,8Z,10E,12S,14Z)-12-hydroperoxyicosa-5,8,10,14-tetraenoate." [EC:1.13.11.31, RHEA:10428]
synonym: "12-lipoxygenase activity" RELATED [EC:1.13.11.31]
synonym: "12Delta-lipoxygenase activity" RELATED [EC:1.13.11.31]
synonym: "12S-lipoxygenase activity" RELATED [EC:1.13.11.31]
synonym: "arachidonate:oxygen 12-oxidoreductase activity" RELATED [EC:1.13.11.31]
synonym: "C-12 lipoxygenase activity" RELATED [EC:1.13.11.31]
synonym: "delta12-lipoxygenase activity" RELATED [EC:1.13.11.31]
synonym: "leukotriene A4 synthase" BROAD [EC:1.13.11.31]
synonym: "LTA4 synthase activity" RELATED [EC:1.13.11.31]
xref: EC:1.13.11.31
xref: KEGG_REACTION:R01596
xref: MetaCyc:ARACHIDONATE-12-LIPOXYGENASE-RXN
xref: Reactome:R-HSA-2161948 "Arachidonate  is converted to 12-oxoETE by ALOX12"
xref: Reactome:R-HSA-2161950 "Arachidonate is oxidised to 12R-HpETE by ALOX12B"
xref: Reactome:R-HSA-2161964 "Arachidonate is oxidised to 12S-HpETE by ALOX12/15"
xref: Reactome:R-HSA-9024983 "ALOX12:Fe2+ dehydrogenates 14(S)-Hp-DHA to 13(S),14(S)-epoxy-DHA"
xref: Reactome:R-HSA-9025957 "ALOX12:Fe2+ oxidises DPAn-6 to 14(S)-HDPAn-6"
xref: Reactome:R-HSA-9026006 "ALOX12:Fe2+ oxidises DPAn-3 to 14(S)-Hp-DPAn-3"
xref: Reactome:R-HSA-9026007 "ALOX12:Fe2+ dehydrogenates 14(S)-Hp-DPAn-3 to 13,14-epoxy-DPAn-3"
xref: RHEA:10428
is_a: GO:0016702 ! oxidoreductase activity, acting on single donors with incorporation of molecular oxygen, incorporation of two atoms of oxygen
property_value: skos:exactMatch EC:1.13.11.31
property_value: skos:exactMatch RHEA:10428

[Term]
id: GO:0004053
name: arginase activity
namespace: molecular_function
def: "Catalysis of the reaction: L-arginine + H2O = L-ornithine + urea." [EC:3.5.3.1]
synonym: "arginine amidinase activity" RELATED [EC:3.5.3.1]
synonym: "arginine transamidinase activity" RELATED [EC:3.5.3.1]
synonym: "canavanase activity" RELATED [EC:3.5.3.1]
synonym: "L-arginase activity" RELATED [EC:3.5.3.1]
synonym: "L-arginine amidinohydrolase activity" RELATED [EC:3.5.3.1]
xref: EC:3.5.3.1
xref: MetaCyc:ARGINASE-RXN
xref: Reactome:R-HSA-452036 "arginine + H2O => ornithine + urea [ARG2]"
xref: Reactome:R-HSA-70569 "arginine + H2O => ornithine + urea [ARG1]"
xref: Reactome:R-HSA-9956512 "ARG1 variants don't synthesize urea and ornithine"
xref: RHEA:20569
is_a: GO:0016813 ! hydrolase activity, acting on carbon-nitrogen (but not peptide) bonds, in linear amidines
property_value: skos:exactMatch EC:3.5.3.1
property_value: skos:exactMatch RHEA:20569

[Term]
id: GO:0004054
name: arginine kinase activity
namespace: molecular_function
def: "Catalysis of the reaction: L-arginine + ATP = N(omega)-phospho-L-arginine + ADP + 2 H+." [EC:2.7.3.3, RHEA:22940]
synonym: "adenosine 5'-triphosphate-arginine phosphotransferase activity" RELATED [EC:2.7.3.3]
synonym: "adenosine 5'-triphosphate:L-arginine" RELATED [EC:2.7.3.3]
synonym: "arginine phosphokinase activity" RELATED [EC:2.7.3.3]
synonym: "ATP:L-arginine N-phosphotransferase activity" RELATED [EC:2.7.3.3]
xref: EC:2.7.3.3
xref: KEGG_REACTION:R00554
xref: MetaCyc:ARGININE-KINASE-RXN
xref: RHEA:22940
is_a: GO:0016775 ! phosphotransferase activity, nitrogenous group as acceptor
is_a: GO:0019202 ! amino acid kinase activity
property_value: skos:exactMatch EC:2.7.3.3
property_value: skos:exactMatch RHEA:22940

[Term]
id: GO:0004055
name: argininosuccinate synthase activity
namespace: molecular_function
def: "Catalysis of the reaction: ATP + L-citrulline + L-aspartate = AMP + diphosphate + (N(omega)-L-arginino)succinate." [EC:6.3.4.5]
synonym: "arginine succinate synthetase activity" RELATED [EC:6.3.4.5]
synonym: "argininosuccinate synthetase activity" RELATED [EC:6.3.4.5]
synonym: "argininosuccinic acid synthetase activity" RELATED [EC:6.3.4.5]
synonym: "arginosuccinate synthetase activity" RELATED [EC:6.3.4.5]
synonym: "citrulline--aspartate ligase activity" RELATED [EC:6.3.4.5]
synonym: "L-citrulline:L-aspartate ligase (AMP-forming)" RELATED [EC:6.3.4.5]
xref: EC:6.3.4.5
xref: MetaCyc:ARGSUCCINSYN-RXN
xref: Reactome:R-HSA-70577 "ASS1 tetramer:NMRAL1 dimer:NADPH transforms L-Asp and L-Cit to ARSUA"
xref: Reactome:R-HSA-9956517 "ASS1 variants don't synthesize arginosuccinate"
xref: RHEA:10932
is_a: GO:0016879 ! ligase activity, forming carbon-nitrogen bonds
property_value: skos:exactMatch EC:6.3.4.5
property_value: skos:exactMatch RHEA:10932

[Term]
id: GO:0004056
name: argininosuccinate lyase activity
namespace: molecular_function
def: "Catalysis of the reaction: N-(L-arginino)succinate = fumarate + L-arginine." [EC:4.3.2.1]
synonym: "2-(Nomega-L-arginino)succinate arginine-lyase (fumarate-forming)" RELATED [EC:4.3.2.1]
synonym: "2-(omega-N-L-arginino)succinate arginine-lyase (fumarate-forming)" RELATED [EC:4.3.2.1]
synonym: "arginine-succinate lyase activity" RELATED [EC:4.3.2.1]
synonym: "argininosuccinic acid lyase activity" RELATED [EC:4.3.2.1]
synonym: "arginosuccinase activity" RELATED [EC:4.3.2.1]
synonym: "N-(L-argininosuccinate) arginine-lyase activity" RELATED [EC:4.3.2.1]
synonym: "omega-N-(L-arginino)succinate arginine-lyase activity" RELATED [EC:4.3.2.1]
xref: EC:4.3.2.1
xref: MetaCyc:ARGSUCCINLYA-RXN
xref: Reactome:R-HSA-70573 "argininosuccinate <=> fumarate + arginine"
xref: Reactome:R-HSA-9956524 "ASL variants don't synthesize fumarate and arginine"
xref: RHEA:24020
is_a: GO:0016842 ! amidine-lyase activity
property_value: skos:exactMatch EC:4.3.2.1
property_value: skos:exactMatch RHEA:24020

[Term]
id: GO:0004057
name: arginyl-tRNA--protein transferase activity
namespace: molecular_function
alt_id: GO:0042172
def: "Catalysis of the reaction: an N-terminal L-alpha-aminoacyl-[protein] + L-arginyl-tRNA(Arg) = H+ + N-terminal L-arginyl-L-amino acid-[protein] + tRNA(Arg)." [PMID:16492767, PMID:9858543, RHEA:10208]
synonym: "arginine transferase activity" BROAD [EC:2.3.2.8]
synonym: "arginyl-tRNA protein transferase activity" EXACT [EC:2.3.2.8]
synonym: "arginyltransferase activity" BROAD []
xref: EC:2.3.2.8
xref: MetaCyc:ARGINYLTRANSFERASE-RXN
xref: RHEA:10208
is_a: GO:0016755 ! aminoacyltransferase activity
is_a: GO:0140096 ! catalytic activity, acting on a protein
is_a: GO:0140101 ! catalytic activity, acting on a tRNA
property_value: skos:exactMatch EC:2.3.2.8
property_value: skos:exactMatch RHEA:10208

[Term]
id: GO:0004058
name: aromatic-L-amino-acid decarboxylase activity
namespace: molecular_function
alt_id: GO:0016400
def: "Catalysis of the reaction: L-amino acid + H+ = R-H + CO2." [EC:4.1.1.28]
synonym: "5-hydroxytryptophan decarboxylase activity" NARROW [EC:4.1.1.28]
synonym: "aromatic amino acid decarboxylase activity" RELATED [EC:4.1.1.28]
synonym: "aromatic-L-amino-acid carboxy-lyase (tryptamine-forming)" NARROW [EC:4.1.1.28]
synonym: "aromatic-L-amino-acid carboxy-lyase activity" RELATED [EC:4.1.1.28]
synonym: "DOPA decarboxylase activity" NARROW [EC:4.1.1.28]
synonym: "hydroxytryptophan decarboxylase activity" NARROW [EC:4.1.1.28]
synonym: "L-DOPA decarboxylase activity" NARROW [EC:4.1.1.28]
synonym: "tryptophan decarboxylase activity" NARROW [EC:4.1.1.28]
xref: EC:4.1.1.28
xref: MetaCyc:AROMATIC-L-AMINO-ACID-DECARBOXYLASE-RXN
xref: Reactome:R-HSA-209859 "Decarboxylation of 5-hydroxytryptophan forms serotonin"
xref: Reactome:R-HSA-209924 "Dopa is decarboxylated to dopamine"
is_a: GO:0016831 ! carboxy-lyase activity
property_value: skos:exactMatch EC:4.1.1.28

[Term]
id: GO:0004059
name: aralkylamine N-acetyltransferase activity
namespace: molecular_function
def: "Catalysis of the reaction: a 2-arylethylamine + acetyl-CoA = an N-acetyl-2-arylethylamine + CoA + H+." [RHEA:20497]
synonym: "AANAT activity" RELATED [EC:2.3.1.87]
synonym: "acetyl-CoA:2-arylethylamine N-acetyltransferase activity" RELATED [EC:2.3.1.87]
synonym: "arylalkylamine N-acetyltransferase activity" RELATED [EC:2.3.1.87]
synonym: "melatonin rhythm enzyme activity" RELATED [EC:2.3.1.87]
synonym: "serotonin acetylase activity" NARROW [EC:2.3.1.87]
synonym: "serotonin acetyltransferase activity" NARROW [EC:2.3.1.87]
synonym: "serotonin N-acetyltransferase activity" NARROW [EC:2.3.1.87]
xref: EC:2.3.1.87
xref: MetaCyc:ARALKYLAMINE-N-ACETYLTRANSFERASE-RXN
xref: Reactome:R-HSA-209792 "N-acetylation of serotonin"
xref: RHEA:20497
xref: RHEA:25217
xref: RHEA:51388
xref: RHEA:66136
xref: RHEA:66140
xref: RHEA:66144
xref: RHEA:66148
xref: RHEA:66152
xref: RHEA:66196
is_a: GO:0008080 ! N-acetyltransferase activity
property_value: skos:exactMatch EC:2.3.1.87
property_value: skos:exactMatch RHEA:20497
property_value: skos:narrowMatch RHEA:25217
property_value: skos:narrowMatch RHEA:51388
property_value: skos:narrowMatch RHEA:66136
property_value: skos:narrowMatch RHEA:66140
property_value: skos:narrowMatch RHEA:66144
property_value: skos:narrowMatch RHEA:66148
property_value: skos:narrowMatch RHEA:66152
property_value: skos:narrowMatch RHEA:66196

[Term]
id: GO:0004060
name: arylamine N-acetyltransferase activity
namespace: molecular_function
def: "Catalysis of the reaction: acetyl-CoA + an arylamine = CoA + an N-acetylarylamine." [EC:2.3.1.5]
synonym: "2-naphthylamine N-acetyltransferase activity" RELATED [EC:2.3.1.5]
synonym: "4-aminobiphenyl N-acetyltransferase activity" RELATED [EC:2.3.1.5]
synonym: "acetyl CoA-arylamine N-acetyltransferase activity" RELATED [EC:2.3.1.5]
synonym: "acetyl-CoA:arylamine N-acetyltransferase activity" RELATED [EC:2.3.1.5]
synonym: "arylamine acetylase activity" RELATED [EC:2.3.1.5]
synonym: "arylamine acetyltransferase activity" RELATED [EC:2.3.1.5]
synonym: "beta-naphthylamine N-acetyltransferase activity" RELATED [EC:2.3.1.5]
synonym: "indoleamine N-acetyltransferase activity" RELATED [EC:2.3.1.5]
synonym: "p-aminosalicylate N-acetyltransferase activity" RELATED [EC:2.3.1.5]
xref: EC:2.3.1.5
xref: MetaCyc:ARYLAMINE-N-ACETYLTRANSFERASE-RXN
xref: Reactome:R-HSA-174963 "NAT1 acetylation"
xref: Reactome:R-HSA-174967 "NAT2 acetylation"
xref: Reactome:R-HSA-9753676 "NAT1,2 acetylate APAP-Cys to APAP-Mer"
xref: RHEA:14241
xref: RHEA:16613
xref: RHEA:56316
xref: UM-BBD_reactionID:r1333
xref: UM-BBD_reactionID:r1626
is_a: GO:0008080 ! N-acetyltransferase activity
property_value: skos:exactMatch EC:2.3.1.5
property_value: skos:exactMatch RHEA:16613
property_value: skos:narrowMatch RHEA:14241
property_value: skos:narrowMatch RHEA:56316

[Term]
id: GO:0004061
name: arylformamidase activity
namespace: molecular_function
def: "Catalysis of the reaction: N-formyl-L-kynurenine + H2O = formate + L-kynurenine." [EC:3.5.1.9]
synonym: "aryl-formylamine amidohydrolase activity" RELATED [EC:3.5.1.9]
synonym: "formamidase I" RELATED [EC:3.5.1.9]
synonym: "formamidase II" RELATED [EC:3.5.1.9]
synonym: "formylase activity" RELATED [EC:3.5.1.9]
synonym: "formylkynureninase activity" RELATED [EC:3.5.1.9]
synonym: "formylkynurenine formamidase activity" RELATED [EC:3.5.1.9]
synonym: "kynurenine formamidase activity" RELATED [EC:3.5.1.9]
xref: EC:3.5.1.9
xref: MetaCyc:ARYLFORMAMIDASE-RXN
xref: Reactome:R-HSA-71189 "AFMID hydrolyses NFK to L-KYN"
xref: RHEA:13009
is_a: GO:0016811 ! hydrolase activity, acting on carbon-nitrogen (but not peptide) bonds, in linear amides
property_value: skos:exactMatch EC:3.5.1.9
property_value: skos:exactMatch RHEA:13009

[Term]
id: GO:0004062
name: aryl sulfotransferase activity
namespace: molecular_function
def: "Catalysis of the reaction: 3'-phosphoadenosine 5'-phosphosulfate + a phenol = adenosine 3',5'-bisphosphate + an aryl sulfate." [EC:2.8.2.1]
subset: goslim_chembl
synonym: "1-naphthol phenol sulfotransferase activity" RELATED [EC:2.8.2.1]
synonym: "2-naphtholsulfotransferase activity" RELATED [EC:2.8.2.1]
synonym: "3'-phosphoadenylyl-sulfate:phenol sulfotransferase activity" RELATED [EC:2.8.2.1]
synonym: "4-nitrocatechol sulfokinase activity" RELATED [EC:2.8.2.1]
synonym: "aryl sulphotransferase activity" EXACT []
synonym: "arylsulfotransferase" BROAD [EC:2.8.2.1]
synonym: "dopamine sulfotransferase activity" RELATED [EC:2.8.2.1]
synonym: "p-nitrophenol sulfotransferase activity" RELATED [EC:2.8.2.1]
synonym: "phenol sulfokinase activity" RELATED [EC:2.8.2.1]
synonym: "phenol sulfotransferase activity" RELATED [EC:2.8.2.1]
synonym: "PST" RELATED [EC:2.8.2.1]
synonym: "ritodrine sulfotransferase activity" RELATED [EC:2.8.2.1]
synonym: "sulfokinase activity" RELATED [EC:2.8.2.1]
xref: EC:2.8.2.1
xref: MetaCyc:ARYL-SULFOTRANSFERASE-RXN
xref: Reactome:R-HSA-158468 "SULT1A1 dimer sulfonates PARA to PARA-SO4"
xref: Reactome:R-HSA-158849 "Phenol can form a sulfate conjugate"
xref: Reactome:R-HSA-158860 "SULT1A1 dimer sulfonates NHABP"
xref: Reactome:R-HSA-159358 "SULT1A3,4 dimers sulfate DA to DAOS"
xref: Reactome:R-HSA-176474 "3,3'-diiodothyronine + PAPS => 3,3'-diiodothyronine 4-sulfate + PAP"
xref: Reactome:R-HSA-176585 "3,5,3'-triiodothyronine + PAPS => 3,5,3'-triiodothyronine 4-sulfate + PAP"
xref: Reactome:R-HSA-176646 "p-nitrophenol + PAPS => p-nitrophenol sulfate + PAP"
xref: RHEA:12164
xref: RHEA:66548
xref: RHEA:66572
xref: RHEA:66576
xref: RHEA:66580
xref: RHEA:67876
xref: RHEA:67888
xref: RHEA:67892
xref: RHEA:83343
xref: RHEA:83351
xref: RHEA:83575
is_a: GO:0008146 ! sulfotransferase activity
property_value: skos:exactMatch EC:2.8.2.1
property_value: skos:exactMatch RHEA:12164
property_value: skos:narrowMatch RHEA:66548
property_value: skos:narrowMatch RHEA:66572
property_value: skos:narrowMatch RHEA:66576
property_value: skos:narrowMatch RHEA:66580
property_value: skos:narrowMatch RHEA:67876
property_value: skos:narrowMatch RHEA:67888
property_value: skos:narrowMatch RHEA:67892
property_value: skos:narrowMatch RHEA:83343
property_value: skos:narrowMatch RHEA:83351
property_value: skos:narrowMatch RHEA:83575

[Term]
id: GO:0004063
name: aryldialkylphosphatase activity
namespace: molecular_function
def: "Catalysis of the reaction: aryl dialkyl phosphate + H2O = dialkyl phosphate + an aryl alcohol." [EC:3.1.8.1]
synonym: "A-esterase activity" BROAD [EC:3.1.8.1]
synonym: "aryltriphosphatase activity" RELATED [EC:3.1.8.1]
synonym: "aryltriphosphate dialkylphosphohydrolase activity" EXACT []
synonym: "esterase B1" RELATED [EC:3.1.8.1]
synonym: "esterase E4" RELATED [EC:3.1.8.1]
synonym: "OPH" RELATED [EC:3.1.8.1]
synonym: "organophosphate esterase activity" BROAD []
synonym: "organophosphate hydrolase activity" BROAD []
synonym: "organophosphorus acid anhydrase activity" BROAD []
synonym: "organophosphorus hydrolase activity" BROAD []
synonym: "paraoxon esterase activity" NARROW []
synonym: "paraoxon hydrolase activity" BROAD [EC:3.1.8.1]
synonym: "paraoxonase activity" BROAD [EC:3.1.8.1]
synonym: "phosphotriesterase activity" NARROW [EC:3.1.8.1]
synonym: "pirimiphos-methyloxon esterase activity" NARROW []
xref: EC:3.1.8.1
xref: MetaCyc:ARYLDIALKYLPHOSPHATASE-RXN
xref: RHEA:18053
xref: UM-BBD_enzymeID:r0067
xref: UM-BBD_reactionID:r0064
is_a: GO:0016795 ! phosphoric triester hydrolase activity
property_value: skos:exactMatch EC:3.1.8.1
property_value: skos:exactMatch RHEA:18053

[Term]
id: GO:0004064
name: arylesterase activity
namespace: molecular_function
def: "Catalysis of the reaction: a phenyl acetate + H2O = a phenol + acetate." [EC:3.1.1.2]
synonym: "A-esterase activity" BROAD [EC:3.1.1.2]
synonym: "aromatic esterase" NARROW [EC:3.1.1.2]
synonym: "aryl-ester hydrolase" NARROW [EC:3.1.1.2]
synonym: "paraoxonase activity" BROAD [EC:3.1.1.2]
xref: EC:3.1.1.2
xref: MetaCyc:ARYLESTERASE-RXN
xref: RHEA:17309
xref: UM-BBD_reactionID:r0757
is_a: GO:0052689 ! carboxylic ester hydrolase activity
property_value: skos:exactMatch EC:3.1.1.2
property_value: skos:exactMatch RHEA:17309

[Term]
id: GO:0004065
name: arylsulfatase activity
namespace: molecular_function
def: "Catalysis of the reaction: a phenol sulfate + H2O = a phenol + sulfate." [EC:3.1.6.1]
synonym: "4-methylumbelliferyl sulfatase activity" RELATED [EC:3.1.6.1]
synonym: "aryl-sulfate sulfohydrolase activity" RELATED [EC:3.1.6.1]
synonym: "aryl-sulfate sulphohydrolase activity" RELATED [EC:3.1.6.1]
synonym: "aryl-sulphate sulphohydrolase activity" RELATED [EC:3.1.6.1]
synonym: "arylsulfohydrolase activity" RELATED [EC:3.1.6.1]
synonym: "arylsulphatase activity" EXACT []
synonym: "estrogen sulfatase activity" RELATED [EC:3.1.6.1]
synonym: "nitrocatechol sulfatase activity" RELATED [EC:3.1.6.1]
synonym: "p-nitrophenyl sulfatase activity" RELATED [EC:3.1.6.1]
synonym: "phenolsulfatase activity" RELATED [EC:3.1.6.1]
synonym: "phenylsulfatase activity" RELATED [EC:3.1.6.1]
synonym: "sulfatase activity" RELATED [EC:3.1.6.1]
xref: EC:3.1.6.1
xref: MetaCyc:ARYLSULFAT-RXN
xref: RHEA:17261
is_a: GO:0008484 ! sulfuric ester hydrolase activity
property_value: skos:exactMatch EC:3.1.6.1
property_value: skos:exactMatch RHEA:17261

[Term]
id: GO:0004066
name: asparagine synthase (glutamine-hydrolyzing) activity
namespace: molecular_function
def: "Catalysis of the reaction: ATP + L-aspartate + L-glutamine = AMP + diphosphate + L-asparagine + L-glutamate." [EC:6.3.5.4, RHEA:12228]
synonym: "AS" RELATED [EC:6.3.5.4]
synonym: "AS-B activity" RELATED [EC:6.3.5.4]
synonym: "asparagine synthase (glutamine-hydrolysing)" RELATED [EC:6.3.5.4]
synonym: "asparagine synthetase (glutamine-hydrolysing)" RELATED [EC:6.3.5.4]
synonym: "asparagine synthetase (glutamine-hydrolyzing) activity" RELATED [EC:6.3.5.4]
synonym: "asparagine synthetase B activity" RELATED [EC:6.3.5.4]
synonym: "glutamine-dependent asparagine synthetase activity" RELATED [EC:6.3.5.4]
synonym: "L-aspartate:L-glutamine amido-ligase (AMP-forming)" RELATED [EC:6.3.5.4]
xref: EC:6.3.5.4
xref: MetaCyc:ASNSYNB-RXN
xref: Reactome:R-HSA-70599 "aspartate + glutamine + ATP <=> asparagine + glutamate + AMP + pyrophosphate [ASNS]"
xref: RHEA:12228
is_a: GO:0016884 ! carbon-nitrogen ligase activity, with glutamine as amido-N-donor
property_value: skos:exactMatch EC:6.3.5.4
property_value: skos:exactMatch RHEA:12228

[Term]
id: GO:0004067
name: asparaginase activity
namespace: molecular_function
def: "Catalysis of the reaction: L-asparagine + H2O = L-aspartate + NH4+." [EC:3.5.1.1]
synonym: "alpha-asparaginase activity" RELATED [EC:3.5.1.1]
synonym: "asparaginase II" RELATED [EC:3.5.1.1]
synonym: "colaspase activity" RELATED [EC:3.5.1.1]
synonym: "crasnitin" RELATED [EC:3.5.1.1]
synonym: "elspar" RELATED [EC:3.5.1.1]
synonym: "L-asparaginase activity" RELATED [EC:3.5.1.1]
synonym: "L-asparagine amidohydrolase activity" RELATED [EC:3.5.1.1]
synonym: "leunase activity" RELATED [EC:3.5.1.1]
xref: EC:3.5.1.1
xref: Reactome:R-HSA-6797627 "ASPG hydrolyses L-Asn to L-Asp"
xref: RHEA:21016
is_a: GO:0004040 ! amidase activity
property_value: skos:broadMatch MetaCyc:ASPARAGHYD-RXN
property_value: skos:exactMatch EC:3.5.1.1
property_value: skos:exactMatch RHEA:21016

[Term]
id: GO:0004068
name: aspartate 1-decarboxylase activity
namespace: molecular_function
def: "Catalysis of the reaction: L-aspartate = beta-alanine + CO2." [EC:4.1.1.11]
synonym: "aspartate alpha-decarboxylase activity" RELATED [EC:4.1.1.11]
synonym: "aspartic alpha-decarboxylase" BROAD [EC:4.1.1.11]
synonym: "L-aspartate 1-carboxy-lyase (beta-alanine-forming)" RELATED [EC:4.1.1.11]
synonym: "L-aspartate 1-carboxy-lyase activity" RELATED [EC:4.1.1.11]
synonym: "L-aspartate alpha-decarboxylase activity" RELATED [EC:4.1.1.11]
xref: EC:4.1.1.11
xref: MetaCyc:ASPDECARBOX-RXN
xref: RHEA:19497
is_a: GO:0016831 ! carboxy-lyase activity
property_value: skos:exactMatch EC:4.1.1.11
property_value: skos:exactMatch MetaCyc:ASPDECARBOX-RXN
property_value: skos:exactMatch RHEA:19497

[Term]
id: GO:0004069
name: L-aspartate:2-oxoglutarate transaminase activity
namespace: molecular_function
def: "Catalysis of the reaction: L-aspartate + 2-oxoglutarate = oxaloacetate + L-glutamate." [RHEA:21824]
synonym: "2-oxoglutarate-glutamate aminotransferase activity" RELATED [EC:2.6.1.1]
synonym: "AAT" RELATED [EC:2.6.1.1]
synonym: "aspartate alpha-ketoglutarate transaminase activity" RELATED [EC:2.6.1.1]
synonym: "aspartate aminotransferase activity" BROAD []
synonym: "aspartate transaminase activity" BROAD [EC:2.6.1.1]
synonym: "aspartate-2-oxoglutarate transaminase activity" RELATED [EC:2.6.1.1]
synonym: "aspartate:2-oxoglutarate aminotransferase activity" RELATED [EC:2.6.1.1]
synonym: "aspartic acid aminotransferase activity" BROAD [EC:2.6.1.1]
synonym: "aspartic aminotransferase activity" BROAD [EC:2.6.1.1]
synonym: "aspartyl aminotransferase activity" BROAD [EC:2.6.1.1]
synonym: "AspT" RELATED [EC:2.6.1.1]
synonym: "glutamate oxaloacetate transaminase activity" RELATED [EC:2.6.1.1]
synonym: "glutamate-oxalacetate aminotransferase activity" RELATED [EC:2.6.1.1]
synonym: "glutamate-oxalate transaminase activity" RELATED [EC:2.6.1.1]
synonym: "glutamic oxalic transaminase activity" RELATED [EC:2.6.1.1]
synonym: "glutamic--aspartic transaminase activity" RELATED [EC:2.6.1.1]
synonym: "glutamic--oxaloacetic transaminase activity" RELATED [EC:2.6.1.1]
synonym: "glutamic-aspartic aminotransferase activity" RELATED [EC:2.6.1.1]
synonym: "glutamic-oxalacetic transaminase activity" RELATED [EC:2.6.1.1]
synonym: "GOT (enzyme)" RELATED [EC:2.6.1.1]
synonym: "L-aspartate transaminase activity" BROAD [EC:2.6.1.1]
synonym: "L-aspartate-2-ketoglutarate aminotransferase activity" RELATED [EC:2.6.1.1]
synonym: "L-aspartate-2-oxoglutarate aminotransferase activity" RELATED [EC:2.6.1.1]
synonym: "L-aspartate-2-oxoglutarate-transaminase activity" RELATED [EC:2.6.1.1]
synonym: "L-aspartate-alpha-ketoglutarate transaminase activity" RELATED [EC:2.6.1.1]
synonym: "L-aspartate:2-oxoglutarate aminotransferase activity" EXACT []
synonym: "L-aspartic aminotransferase activity" BROAD [EC:2.6.1.1]
synonym: "oxaloacetate transferase activity" RELATED [EC:2.6.1.1]
synonym: "oxaloacetate-aspartate aminotransferase activity" RELATED [EC:2.6.1.1]
synonym: "transaminase A activity" RELATED [EC:2.6.1.1]
xref: EC:2.6.1.1
xref: KEGG_REACTION:R00355
xref: MetaCyc:ASPAMINOTRANS-RXN
xref: Reactome:R-HSA-70581 "oxaloacetate + glutamate <=> aspartate + alpha-ketoglutarate [GOT1]"
xref: Reactome:R-HSA-70592 "PXLP-K259-GOT1 transaminates 2-OG and L-Asp"
xref: Reactome:R-HSA-70596 "GOT2 dimer transaminates L-Asp"
xref: Reactome:R-HSA-70613 "GOT2 transaminates OA and L-Glu"
xref: RHEA:21824
is_a: GO:0140385 ! amino acid transaminase activity
property_value: skos:exactMatch EC:2.6.1.1
property_value: skos:exactMatch RHEA:21824

[Term]
id: GO:0004070
name: aspartate carbamoyltransferase activity
namespace: molecular_function
def: "Catalysis of the reaction: L-aspartate + carbamoyl phosphate = N-carbamoyl-L-aspartate + H+ + phosphate." [EC:2.1.3.2, RHEA:20013]
synonym: "aspartate carbamyltransferase activity" RELATED [EC:2.1.3.2]
synonym: "aspartate transcarbamoylase activity" RELATED [EC:2.1.3.2]
synonym: "aspartate transcarbamylase activity" RELATED [EC:2.1.3.2]
synonym: "aspartic acid transcarbamoylase activity" RELATED [EC:2.1.3.2]
synonym: "aspartic carbamyltransferase activity" RELATED [EC:2.1.3.2]
synonym: "aspartic transcarbamylase activity" RELATED [EC:2.1.3.2]
synonym: "ATCase activity" RELATED [EC:2.1.3.2]
synonym: "carbamoyl-phosphate:L-aspartate carbamoyltransferase activity" RELATED [EC:2.1.3.2]
synonym: "carbamoylaspartotranskinase activity" RELATED [EC:2.1.3.2]
synonym: "carbamylaspartotranskinase activity" RELATED [EC:2.1.3.2]
synonym: "L-aspartate transcarbamoylase activity" RELATED [EC:2.1.3.2]
synonym: "L-aspartate transcarbamylase activity" RELATED [EC:2.1.3.2]
xref: EC:2.1.3.2
xref: KEGG_REACTION:R01397
xref: MetaCyc:ASPCARBTRANS-RXN
xref: Reactome:R-HSA-73573 "CAD hexamer transforms CAP to N-carb-L-Asp"
xref: RHEA:20013
is_a: GO:0016743 ! carboxyl- or carbamoyltransferase activity
property_value: skos:exactMatch EC:2.1.3.2
property_value: skos:exactMatch RHEA:20013

[Term]
id: GO:0004071
name: aspartate-ammonia ligase activity
namespace: molecular_function
def: "Catalysis of the reaction: ATP + L-aspartate + NH4+ = AMP + diphosphate + L-asparagine." [RHEA:11372]
synonym: "asparagine synthetase activity" RELATED [EC:6.3.1.1]
synonym: "L-asparagine synthetase activity" RELATED [EC:6.3.1.1]
synonym: "L-aspartate:ammonia ligase (AMP-forming)" RELATED [EC:6.3.1.1]
xref: EC:6.3.1.1
xref: MetaCyc:ASNSYNA-RXN
xref: RHEA:11372
is_a: GO:0016211 ! ammonia ligase activity
property_value: skos:exactMatch EC:6.3.1.1
property_value: skos:exactMatch RHEA:11372

[Term]
id: GO:0004072
name: aspartate kinase activity
namespace: molecular_function
def: "Catalysis of the reaction: L-aspartate + ATP = 4-phospho-L-aspartate + ADP + H+." [EC:2.7.2.4, RHEA:23776]
synonym: "aspartic kinase activity" RELATED [EC:2.7.2.4]
synonym: "aspartokinase activity" RELATED [EC:2.7.2.4]
synonym: "ATP:L-aspartate 4-phosphotransferase activity" RELATED [EC:2.7.2.4]
synonym: "beta-aspartokinase activity" RELATED [EC:2.7.2.4]
xref: EC:2.7.2.4
xref: KEGG_REACTION:R00480
xref: MetaCyc:ASPARTATEKIN-RXN
xref: RHEA:23776
is_a: GO:0016774 ! phosphotransferase activity, carboxyl group as acceptor
is_a: GO:0019202 ! amino acid kinase activity
property_value: skos:exactMatch EC:2.7.2.4
property_value: skos:exactMatch RHEA:23776

[Term]
id: GO:0004073
name: aspartate-semialdehyde dehydrogenase (NADP+) activity
namespace: molecular_function
def: "Catalysis of the reaction: L-aspartate 4-semialdehyde + NADP+ + phosphate = 4-phospho-L-aspartate + H+ + NADPH." [RHEA:24284]
synonym: "ASA dehydrogenase activity" RELATED [EC:1.2.1.11]
synonym: "aspartate semialdehyde dehydrogenase activity" RELATED [EC:1.2.1.11]
synonym: "aspartic beta-semialdehyde dehydrogenase activity" RELATED [EC:1.2.1.11]
synonym: "aspartic semialdehyde dehydrogenase activity" RELATED [EC:1.2.1.11]
synonym: "L-aspartate-4-semialdehyde:NADP+ oxidoreductase (phosphorylating)" RELATED [EC:1.2.1.11]
synonym: "L-aspartate-beta-semialdehyde dehydrogenase activity" RELATED [EC:1.2.1.11]
synonym: "L-aspartate-beta-semialdehyde:NADP oxidoreductase (phosporylating)" RELATED [EC:1.2.1.11]
xref: EC:1.2.1.11
xref: KEGG_REACTION:R02291
xref: MetaCyc:ASPARTATE-SEMIALDEHYDE-DEHYDROGENASE-RXN
xref: RHEA:24284
is_a: GO:0016620 ! oxidoreductase activity, acting on the aldehyde or oxo group of donors, NAD or NADP as acceptor
property_value: skos:exactMatch EC:1.2.1.11
property_value: skos:exactMatch RHEA:24284

[Term]
id: GO:0004074
name: biliverdin reductase [NAD(P)H] activity
namespace: molecular_function
def: "Catalysis of the reaction: bilirubin IXalpha + NAD(P)+ = biliverdin IXalpha + NAD(P)H + H+." [EC:1.3.1.24]
synonym: "bilirubin:NAD(P)+ oxidoreductase activity" RELATED [EC:1.3.1.24]
synonym: "biliverdin reductase [NAD(P)+] activity" EXACT []
xref: EC:1.3.1.24
xref: MetaCyc:BILIVERDIN-REDUCTASE-RXN
xref: Reactome:R-HSA-189384 "BLVRA:Zn2+, BLVRB reduce BV to BIL"
is_a: GO:0016628 ! oxidoreductase activity, acting on the CH-CH group of donors, NAD or NADP as acceptor
property_value: skos:exactMatch EC:1.3.1.24

[Term]
id: GO:0004075
name: biotin carboxylase activity
namespace: molecular_function
def: "Catalysis of the reaction: ATP + biotin-carboxyl-carrier protein + CO2 = ADP + phosphate + carboxybiotin-carboxyl-carrier protein." [EC:6.3.4.14]
synonym: "biotin carboxylase (component of acetyl CoA carboxylase) activity" RELATED [EC:6.3.4.14]
synonym: "biotin-carboxyl-carrier-protein:carbon-dioxide ligase (ADP-forming) activity" RELATED [EC:6.3.4.14]
xref: EC:6.3.4.14
xref: MetaCyc:BIOTIN-CARBOXYL-RXN
xref: RHEA:13501
is_a: GO:0016879 ! ligase activity, forming carbon-nitrogen bonds
property_value: skos:exactMatch EC:6.3.4.14
property_value: skos:exactMatch RHEA:13501

[Term]
id: GO:0004076
name: biotin synthase activity
namespace: molecular_function
def: "Catalysis of the reaction: (4R,5S)-dethiobiotin + [sulfur carrier]-SH + 2 reduced [2Fe-2S]-[ferredoxin] + 2 S-adenosyl-L-methionine = [sulfur carrier]-H + biotin + 2 5'-deoxyadenosine + 2 L-methionine + 2 oxidized [2Fe-2S]-[ferredoxin]." [EC:2.8.1.6, RHEA:22060]
synonym: "biotin synthetase activity" RELATED [EC:2.8.1.6]
synonym: "dethiobiotin:sulfur sulfurtransferase activity" RELATED [EC:2.8.1.6]
xref: EC:2.8.1.6
xref: KEGG_REACTION:R01078
xref: MetaCyc:2.8.1.6-RXN
xref: RHEA:22060
is_a: GO:0016783 ! sulfurtransferase activity
property_value: skos:exactMatch EC:2.8.1.6
property_value: skos:exactMatch RHEA:22060

[Term]
id: GO:0004077
name: biotin--[biotin carboxyl-carrier protein] ligase activity
namespace: molecular_function
def: "Catalysis of the reaction: ATP + biotin + L-lysyl-[protein] = AMP + diphosphate + H+ + N(6)-biotinyl-L-lysyl-[protein]." [RHEA:11756]
synonym: "acetyl CoA holocarboxylase synthetase activity" RELATED [EC:6.3.4.15]
synonym: "acetyl coenzyme A holocarboxylase synthetase activity" RELATED [EC:6.3.4.15]
synonym: "acetyl-CoA carboxylase biotin holoenzyme synthetase activity" RELATED [EC:6.3.4.15]
synonym: "biotin holoenzyme synthetase activity" RELATED [EC:6.3.4.15]
synonym: "biotin--[acetyl-CoA carboxylase] synthetase activity" RELATED [EC:6.3.4.15]
synonym: "biotin--protein ligase activity" RELATED [EC:6.3.4.15]
synonym: "biotin-acetyl coenzyme A carboxylase synthetase activity" RELATED [EC:6.3.4.15]
synonym: "biotin-acetyl-CoA carboxylase synthetase" BROAD [EC:6.3.4.15]
synonym: "biotin-acetyl-CoA-carboxylase ligase activity" RELATED [EC:6.3.4.15]
synonym: "biotin-protein ligase activity" EXACT []
synonym: "biotin:apo-acetyl-CoA:carbon-dioxide ligase (ADP-forming) ligase (AMP-forming)" RELATED [EC:6.3.4.15]
synonym: "biotin:apocarboxylase ligase activity" RELATED [EC:6.3.4.15]
synonym: "HCS" RELATED [EC:6.3.4.15]
xref: EC:6.3.4.10
xref: EC:6.3.4.11
xref: EC:6.3.4.15
xref: EC:6.3.4.9
xref: MetaCyc:6.3.4.10-RXN
xref: MetaCyc:6.3.4.11-RXN
xref: MetaCyc:6.3.4.9-RXN
xref: MetaCyc:BIOTINLIG-RXN
xref: Reactome:R-HSA-2993447 "HLCS biotinylates 6x(PCCA:PCCB)"
xref: Reactome:R-HSA-2993799 "HLCS biotinylates 6xMCCC1:6xMCCC2"
xref: Reactome:R-HSA-2993802 "HLCS biotinylates PC:Mn2+"
xref: Reactome:R-HSA-2993814 "HLCS biotinylates ACACA:Mn2+"
xref: Reactome:R-HSA-3323184 "Defective HLCS does not biotinylate ACACA:Mn2+"
xref: Reactome:R-HSA-4167511 "HLCS biotinylates ACACB"
xref: Reactome:R-HSA-9035987 "Defective HLCS does not biotinylate 6xMCCC1:6xMCCC2"
xref: Reactome:R-HSA-9035988 "Defective HLCS does not biotinylate PC:Mn2+"
xref: Reactome:R-HSA-9035990 "Defective HLCS does not biotinylate 6x(PCCA:PCCB)"
xref: RHEA:11204
xref: RHEA:11756
xref: RHEA:23668
xref: RHEA:24376
is_a: GO:0016879 ! ligase activity, forming carbon-nitrogen bonds
is_a: GO:0140096 ! catalytic activity, acting on a protein
property_value: skos:exactMatch EC:6.3.4.15
property_value: skos:exactMatch RHEA:11756
property_value: skos:narrowMatch EC:6.3.4.10
property_value: skos:narrowMatch EC:6.3.4.11
property_value: skos:narrowMatch EC:6.3.4.9
property_value: skos:narrowMatch MetaCyc:6.3.4.10-RXN
property_value: skos:narrowMatch MetaCyc:6.3.4.11-RXN
property_value: skos:narrowMatch MetaCyc:6.3.4.9-RXN
property_value: skos:narrowMatch RHEA:11204
property_value: skos:narrowMatch RHEA:23668
property_value: skos:narrowMatch RHEA:24376

[Term]
id: GO:0004078
name: obsolete biotin-[methylcrotonoyl-CoA-carboxylase] ligase activity
namespace: molecular_function
def: "OBSOLETE. Catalysis of the reaction: ATP + biotin + apo-(3-methylcrotonoyl-CoA:carbon-dioxide ligase (ADP-forming)) = AMP + diphosphate + (3-methylcrotonoyl-CoA:carbon-dioxide ligase (ADP-forming))." [GOC:rynl]
comment: The reason for obsoletion is this term is more specific than the specificity of any known gene product.
is_obsolete: true
replaced_by: GO:0004077

[Term]
id: GO:0004079
name: obsolete biotin-[methylmalonyl-CoA-carboxytransferase] ligase activity
namespace: molecular_function
def: "OBSOLETE. Catalysis of the reaction: ATP + biotin + apo-(methylmalonyl-CoA:pyruvate carboxytransferase) = AMP + diphosphate + (methylmalonyl-CoA:pyruvate carboxytransferase)." [GOC:rynl]
comment: The reason for obsoletion is this term is more specific than the specificity of any known gene product.
synonym: "biotin-[methylmalonyl-CoA-carboxyltransferase] ligase activity" EXACT []
is_obsolete: true
replaced_by: GO:0004077

[Term]
id: GO:0004080
name: obsolete biotin-[propionyl-CoA-carboxylase (ATP-hydrolyzing)] ligase activity
namespace: molecular_function
def: "OBSOLETE. Catalysis of the reaction: ATP + biotin + apo-(propanoyl-CoA:carbon-dioxide ligase (ADP-forming)) = AMP + diphosphate + (propanoyl-CoA:carbon-dioxide ligase (ADP-forming))." [GOC:rynl]
comment: The reason for obsoletion is this term is more specific than the specificity of any known gene product.
is_obsolete: true
replaced_by: GO:0004077

[Term]
id: GO:0004081
name: bis(5'-nucleosyl)-tetraphosphatase (asymmetrical) activity
namespace: molecular_function
def: "Catalysis of the reaction: P(1),P(4)-bis(5'-nucleosyl)tetraphosphate + H2O = NTP + NMP. Acts on bis(5'-guanosyl)-, bis(5'-xanthosyl)-, bis(5'-adenosyl)- and bis(5'-uridyl)-tetraphosphate." [EC:3.6.1.17, PMID:4955726]
synonym: "1-P,4-P-bis(5'-nucleosyl)-tetraphosphate nucleotidohydrolase activity" RELATED [EC:3.6.1.17]
synonym: "Ap(4)A hydrolase activity" BROAD [EC:3.6.1.17]
synonym: "Ap(4)Aase activity" BROAD [EC:3.6.1.17]
synonym: "Ap4A hydrolase activity" BROAD [EC:3.6.1.17]
synonym: "Ap4Aase activity" BROAD [EC:3.6.1.17]
synonym: "bis(5'-adenosyl)-tetraphosphatase activity" NARROW [EC:3.6.1.17]
synonym: "bis(5'-guanosyl)-tetraphosphatase activity" NARROW [EC:3.6.1.17]
synonym: "diadenosine 5',5'''-P(1),P(4)-tetraphosphate asymmetrical hydrolase activity" RELATED [EC:3.6.1.17]
synonym: "diadenosine 5',5'''-P1,P4-tetraphosphate asymmetrical hydrolase activity" RELATED [EC:3.6.1.17]
synonym: "diadenosine 5',5'''-P1,P4-tetraphosphate hydrolase" NARROW []
synonym: "diadenosine P1,P4-tetraphosphatase activity" RELATED [EC:3.6.1.17]
synonym: "diadenosinetetraphosphatase (asymmetrical) activity" NARROW [EC:3.6.1.17]
synonym: "diguanosinetetraphosphatase (asymmetrical) activity" NARROW [EC:3.6.1.17]
synonym: "dinucleoside tetraphosphatase activity" RELATED [EC:3.6.1.17]
synonym: "dinucleosidetetraphosphatase (asymmetrical) activity" RELATED [EC:3.6.1.17]
synonym: "P1,P4-bis(5'-nucleosyl)-tetraphosphate nucleotidohydrolase activity" RELATED [EC:3.6.1.17]
xref: EC:3.6.1.17
xref: MetaCyc:3.6.1.17-RXN
xref: Reactome:R-HSA-5696197 "NUDT2 hydrolyses GP4G to GTP, GMP"
xref: RHEA:22484
is_a: GO:0008796 ! bis(5'-nucleosyl)-tetraphosphatase activity
property_value: skos:exactMatch EC:3.6.1.17
property_value: skos:exactMatch RHEA:22484

[Term]
id: GO:0004082
name: bisphosphoglycerate mutase activity
namespace: molecular_function
def: "Catalysis of the reaction: 3-phospho-D-glyceroyl phosphate = 2,3-bisphospho-D-glycerate." [EC:5.4.2.4]
synonym: "2,3-bisphosphoglycerate mutase activity" RELATED [EC:5.4.2.4]
synonym: "2,3-bisphosphoglycerate synthase activity" RELATED [EC:5.4.2.4]
synonym: "2,3-diphosphoglycerate mutase activity" RELATED [EC:5.4.2.4]
synonym: "2,3-diphosphoglycerate synthase activity" RELATED [EC:5.4.2.4]
synonym: "2,3-diphosphoglyceromutase activity" RELATED [EC:5.4.2.4]
synonym: "3-phospho-D-glycerate 1,2-phosphomutase activity" RELATED [EC:5.4.2.4]
synonym: "biphosphoglycerate synthase activity" RELATED [EC:5.4.2.4]
synonym: "bisphosphoglycerate synthase activity" RELATED [EC:5.4.2.4]
synonym: "bisphosphoglyceromutase" BROAD [EC:5.4.2.4]
synonym: "BPGM activity" RELATED [EC:5.4.2.4]
synonym: "diphosphoglycerate mutase activity" RELATED [EC:5.4.2.4]
synonym: "diphosphoglyceric mutase activity" RELATED [EC:5.4.2.4]
synonym: "diphosphoglyceromutase activity" RELATED [EC:5.4.2.4]
synonym: "DPGM" RELATED [EC:5.4.2.4]
synonym: "glycerate phosphomutase activity" RELATED [EC:5.4.2.4]
xref: EC:5.4.2.4
xref: MetaCyc:BISPHOSPHOGLYCERATE-MUTASE-RXN
xref: Reactome:R-HSA-6798335 "BPGM dimer isomerises 1,3BPG to 2,3BPG"
xref: RHEA:17765
is_a: GO:0016868 ! intramolecular phosphotransferase activity
property_value: skos:exactMatch EC:5.4.2.4
property_value: skos:exactMatch RHEA:17765

[Term]
id: GO:0004083
name: obsolete bisphosphoglycerate 2-phosphatase activity
namespace: molecular_function
def: "OBSOLETE. Catalysis of the reaction: 2,3-bisphospho-D-glycerate + H2O = 3-phospho-D-glycerate + phosphate." [PMID:8567632, PMID:9452443]
comment: This term was deprecated because there is no evidence that this reaction exists.
is_obsolete: true

[Term]
id: GO:0004084
name: branched-chain-amino-acid:2-oxoglutarate transaminase activity
namespace: molecular_function
def: "Catalysis of the reaction: a branched-chain amino acid (L-leucine, L-isoleucine and L-valine) + 2-oxoglutarate = L-glutamate + a 2-oxocarboxylate derived from the branched-chain amino acid." [EC:2.6.1.42]
synonym: "branched-chain amino acid aminotransferase activity" EXACT []
synonym: "branched-chain amino acid-glutamate transaminase activity" RELATED [EC:2.6.1.42]
synonym: "branched-chain aminotransferase activity" RELATED [EC:2.6.1.42]
synonym: "branched-chain-amino-acid transaminase activity" EXACT []
synonym: "branched-chain-amino-acid:2-oxoglutarate aminotransferase activity" RELATED [EC:2.6.1.42]
synonym: "glutamate-branched-chain amino acid transaminase activity" RELATED [EC:2.6.1.42]
synonym: "L-branched chain amino acid aminotransferase activity" RELATED [EC:2.6.1.42]
synonym: "transaminase B activity" RELATED [EC:2.6.1.42]
xref: EC:2.6.1.42
xref: Reactome:R-HSA-508179 "a-ketoisocaproate, a-keto-b-methylvalerate, or a-ketoisovalerate + glutamate <=> leu, ile, or val + alpha-ketoglutarate [BCAT2]"
xref: Reactome:R-HSA-508189 "a-ketoisocaproate, a-keto-b-methylvalerate, or a-ketoisovalerate + glutamate <=> leu, ile, or val + alpha-ketoglutarate [BCAT1]"
xref: Reactome:R-HSA-70723 "leu, ile, or val + alpha-ketoglutarate <=> a-ketoisocaproate, a-keto-b-methylvalerate, or a-ketoisovalerate + glutamate [BCAT1]"
xref: Reactome:R-HSA-70724 "leu, ile, or val + alpha-ketoglutarate <=> a-ketoisocaproate, a-keto-b-methylvalerate, or a-ketoisovalerate + glutamate [BCAT2]"
is_a: GO:0140385 ! amino acid transaminase activity
property_value: skos:exactMatch EC:2.6.1.42

[Term]
id: GO:0004085
name: obsolete butyryl-CoA dehydrogenase activity
namespace: molecular_function
def: "OBSOLETE. Catalysis of the reaction: butanoyl-CoA + H+ + oxidized [electron-transfer flavoprotein] = (2E)-butenoyl-CoA + reduced [electron-transfer flavoprotein]." [GOC:curators]
comment: This term was obsoleted because it represents a specific substrate of short-chain fatty acyl-CoA dehydrogenase activity; GO:0016937.
is_obsolete: true
replaced_by: GO:0016937

[Term]
id: GO:0004086
name: obsolete carbamoyl-phosphate synthase activity
namespace: molecular_function
def: "OBSOLETE. Catalysis of a reaction that results in the formation of carbamoyl phosphate." [GOC:mah]
comment: This term was made obsolete because it is a grouping term based on name, rather than on function.
synonym: "carbamoyl phosphate synthase activity" EXACT []
synonym: "carbamoyl-phosphate synthase activity" EXACT []
is_obsolete: true
consider: GO:0004087
consider: GO:0004088

[Term]
id: GO:0004087
name: carbamoyl-phosphate synthase (ammonia) activity
namespace: molecular_function
def: "Catalysis of the reaction: 2 ATP + hydrogencarbonate + NH4+ = 2 ADP + carbamoyl phosphate + 2 H+ + phosphate." [EC:6.3.4.16, RHEA:18029]
synonym: "carbamoyl phosphate synthase (ammonia) activity" EXACT []
synonym: "carbamoyl-phosphate synthetase (ammonia) activity" RELATED [EC:6.3.4.16]
synonym: "carbamoyl-phosphate synthetase I activity" RELATED [EC:6.3.4.16]
synonym: "carbamoylphosphate synthase (ammonia)" RELATED [EC:6.3.4.16]
synonym: "carbamoylphosphate synthase activity" RELATED [EC:6.3.4.16]
synonym: "carbamoylphosphate synthetase (ammonia) activity" RELATED [EC:6.3.4.16]
synonym: "carbamylphosphate synthetase activity" RELATED [EC:6.3.4.16]
synonym: "carbamylphosphate synthetase I" RELATED [EC:6.3.4.16]
synonym: "carbmoylphosphate synthetase activity" RELATED [EC:6.3.4.16]
synonym: "carbon-dioxide--ammonia ligase activity" RELATED [EC:6.3.4.16]
synonym: "carbon-dioxide:ammonia ligase (ADP-forming, carbamate-phosphorylating)" RELATED [EC:6.3.4.16]
synonym: "CPS I activity" NARROW [EC:6.3.4.16]
xref: EC:6.3.4.16
xref: KEGG_REACTION:R00149
xref: MetaCyc:RXN-13202
xref: Reactome:R-HSA-70555 "2 ATP + NH4+ + HCO3- => 2 ADP + orthophosphate + carbamoyl phosphate [mitochondrial]"
xref: Reactome:R-HSA-9955543 "CPS1 variants don't synthesize carbamoyl phosphate"
xref: RHEA:18029
is_a: GO:0016879 ! ligase activity, forming carbon-nitrogen bonds
property_value: skos:exactMatch EC:6.3.4.16
property_value: skos:exactMatch RHEA:18029

[Term]
id: GO:0004088
name: carbamoyl-phosphate synthase (glutamine-hydrolyzing) activity
namespace: molecular_function
def: "Catalysis of the reaction: hydrogencarbonate + L-glutamine + 2 ATP + H2O = carbamoyl phosphate + L-glutamate + 2 ADP + phosphate + 2 H+." [RHEA:18633]
synonym: "carbamoyl phosphate synthase (glutamine-hydrolyzing) activity" EXACT []
synonym: "carbamoyl phosphate synthetase activity" RELATED [EC:6.3.5.5]
synonym: "carbamoyl-phosphate synthase (glutamine-hydrolysing) activity" RELATED [EC:6.3.5.5]
synonym: "carbamoyl-phosphate synthetase (glutamine-hydrolysing) activity" RELATED [EC:6.3.5.5]
synonym: "carbamoyl-phosphate synthetase (glutamine-hydrolyzing) activity" RELATED [EC:6.3.5.5]
synonym: "carbamoylphosphate synthetase II activity" RELATED [EC:6.3.5.5]
synonym: "carbamyl phosphate synthetase (glutamine) activity" RELATED [EC:6.3.5.5]
```
