## Supplementary Information section 4 code base for "Hypothesis: A modern human range expansion ∼300,000 years ago had a critical role in Neandertal origins": goa_human.gaf (part 1 of 148)

```
!gaf-version: 2.2
!
!The set of protein accessions included in this file is based on UniProt reference proteomes, which provide one protein per gene.
!They include the protein sequences annotated in Swiss-Prot or the longest TrEMBL transcript if there is no Swiss-Prot record.
!If a particular protein accession is not annotated with GO, then it will not appear in this file.
!
!date-generated: 2026-07-28 16:23
!generated-by: UniProt
!go-version: http://purl.obolibrary.org/obo/go/releases/2026-07-26/extensions/go-plus.ofn
!
UniProtKB	A0A024RBG1	NUDT4B	enables	GO:0005515	PMID:33961781	IPI	UniProtKB:Q8NFP7	F	Diphosphoinositol polyphosphate phosphohydrolase NUDT4B	NUDT4B	protein	taxon:9606	20260725	IntAct		
UniProtKB	A0A024RBG1	NUDT4B	enables	GO:0008486	GO_REF:0000003	IEA	EC:3.6.1.52	F	Diphosphoinositol polyphosphate phosphohydrolase NUDT4B	NUDT4B	protein	taxon:9606	20260727	UniProt		
UniProtKB	A0A024RBG1	NUDT4B	enables	GO:0008486	GO_REF:0000024	ISS	UniProtKB:Q9NZJ9	F	Diphosphoinositol polyphosphate phosphohydrolase NUDT4B	NUDT4B	protein	taxon:9606	20240703	UniProt		
UniProtKB	A0A024RBG1	NUDT4B	enables	GO:0016462	GO_REF:0000002	IEA	InterPro:IPR047198	F	Diphosphoinositol polyphosphate phosphohydrolase NUDT4B	NUDT4B	protein	taxon:9606	20260727	InterPro		
UniProtKB	A0A024RBG1	NUDT4B	enables	GO:0016787	GO_REF:0000002	IEA	InterPro:IPR020084	F	Diphosphoinositol polyphosphate phosphohydrolase NUDT4B	NUDT4B	protein	taxon:9606	20260727	InterPro		
UniProtKB	A0A024RBG1	NUDT4B	enables	GO:0052845	GO_REF:0000033	IBA	MGI:MGI:1928484|PANTHER:PTN000290326|PomBase:SPAC13G6.14|RGD:1310183|UniProtKB:O95989	F	Diphosphoinositol polyphosphate phosphohydrolase NUDT4B	NUDT4B	protein	taxon:9606	20260528	GO_Central		
UniProtKB	A0A024RBG1	NUDT4B	involved_in	GO:0071544	GO_REF:0000033	IBA	PANTHER:PTN000290326|UniProtKB:O95989	P	Diphosphoinositol polyphosphate phosphohydrolase NUDT4B	NUDT4B	protein	taxon:9606	20260107	GO_Central		
UniProtKB	A0A024RBG1	NUDT4B	involved_in	GO:1901909	GO_REF:0000033	IBA	PANTHER:PTN000290326|PomBase:SPAC13G6.14|UniProtKB:O95989	P	Diphosphoinositol polyphosphate phosphohydrolase NUDT4B	NUDT4B	protein	taxon:9606	20260107	GO_Central		
UniProtKB	A0A024RBG1	NUDT4B	is_active_in	GO:0005634	GO_REF:0000033	IBA	FB:FBgn0036111|PANTHER:PTN000290326|UniProtKB:O95989	C	Diphosphoinositol polyphosphate phosphohydrolase NUDT4B	NUDT4B	protein	taxon:9606	20231108	GO_Central		
UniProtKB	A0A024RBG1	NUDT4B	is_active_in	GO:0005737	GO_REF:0000033	IBA	AGI_LocusCode:AT3G26690|FB:FBgn0036111|PANTHER:PTN000290326|UniProtKB:O95989|UniProtKB:Q96G61|UniProtKB:Q9NZJ9	C	Diphosphoinositol polyphosphate phosphohydrolase NUDT4B	NUDT4B	protein	taxon:9606	20251219	GO_Central		
UniProtKB	A0A024RBG1	NUDT4B	located_in	GO:0005737	GO_REF:0000024	ISS	UniProtKB:Q9NZJ9	C	Diphosphoinositol polyphosphate phosphohydrolase NUDT4B	NUDT4B	protein	taxon:9606	20240703	UniProt		
UniProtKB	A0A024RBG1	NUDT4B	located_in	GO:0005737	GO_REF:0000044	IEA	UniProtKB-SubCell:SL-0086	C	Diphosphoinositol polyphosphate phosphohydrolase NUDT4B	NUDT4B	protein	taxon:9606	20260727	UniProt		
UniProtKB	A0A075B6H5	TRBV20OR9-2	involved_in	GO:0007166	GO_REF:0000033	IBA	MGI:MGI:98608|PANTHER:PTN000588091|UniProtKB:P0DTU4	P	Ig-like domain-containing protein	TRBV20OR9-2	protein	taxon:9606	20251220	GO_Central		
UniProtKB	A0A075B6H5	TRBV20OR9-2	is_active_in	GO:0005886	GO_REF:0000033	IBA	MGI:MGI:98596|PANTHER:PTN000588091|UniProtKB:A0A075B6N1|UniProtKB:P0DTU4	C	Ig-like domain-containing protein	TRBV20OR9-2	protein	taxon:9606	20251220	GO_Central		
UniProtKB	A0A075B6H5	TRBV20OR9-2	located_in	GO:0005886	GO_REF:0000044	IEA	UniProtKB-SubCell:SL-0039	C	Ig-like domain-containing protein	TRBV20OR9-2	protein	taxon:9606	20260727	UniProt		
UniProtKB	A0A075B6H7	IGKV3-7	involved_in	GO:0006955	GO_REF:0000033	IBA	MGI:MGI:98936|PANTHER:PTN000587099|UniProtKB:P01619	P	Probable non-functional immunoglobulin kappa variable 3-7	IGKV3-7	protein	taxon:9606	20200809	GO_Central		
UniProtKB	A0A075B6H7	IGKV3-7	located_in	GO:0005576	GO_REF:0000044	IEA	UniProtKB-SubCell:SL-0243	C	Probable non-functional immunoglobulin kappa variable 3-7	IGKV3-7	protein	taxon:9606	20260727	UniProt		
UniProtKB	A0A075B6H7	IGKV3-7	located_in	GO:0005576	GO_REF:0000117	IEA	ARBA:ARBA00027128	C	Probable non-functional immunoglobulin kappa variable 3-7	IGKV3-7	protein	taxon:9606	20260727	UniProt		
UniProtKB	A0A075B6H7	IGKV3-7	located_in	GO:0005576	PMID:20176268	NAS		C	Probable non-functional immunoglobulin kappa variable 3-7	IGKV3-7	protein	taxon:9606	20240313	UniProt		
UniProtKB	A0A075B6H7	IGKV3-7	located_in	GO:0005576	PMID:22158414	NAS		C	Probable non-functional immunoglobulin kappa variable 3-7	IGKV3-7	protein	taxon:9606	20240313	UniProt		
UniProtKB	A0A075B6H7	IGKV3-7	located_in	GO:0005886	GO_REF:0000044	IEA	UniProtKB-SubCell:SL-0039	C	Probable non-functional immunoglobulin kappa variable 3-7	IGKV3-7	protein	taxon:9606	20260727	UniProt		
UniProtKB	A0A075B6H7	IGKV3-7	located_in	GO:0005886	GO_REF:0000117	IEA	ARBA:ARBA00027801	C	Probable non-functional immunoglobulin kappa variable 3-7	IGKV3-7	protein	taxon:9606	20260727	UniProt		
UniProtKB	A0A075B6H7	IGKV3-7	located_in	GO:0005886	PMID:20176268	NAS		C	Probable non-functional immunoglobulin kappa variable 3-7	IGKV3-7	protein	taxon:9606	20240313	UniProt		
UniProtKB	A0A075B6H7	IGKV3-7	located_in	GO:0005886	PMID:22158414	NAS		C	Probable non-functional immunoglobulin kappa variable 3-7	IGKV3-7	protein	taxon:9606	20240313	UniProt		
UniProtKB	A0A075B6H7	IGKV3-7	part_of	GO:0019814	GO_REF:0000033	IBA	PANTHER:PTN000587099|UniProtKB:P01619	C	Probable non-functional immunoglobulin kappa variable 3-7	IGKV3-7	protein	taxon:9606	20240507	GO_Central		
UniProtKB	A0A075B6H8	IGKV1D-42	involved_in	GO:0006955	GO_REF:0000033	IBA	MGI:MGI:98936|PANTHER:PTN000587099|UniProtKB:P01619	P	Probable non-functional immunoglobulin kappa variable 1D-42	IGKV1D-42	protein	taxon:9606	20200809	GO_Central		
UniProtKB	A0A075B6H8	IGKV1D-42	located_in	GO:0005576	GO_REF:0000044	IEA	UniProtKB-SubCell:SL-0243	C	Probable non-functional immunoglobulin kappa variable 1D-42	IGKV1D-42	protein	taxon:9606	20260727	UniProt		
UniProtKB	A0A075B6H8	IGKV1D-42	located_in	GO:0005576	GO_REF:0000117	IEA	ARBA:ARBA00027128	C	Probable non-functional immunoglobulin kappa variable 1D-42	IGKV1D-42	protein	taxon:9606	20260727	UniProt		
UniProtKB	A0A075B6H8	IGKV1D-42	located_in	GO:0005576	PMID:20176268	NAS		C	Probable non-functional immunoglobulin kappa variable 1D-42	IGKV1D-42	protein	taxon:9606	20240313	UniProt		
UniProtKB	A0A075B6H8	IGKV1D-42	located_in	GO:0005576	PMID:22158414	NAS		C	Probable non-functional immunoglobulin kappa variable 1D-42	IGKV1D-42	protein	taxon:9606	20240313	UniProt		
UniProtKB	A0A075B6H8	IGKV1D-42	located_in	GO:0005886	GO_REF:0000044	IEA	UniProtKB-SubCell:SL-0039	C	Probable non-functional immunoglobulin kappa variable 1D-42	IGKV1D-42	protein	taxon:9606	20260727	UniProt		
UniProtKB	A0A075B6H8	IGKV1D-42	located_in	GO:0005886	PMID:20176268	NAS		C	Probable non-functional immunoglobulin kappa variable 1D-42	IGKV1D-42	protein	taxon:9606	20240313	UniProt		
UniProtKB	A0A075B6H8	IGKV1D-42	located_in	GO:0005886	PMID:22158414	NAS		C	Probable non-functional immunoglobulin kappa variable 1D-42	IGKV1D-42	protein	taxon:9606	20240313	UniProt		
UniProtKB	A0A075B6H8	IGKV1D-42	part_of	GO:0019814	GO_REF:0000033	IBA	PANTHER:PTN000587099|UniProtKB:P01619	C	Probable non-functional immunoglobulin kappa variable 1D-42	IGKV1D-42	protein	taxon:9606	20240507	GO_Central		
UniProtKB	A0A075B6H9	IGLV4-69	involved_in	GO:0006955	GO_REF:0000033	IBA	MGI:MGI:98936|PANTHER:PTN000587099|UniProtKB:P01619	P	Immunoglobulin lambda variable 4-69	IGLV4-69	protein	taxon:9606	20200809	GO_Central		
UniProtKB	A0A075B6H9	IGLV4-69	located_in	GO:0005576	GO_REF:0000044	IEA	UniProtKB-SubCell:SL-0243	C	Immunoglobulin lambda variable 4-69	IGLV4-69	protein	taxon:9606	20260727	UniProt		
UniProtKB	A0A075B6H9	IGLV4-69	located_in	GO:0005576	GO_REF:0000117	IEA	ARBA:ARBA00027128	C	Immunoglobulin lambda variable 4-69	IGLV4-69	protein	taxon:9606	20260727	UniProt		
UniProtKB	A0A075B6H9	IGLV4-69	located_in	GO:0005576	PMID:20176268	NAS		C	Immunoglobulin lambda variable 4-69	IGLV4-69	protein	taxon:9606	20170726	UniProt		
UniProtKB	A0A075B6H9	IGLV4-69	located_in	GO:0005576	PMID:22158414	NAS		C	Immunoglobulin lambda variable 4-69	IGLV4-69	protein	taxon:9606	20170726	UniProt		
UniProtKB	A0A075B6H9	IGLV4-69	located_in	GO:0005886	GO_REF:0000044	IEA	UniProtKB-SubCell:SL-0039	C	Immunoglobulin lambda variable 4-69	IGLV4-69	protein	taxon:9606	20260727	UniProt		
UniProtKB	A0A075B6H9	IGLV4-69	located_in	GO:0005886	PMID:20176268	NAS		C	Immunoglobulin lambda variable 4-69	IGLV4-69	protein	taxon:9606	20170726	UniProt		
UniProtKB	A0A075B6H9	IGLV4-69	located_in	GO:0005886	PMID:22158414	NAS		C	Immunoglobulin lambda variable 4-69	IGLV4-69	protein	taxon:9606	20170726	UniProt		
UniProtKB	A0A075B6H9	IGLV4-69	part_of	GO:0019814	GO_REF:0000033	IBA	PANTHER:PTN000587099|UniProtKB:P01619	C	Immunoglobulin lambda variable 4-69	IGLV4-69	protein	taxon:9606	20240507	GO_Central		
UniProtKB	A0A075B6I0	IGLV8-61	involved_in	GO:0006955	GO_REF:0000033	IBA	MGI:MGI:98936|PANTHER:PTN000587099|UniProtKB:P01619	P	Immunoglobulin lambda variable 8-61	IGLV8-61	protein	taxon:9606	20200809	GO_Central		
UniProtKB	A0A075B6I0	IGLV8-61	located_in	GO:0005576	GO_REF:0000044	IEA	UniProtKB-SubCell:SL-0243	C	Immunoglobulin lambda variable 8-61	IGLV8-61	protein	taxon:9606	20260727	UniProt		
UniProtKB	A0A075B6I0	IGLV8-61	located_in	GO:0005576	GO_REF:0000117	IEA	ARBA:ARBA00027128	C	Immunoglobulin lambda variable 8-61	IGLV8-61	protein	taxon:9606	20260727	UniProt		
UniProtKB	A0A075B6I0	IGLV8-61	located_in	GO:0005576	PMID:20176268	NAS		C	Immunoglobulin lambda variable 8-61	IGLV8-61	protein	taxon:9606	20170726	UniProt		
UniProtKB	A0A075B6I0	IGLV8-61	located_in	GO:0005576	PMID:22158414	NAS		C	Immunoglobulin lambda variable 8-61	IGLV8-61	protein	taxon:9606	20170726	UniProt		
UniProtKB	A0A075B6I0	IGLV8-61	located_in	GO:0005886	GO_REF:0000044	IEA	UniProtKB-SubCell:SL-0039	C	Immunoglobulin lambda variable 8-61	IGLV8-61	protein	taxon:9606	20260727	UniProt		
UniProtKB	A0A075B6I0	IGLV8-61	located_in	GO:0005886	PMID:20176268	NAS		C	Immunoglobulin lambda variable 8-61	IGLV8-61	protein	taxon:9606	20170726	UniProt		
UniProtKB	A0A075B6I0	IGLV8-61	located_in	GO:0005886	PMID:22158414	NAS		C	Immunoglobulin lambda variable 8-61	IGLV8-61	protein	taxon:9606	20170726	UniProt		
UniProtKB	A0A075B6I0	IGLV8-61	part_of	GO:0019814	GO_REF:0000033	IBA	PANTHER:PTN000587099|UniProtKB:P01619	C	Immunoglobulin lambda variable 8-61	IGLV8-61	protein	taxon:9606	20240507	GO_Central		
UniProtKB	A0A075B6I1	IGLV4-60	involved_in	GO:0006955	GO_REF:0000033	IBA	MGI:MGI:98936|PANTHER:PTN000587099|UniProtKB:P01619	P	Immunoglobulin lambda variable 4-60	IGLV4-60	protein	taxon:9606	20200809	GO_Central		
UniProtKB	A0A075B6I1	IGLV4-60	located_in	GO:0005576	GO_REF:0000044	IEA	UniProtKB-SubCell:SL-0243	C	Immunoglobulin lambda variable 4-60	IGLV4-60	protein	taxon:9606	20260727	UniProt		
UniProtKB	A0A075B6I1	IGLV4-60	located_in	GO:0005576	GO_REF:0000117	IEA	ARBA:ARBA00027128	C	Immunoglobulin lambda variable 4-60	IGLV4-60	protein	taxon:9606	20260727	UniProt		
UniProtKB	A0A075B6I1	IGLV4-60	located_in	GO:0005576	PMID:20176268	NAS		C	Immunoglobulin lambda variable 4-60	IGLV4-60	protein	taxon:9606	20170726	UniProt		
UniProtKB	A0A075B6I1	IGLV4-60	located_in	GO:0005576	PMID:22158414	NAS		C	Immunoglobulin lambda variable 4-60	IGLV4-60	protein	taxon:9606	20170726	UniProt		
UniProtKB	A0A075B6I1	IGLV4-60	located_in	GO:0005886	GO_REF:0000044	IEA	UniProtKB-SubCell:SL-0039	C	Immunoglobulin lambda variable 4-60	IGLV4-60	protein	taxon:9606	20260727	UniProt		
UniProtKB	A0A075B6I1	IGLV4-60	located_in	GO:0005886	PMID:20176268	NAS		C	Immunoglobulin lambda variable 4-60	IGLV4-60	protein	taxon:9606	20170726	UniProt		
UniProtKB	A0A075B6I1	IGLV4-60	located_in	GO:0005886	PMID:22158414	NAS		C	Immunoglobulin lambda variable 4-60	IGLV4-60	protein	taxon:9606	20170726	UniProt		
UniProtKB	A0A075B6I1	IGLV4-60	part_of	GO:0019814	GO_REF:0000033	IBA	PANTHER:PTN000587099|UniProtKB:P01619	C	Immunoglobulin lambda variable 4-60	IGLV4-60	protein	taxon:9606	20240507	GO_Central		
UniProtKB	A0A075B6I3	IGLV11-55	involved_in	GO:0006955	GO_REF:0000033	IBA	MGI:MGI:98936|PANTHER:PTN000587099|UniProtKB:P01619	P	Probable non-functional immunoglobulin lambda variable 11-55	IGLV11-55	protein	taxon:9606	20200809	GO_Central		
UniProtKB	A0A075B6I3	IGLV11-55	located_in	GO:0005576	GO_REF:0000044	IEA	UniProtKB-SubCell:SL-0243	C	Probable non-functional immunoglobulin lambda variable 11-55	IGLV11-55	protein	taxon:9606	20260727	UniProt		
UniProtKB	A0A075B6I3	IGLV11-55	located_in	GO:0005576	GO_REF:0000117	IEA	ARBA:ARBA00027128	C	Probable non-functional immunoglobulin lambda variable 11-55	IGLV11-55	protein	taxon:9606	20260727	UniProt		
UniProtKB	A0A075B6I3	IGLV11-55	located_in	GO:0005576	PMID:20176268	NAS		C	Probable non-functional immunoglobulin lambda variable 11-55	IGLV11-55	protein	taxon:9606	20240313	UniProt		
UniProtKB	A0A075B6I3	IGLV11-55	located_in	GO:0005576	PMID:22158414	NAS		C	Probable non-functional immunoglobulin lambda variable 11-55	IGLV11-55	protein	taxon:9606	20240313	UniProt		
UniProtKB	A0A075B6I3	IGLV11-55	located_in	GO:0005886	GO_REF:0000044	IEA	UniProtKB-SubCell:SL-0039	C	Probable non-functional immunoglobulin lambda variable 11-55	IGLV11-55	protein	taxon:9606	20260727	UniProt		
UniProtKB	A0A075B6I3	IGLV11-55	located_in	GO:0005886	PMID:20176268	NAS		C	Probable non-functional immunoglobulin lambda variable 11-55	IGLV11-55	protein	taxon:9606	20240313	UniProt		
UniProtKB	A0A075B6I3	IGLV11-55	located_in	GO:0005886	PMID:22158414	NAS		C	Probable non-functional immunoglobulin lambda variable 11-55	IGLV11-55	protein	taxon:9606	20240313	UniProt		
UniProtKB	A0A075B6I3	IGLV11-55	part_of	GO:0019814	GO_REF:0000033	IBA	PANTHER:PTN000587099|UniProtKB:P01619	C	Probable non-functional immunoglobulin lambda variable 11-55	IGLV11-55	protein	taxon:9606	20240507	GO_Central		
UniProtKB	A0A075B6I4	IGLV10-54	involved_in	GO:0006955	GO_REF:0000033	IBA	MGI:MGI:98936|PANTHER:PTN000587099|UniProtKB:P01619	P	Immunoglobulin lambda variable 10-54	IGLV10-54	protein	taxon:9606	20200809	GO_Central		
UniProtKB	A0A075B6I4	IGLV10-54	located_in	GO:0005576	GO_REF:0000044	IEA	UniProtKB-SubCell:SL-0243	C	Immunoglobulin lambda variable 10-54	IGLV10-54	protein	taxon:9606	20260727	UniProt		
UniProtKB	A0A075B6I4	IGLV10-54	located_in	GO:0005576	GO_REF:0000117	IEA	ARBA:ARBA00027128	C	Immunoglobulin lambda variable 10-54	IGLV10-54	protein	taxon:9606	20260727	UniProt		
UniProtKB	A0A075B6I4	IGLV10-54	located_in	GO:0005576	PMID:20176268	NAS		C	Immunoglobulin lambda variable 10-54	IGLV10-54	protein	taxon:9606	20170726	UniProt		
UniProtKB	A0A075B6I4	IGLV10-54	located_in	GO:0005576	PMID:22158414	NAS		C	Immunoglobulin lambda variable 10-54	IGLV10-54	protein	taxon:9606	20170726	UniProt		
UniProtKB	A0A075B6I4	IGLV10-54	located_in	GO:0005886	GO_REF:0000044	IEA	UniProtKB-SubCell:SL-0039	C	Immunoglobulin lambda variable 10-54	IGLV10-54	protein	taxon:9606	20260727	UniProt		
UniProtKB	A0A075B6I4	IGLV10-54	located_in	GO:0005886	PMID:20176268	NAS		C	Immunoglobulin lambda variable 10-54	IGLV10-54	protein	taxon:9606	20170726	UniProt		
UniProtKB	A0A075B6I4	IGLV10-54	located_in	GO:0005886	PMID:22158414	NAS		C	Immunoglobulin lambda variable 10-54	IGLV10-54	protein	taxon:9606	20170726	UniProt		
UniProtKB	A0A075B6I4	IGLV10-54	part_of	GO:0019814	GO_REF:0000033	IBA	PANTHER:PTN000587099|UniProtKB:P01619	C	Immunoglobulin lambda variable 10-54	IGLV10-54	protein	taxon:9606	20240507	GO_Central		
UniProtKB	A0A075B6I6	IGLV1-50	involved_in	GO:0006955	GO_REF:0000033	IBA	MGI:MGI:98936|PANTHER:PTN000587099|UniProtKB:P01619	P	Probable non-functional immunoglobulin lambda variable 1-50	IGLV1-50	protein	taxon:9606	20200809	GO_Central		
UniProtKB	A0A075B6I6	IGLV1-50	located_in	GO:0005576	GO_REF:0000044	IEA	UniProtKB-SubCell:SL-0243	C	Probable non-functional immunoglobulin lambda variable 1-50	IGLV1-50	protein	taxon:9606	20260727	UniProt		
UniProtKB	A0A075B6I6	IGLV1-50	located_in	GO:0005576	GO_REF:0000117	IEA	ARBA:ARBA00027128	C	Probable non-functional immunoglobulin lambda variable 1-50	IGLV1-50	protein	taxon:9606	20260727	UniProt		
UniProtKB	A0A075B6I6	IGLV1-50	located_in	GO:0005576	PMID:20176268	NAS		C	Probable non-functional immunoglobulin lambda variable 1-50	IGLV1-50	protein	taxon:9606	20240313	UniProt		
UniProtKB	A0A075B6I6	IGLV1-50	located_in	GO:0005576	PMID:22158414	NAS		C	Probable non-functional immunoglobulin lambda variable 1-50	IGLV1-50	protein	taxon:9606	20240313	UniProt		
UniProtKB	A0A075B6I6	IGLV1-50	located_in	GO:0005886	GO_REF:0000044	IEA	UniProtKB-SubCell:SL-0039	C	Probable non-functional immunoglobulin lambda variable 1-50	IGLV1-50	protein	taxon:9606	20260727	UniProt		
UniProtKB	A0A075B6I6	IGLV1-50	located_in	GO:0005886	GO_REF:0000117	IEA	ARBA:ARBA00027801	C	Probable non-functional immunoglobulin lambda variable 1-50	IGLV1-50	protein	taxon:9606	20260727	UniProt		
UniProtKB	A0A075B6I6	IGLV1-50	located_in	GO:0005886	PMID:20176268	NAS		C	Probable non-functional immunoglobulin lambda variable 1-50	IGLV1-50	protein	taxon:9606	20240313	UniProt		
UniProtKB	A0A075B6I6	IGLV1-50	located_in	GO:0005886	PMID:22158414	NAS		C	Probable non-functional immunoglobulin lambda variable 1-50	IGLV1-50	protein	taxon:9606	20240313	UniProt		
UniProtKB	A0A075B6I6	IGLV1-50	part_of	GO:0019814	GO_REF:0000033	IBA	PANTHER:PTN000587099|UniProtKB:P01619	C	Probable non-functional immunoglobulin lambda variable 1-50	IGLV1-50	protein	taxon:9606	20240507	GO_Central		
UniProtKB	A0A075B6I7	IGLV5-48	involved_in	GO:0006955	GO_REF:0000033	IBA	MGI:MGI:98936|PANTHER:PTN000587099|UniProtKB:P01619	P	Probable non-functional immunoglobulin lambda variable 5-48	IGLV5-48	protein	taxon:9606	20200809	GO_Central		
UniProtKB	A0A075B6I7	IGLV5-48	located_in	GO:0005576	GO_REF:0000044	IEA	UniProtKB-SubCell:SL-0243	C	Probable non-functional immunoglobulin lambda variable 5-48	IGLV5-48	protein	taxon:9606	20260727	UniProt		
UniProtKB	A0A075B6I7	IGLV5-48	located_in	GO:0005576	GO_REF:0000117	IEA	ARBA:ARBA00027128	C	Probable non-functional immunoglobulin lambda variable 5-48	IGLV5-48	protein	taxon:9606	20260727	UniProt		
UniProtKB	A0A075B6I7	IGLV5-48	located_in	GO:0005576	PMID:20176268	NAS		C	Probable non-functional immunoglobulin lambda variable 5-48	IGLV5-48	protein	taxon:9606	20240313	UniProt		
UniProtKB	A0A075B6I7	IGLV5-48	located_in	GO:0005576	PMID:22158414	NAS		C	Probable non-functional immunoglobulin lambda variable 5-48	IGLV5-48	protein	taxon:9606	20240313	UniProt		
UniProtKB	A0A075B6I7	IGLV5-48	located_in	GO:0005886	GO_REF:0000044	IEA	UniProtKB-SubCell:SL-0039	C	Probable non-functional immunoglobulin lambda variable 5-48	IGLV5-48	protein	taxon:9606	20260727	UniProt		
UniProtKB	A0A075B6I7	IGLV5-48	located_in	GO:0005886	PMID:20176268	NAS		C	Probable non-functional immunoglobulin lambda variable 5-48	IGLV5-48	protein	taxon:9606	20240313	UniProt		
UniProtKB	A0A075B6I7	IGLV5-48	located_in	GO:0005886	PMID:22158414	NAS		C	Probable non-functional immunoglobulin lambda variable 5-48	IGLV5-48	protein	taxon:9606	20240313	UniProt		
UniProtKB	A0A075B6I7	IGLV5-48	part_of	GO:0019814	GO_REF:0000033	IBA	PANTHER:PTN000587099|UniProtKB:P01619	C	Probable non-functional immunoglobulin lambda variable 5-48	IGLV5-48	protein	taxon:9606	20240507	GO_Central		
UniProtKB	A0A075B6I9	IGLV7-46	involved_in	GO:0006955	GO_REF:0000033	IBA	MGI:MGI:98936|PANTHER:PTN000587099|UniProtKB:P01619	P	Immunoglobulin lambda variable 7-46	IGLV7-46	protein	taxon:9606	20200809	GO_Central		
UniProtKB	A0A075B6I9	IGLV7-46	located_in	GO:0005576	GO_REF:0000044	IEA	UniProtKB-SubCell:SL-0243	C	Immunoglobulin lambda variable 7-46	IGLV7-46	protein	taxon:9606	20260727	UniProt		
UniProtKB	A0A075B6I9	IGLV7-46	located_in	GO:0005576	GO_REF:0000117	IEA	ARBA:ARBA00027128	C	Immunoglobulin lambda variable 7-46	IGLV7-46	protein	taxon:9606	20260727	UniProt		
UniProtKB	A0A075B6I9	IGLV7-46	located_in	GO:0005576	PMID:20176268	NAS		C	Immunoglobulin lambda variable 7-46	IGLV7-46	protein	taxon:9606	20170726	UniProt		
UniProtKB	A0A075B6I9	IGLV7-46	located_in	GO:0005576	PMID:22158414	NAS		C	Immunoglobulin lambda variable 7-46	IGLV7-46	protein	taxon:9606	20170726	UniProt		
UniProtKB	A0A075B6I9	IGLV7-46	located_in	GO:0005886	GO_REF:0000044	IEA	UniProtKB-SubCell:SL-0039	C	Immunoglobulin lambda variable 7-46	IGLV7-46	protein	taxon:9606	20260727	UniProt		
UniProtKB	A0A075B6I9	IGLV7-46	located_in	GO:0005886	PMID:20176268	NAS		C	Immunoglobulin lambda variable 7-46	IGLV7-46	protein	taxon:9606	20170726	UniProt		
UniProtKB	A0A075B6I9	IGLV7-46	located_in	GO:0005886	PMID:22158414	NAS		C	Immunoglobulin lambda variable 7-46	IGLV7-46	protein	taxon:9606	20170726	UniProt		
UniProtKB	A0A075B6I9	IGLV7-46	part_of	GO:0019814	GO_REF:0000033	IBA	PANTHER:PTN000587099|UniProtKB:P01619	C	Immunoglobulin lambda variable 7-46	IGLV7-46	protein	taxon:9606	20240507	GO_Central		
UniProtKB	A0A075B6J1	IGLV5-37	involved_in	GO:0006955	GO_REF:0000033	IBA	MGI:MGI:98936|PANTHER:PTN000587099|UniProtKB:P01619	P	Immunoglobulin lambda variable 5-37	IGLV5-37	protein	taxon:9606	20200809	GO_Central		
UniProtKB	A0A075B6J1	IGLV5-37	located_in	GO:0005576	GO_REF:0000044	IEA	UniProtKB-SubCell:SL-0243	C	Immunoglobulin lambda variable 5-37	IGLV5-37	protein	taxon:9606	20260727	UniProt		
UniProtKB	A0A075B6J1	IGLV5-37	located_in	GO:0005576	GO_REF:0000117	IEA	ARBA:ARBA00027128	C	Immunoglobulin lambda variable 5-37	IGLV5-37	protein	taxon:9606	20260727	UniProt		
UniProtKB	A0A075B6J1	IGLV5-37	located_in	GO:0005576	PMID:20176268	NAS		C	Immunoglobulin lambda variable 5-37	IGLV5-37	protein	taxon:9606	20170726	UniProt		
UniProtKB	A0A075B6J1	IGLV5-37	located_in	GO:0005576	PMID:22158414	NAS		C	Immunoglobulin lambda variable 5-37	IGLV5-37	protein	taxon:9606	20170726	UniProt		
UniProtKB	A0A075B6J1	IGLV5-37	located_in	GO:0005886	GO_REF:0000044	IEA	UniProtKB-SubCell:SL-0039	C	Immunoglobulin lambda variable 5-37	IGLV5-37	protein	taxon:9606	20260727	UniProt		
UniProtKB	A0A075B6J1	IGLV5-37	located_in	GO:0005886	PMID:20176268	NAS		C	Immunoglobulin lambda variable 5-37	IGLV5-37	protein	taxon:9606	20170726	UniProt		
UniProtKB	A0A075B6J1	IGLV5-37	located_in	GO:0005886	PMID:22158414	NAS		C	Immunoglobulin lambda variable 5-37	IGLV5-37	protein	taxon:9606	20170726	UniProt		
UniProtKB	A0A075B6J1	IGLV5-37	part_of	GO:0019814	GO_REF:0000033	IBA	PANTHER:PTN000587099|UniProtKB:P01619	C	Immunoglobulin lambda variable 5-37	IGLV5-37	protein	taxon:9606	20240507	GO_Central		
UniProtKB	A0A075B6J2	IGLV2-33	involved_in	GO:0006955	GO_REF:0000033	IBA	MGI:MGI:98936|PANTHER:PTN000587099|UniProtKB:P01619	P	Probable non-functional immunoglobulin lambda variable 2-33	IGLV2-33	protein	taxon:9606	20200809	GO_Central		
UniProtKB	A0A075B6J2	IGLV2-33	located_in	GO:0005576	GO_REF:0000044	IEA	UniProtKB-SubCell:SL-0243	C	Probable non-functional immunoglobulin lambda variable 2-33	IGLV2-33	protein	taxon:9606	20260727	UniProt		
UniProtKB	A0A075B6J2	IGLV2-33	located_in	GO:0005576	GO_REF:0000117	IEA	ARBA:ARBA00027128	C	Probable non-functional immunoglobulin lambda variable 2-33	IGLV2-33	protein	taxon:9606	20260727	UniProt		
UniProtKB	A0A075B6J2	IGLV2-33	located_in	GO:0005576	PMID:20176268	NAS		C	Probable non-functional immunoglobulin lambda variable 2-33	IGLV2-33	protein	taxon:9606	20240313	UniProt		
UniProtKB	A0A075B6J2	IGLV2-33	located_in	GO:0005576	PMID:22158414	NAS		C	Probable non-functional immunoglobulin lambda variable 2-33	IGLV2-33	protein	taxon:9606	20240313	UniProt		
UniProtKB	A0A075B6J2	IGLV2-33	located_in	GO:0005886	GO_REF:0000044	IEA	UniProtKB-SubCell:SL-0039	C	Probable non-functional immunoglobulin lambda variable 2-33	IGLV2-33	protein	taxon:9606	20260727	UniProt		
UniProtKB	A0A075B6J2	IGLV2-33	located_in	GO:0005886	PMID:20176268	NAS		C	Probable non-functional immunoglobulin lambda variable 2-33	IGLV2-33	protein	taxon:9606	20240313	UniProt		
UniProtKB	A0A075B6J2	IGLV2-33	located_in	GO:0005886	PMID:22158414	NAS		C	Probable non-functional immunoglobulin lambda variable 2-33	IGLV2-33	protein	taxon:9606	20240313	UniProt		
UniProtKB	A0A075B6J2	IGLV2-33	part_of	GO:0019814	GO_REF:0000033	IBA	PANTHER:PTN000587099|UniProtKB:P01619	C	Probable non-functional immunoglobulin lambda variable 2-33	IGLV2-33	protein	taxon:9606	20240507	GO_Central		
UniProtKB	A0A075B6J6	IGLV3-22	involved_in	GO:0006955	GO_REF:0000033	IBA	MGI:MGI:98936|PANTHER:PTN000587099|UniProtKB:P01619	P	Immunoglobulin lambda variable 3-22	IGLV3-22	protein	taxon:9606	20200809	GO_Central		
UniProtKB	A0A075B6J6	IGLV3-22	located_in	GO:0005576	GO_REF:0000044	IEA	UniProtKB-SubCell:SL-0243	C	Immunoglobulin lambda variable 3-22	IGLV3-22	protein	taxon:9606	20260727	UniProt		
UniProtKB	A0A075B6J6	IGLV3-22	located_in	GO:0005576	GO_REF:0000117	IEA	ARBA:ARBA00027128	C	Immunoglobulin lambda variable 3-22	IGLV3-22	protein	taxon:9606	20260727	UniProt		
UniProtKB	A0A075B6J6	IGLV3-22	located_in	GO:0005576	PMID:20176268	NAS		C	Immunoglobulin lambda variable 3-22	IGLV3-22	protein	taxon:9606	20170726	UniProt		
UniProtKB	A0A075B6J6	IGLV3-22	located_in	GO:0005576	PMID:22158414	NAS		C	Immunoglobulin lambda variable 3-22	IGLV3-22	protein	taxon:9606	20170726	UniProt		
UniProtKB	A0A075B6J6	IGLV3-22	located_in	GO:0005886	GO_REF:0000044	IEA	UniProtKB-SubCell:SL-0039	C	Immunoglobulin lambda variable 3-22	IGLV3-22	protein	taxon:9606	20260727	UniProt		
UniProtKB	A0A075B6J6	IGLV3-22	located_in	GO:0005886	PMID:20176268	NAS		C	Immunoglobulin lambda variable 3-22	IGLV3-22	protein	taxon:9606	20170726	UniProt		
UniProtKB	A0A075B6J6	IGLV3-22	located_in	GO:0005886	PMID:22158414	NAS		C	Immunoglobulin lambda variable 3-22	IGLV3-22	protein	taxon:9606	20170726	UniProt		
UniProtKB	A0A075B6J6	IGLV3-22	part_of	GO:0019814	GO_REF:0000033	IBA	PANTHER:PTN000587099|UniProtKB:P01619	C	Immunoglobulin lambda variable 3-22	IGLV3-22	protein	taxon:9606	20240507	GO_Central		
UniProtKB	A0A075B6J9	IGLV2-18	involved_in	GO:0006955	GO_REF:0000033	IBA	MGI:MGI:98936|PANTHER:PTN000587099|UniProtKB:P01619	P	Immunoglobulin lambda variable 2-18	IGLV2-18	protein	taxon:9606	20200809	GO_Central		
UniProtKB	A0A075B6J9	IGLV2-18	located_in	GO:0005576	GO_REF:0000044	IEA	UniProtKB-SubCell:SL-0243	C	Immunoglobulin lambda variable 2-18	IGLV2-18	protein	taxon:9606	20260727	UniProt		
UniProtKB	A0A075B6J9	IGLV2-18	located_in	GO:0005576	GO_REF:0000117	IEA	ARBA:ARBA00027128	C	Immunoglobulin lambda variable 2-18	IGLV2-18	protein	taxon:9606	20260727	UniProt		
UniProtKB	A0A075B6J9	IGLV2-18	located_in	GO:0005576	PMID:20176268	NAS		C	Immunoglobulin lambda variable 2-18	IGLV2-18	protein	taxon:9606	20170726	UniProt		
UniProtKB	A0A075B6J9	IGLV2-18	located_in	GO:0005576	PMID:22158414	NAS		C	Immunoglobulin lambda variable 2-18	IGLV2-18	protein	taxon:9606	20170726	UniProt		
UniProtKB	A0A075B6J9	IGLV2-18	located_in	GO:0005886	GO_REF:0000044	IEA	UniProtKB-SubCell:SL-0039	C	Immunoglobulin lambda variable 2-18	IGLV2-18	protein	taxon:9606	20260727	UniProt		
UniProtKB	A0A075B6J9	IGLV2-18	located_in	GO:0005886	GO_REF:0000117	IEA	ARBA:ARBA00027801	C	Immunoglobulin lambda variable 2-18	IGLV2-18	protein	taxon:9606	20260727	UniProt		
UniProtKB	A0A075B6J9	IGLV2-18	located_in	GO:0005886	PMID:20176268	NAS		C	Immunoglobulin lambda variable 2-18	IGLV2-18	protein	taxon:9606	20170726	UniProt		
UniProtKB	A0A075B6J9	IGLV2-18	located_in	GO:0005886	PMID:22158414	NAS		C	Immunoglobulin lambda variable 2-18	IGLV2-18	protein	taxon:9606	20170726	UniProt		
UniProtKB	A0A075B6J9	IGLV2-18	part_of	GO:0019814	GO_REF:0000033	IBA	PANTHER:PTN000587099|UniProtKB:P01619	C	Immunoglobulin lambda variable 2-18	IGLV2-18	protein	taxon:9606	20240507	GO_Central		
UniProtKB	A0A075B6K0	IGLV3-16	involved_in	GO:0006955	GO_REF:0000033	IBA	MGI:MGI:98936|PANTHER:PTN000587099|UniProtKB:P01619	P	Immunoglobulin lambda variable 3-16	IGLV3-16	protein	taxon:9606	20200809	GO_Central		
UniProtKB	A0A075B6K0	IGLV3-16	located_in	GO:0005576	GO_REF:0000044	IEA	UniProtKB-SubCell:SL-0243	C	Immunoglobulin lambda variable 3-16	IGLV3-16	protein	taxon:9606	20260727	UniProt		
UniProtKB	A0A075B6K0	IGLV3-16	located_in	GO:0005576	GO_REF:0000117	IEA	ARBA:ARBA00027128	C	Immunoglobulin lambda variable 3-16	IGLV3-16	protein	taxon:9606	20260727	UniProt		
UniProtKB	A0A075B6K0	IGLV3-16	located_in	GO:0005576	PMID:20176268	NAS		C	Immunoglobulin lambda variable 3-16	IGLV3-16	protein	taxon:9606	20170726	UniProt		
UniProtKB	A0A075B6K0	IGLV3-16	located_in	GO:0005576	PMID:22158414	NAS		C	Immunoglobulin lambda variable 3-16	IGLV3-16	protein	taxon:9606	20170726	UniProt		
UniProtKB	A0A075B6K0	IGLV3-16	located_in	GO:0005886	GO_REF:0000044	IEA	UniProtKB-SubCell:SL-0039	C	Immunoglobulin lambda variable 3-16	IGLV3-16	protein	taxon:9606	20260727	UniProt		
UniProtKB	A0A075B6K0	IGLV3-16	located_in	GO:0005886	GO_REF:0000117	IEA	ARBA:ARBA00027801	C	Immunoglobulin lambda variable 3-16	IGLV3-16	protein	taxon:9606	20260727	UniProt		
UniProtKB	A0A075B6K0	IGLV3-16	located_in	GO:0005886	PMID:20176268	NAS		C	Immunoglobulin lambda variable 3-16	IGLV3-16	protein	taxon:9606	20170726	UniProt		
UniProtKB	A0A075B6K0	IGLV3-16	located_in	GO:0005886	PMID:22158414	NAS		C	Immunoglobulin lambda variable 3-16	IGLV3-16	protein	taxon:9606	20170726	UniProt		
UniProtKB	A0A075B6K0	IGLV3-16	part_of	GO:0019814	GO_REF:0000033	IBA	PANTHER:PTN000587099|UniProtKB:P01619	C	Immunoglobulin lambda variable 3-16	IGLV3-16	protein	taxon:9606	20240507	GO_Central		
UniProtKB	A0A075B6K2	IGLV3-12	involved_in	GO:0006955	GO_REF:0000033	IBA	MGI:MGI:98936|PANTHER:PTN000587099|UniProtKB:P01619	P	Immunoglobulin lambda variable 3-12	IGLV3-12	protein	taxon:9606	20200809	GO_Central		
UniProtKB	A0A075B6K2	IGLV3-12	located_in	GO:0005576	GO_REF:0000044	IEA	UniProtKB-SubCell:SL-0243	C	Immunoglobulin lambda variable 3-12	IGLV3-12	protein	taxon:9606	20260727	UniProt		
UniProtKB	A0A075B6K2	IGLV3-12	located_in	GO:0005576	GO_REF:0000117	IEA	ARBA:ARBA00027128	C	Immunoglobulin lambda variable 3-12	IGLV3-12	protein	taxon:9606	20260727	UniProt		
UniProtKB	A0A075B6K2	IGLV3-12	located_in	GO:0005576	PMID:20176268	NAS		C	Immunoglobulin lambda variable 3-12	IGLV3-12	protein	taxon:9606	20170726	UniProt		
UniProtKB	A0A075B6K2	IGLV3-12	located_in	GO:0005576	PMID:22158414	NAS		C	Immunoglobulin lambda variable 3-12	IGLV3-12	protein	taxon:9606	20170726	UniProt		
UniProtKB	A0A075B6K2	IGLV3-12	located_in	GO:0005886	GO_REF:0000044	IEA	UniProtKB-SubCell:SL-0039	C	Immunoglobulin lambda variable 3-12	IGLV3-12	protein	taxon:9606	20260727	UniProt		
UniProtKB	A0A075B6K2	IGLV3-12	located_in	GO:0005886	GO_REF:0000117	IEA	ARBA:ARBA00027801	C	Immunoglobulin lambda variable 3-12	IGLV3-12	protein	taxon:9606	20260727	UniProt		
UniProtKB	A0A075B6K2	IGLV3-12	located_in	GO:0005886	PMID:20176268	NAS		C	Immunoglobulin lambda variable 3-12	IGLV3-12	protein	taxon:9606	20170726	UniProt		
UniProtKB	A0A075B6K2	IGLV3-12	located_in	GO:0005886	PMID:22158414	NAS		C	Immunoglobulin lambda variable 3-12	IGLV3-12	protein	taxon:9606	20170726	UniProt		
UniProtKB	A0A075B6K2	IGLV3-12	part_of	GO:0019814	GO_REF:0000033	IBA	PANTHER:PTN000587099|UniProtKB:P01619	C	Immunoglobulin lambda variable 3-12	IGLV3-12	protein	taxon:9606	20240507	GO_Central		
UniProtKB	A0A075B6K4	IGLV3-10	involved_in	GO:0006955	GO_REF:0000033	IBA	MGI:MGI:98936|PANTHER:PTN000587099|UniProtKB:P01619	P	Immunoglobulin lambda variable 3-10	IGLV3-10	protein	taxon:9606	20200809	GO_Central		
UniProtKB	A0A075B6K4	IGLV3-10	located_in	GO:0005576	GO_REF:0000044	IEA	UniProtKB-SubCell:SL-0243	C	Immunoglobulin lambda variable 3-10	IGLV3-10	protein	taxon:9606	20260727	UniProt		
UniProtKB	A0A075B6K4	IGLV3-10	located_in	GO:0005576	GO_REF:0000117	IEA	ARBA:ARBA00027128	C	Immunoglobulin lambda variable 3-10	IGLV3-10	protein	taxon:9606	20260727	UniProt		
UniProtKB	A0A075B6K4	IGLV3-10	located_in	GO:0005576	PMID:20176268	NAS		C	Immunoglobulin lambda variable 3-10	IGLV3-10	protein	taxon:9606	20170726	UniProt		
UniProtKB	A0A075B6K4	IGLV3-10	located_in	GO:0005576	PMID:22158414	NAS		C	Immunoglobulin lambda variable 3-10	IGLV3-10	protein	taxon:9606	20170726	UniProt		
UniProtKB	A0A075B6K4	IGLV3-10	located_in	GO:0005886	GO_REF:0000044	IEA	UniProtKB-SubCell:SL-0039	C	Immunoglobulin lambda variable 3-10	IGLV3-10	protein	taxon:9606	20260727	UniProt		
UniProtKB	A0A075B6K4	IGLV3-10	located_in	GO:0005886	GO_REF:0000117	IEA	ARBA:ARBA00027801	C	Immunoglobulin lambda variable 3-10	IGLV3-10	protein	taxon:9606	20260727	UniProt		
UniProtKB	A0A075B6K4	IGLV3-10	located_in	GO:0005886	PMID:20176268	NAS		C	Immunoglobulin lambda variable 3-10	IGLV3-10	protein	taxon:9606	20170726	UniProt		
UniProtKB	A0A075B6K4	IGLV3-10	located_in	GO:0005886	PMID:22158414	NAS		C	Immunoglobulin lambda variable 3-10	IGLV3-10	protein	taxon:9606	20170726	UniProt		
UniProtKB	A0A075B6K4	IGLV3-10	part_of	GO:0019814	GO_REF:0000033	IBA	PANTHER:PTN000587099|UniProtKB:P01619	C	Immunoglobulin lambda variable 3-10	IGLV3-10	protein	taxon:9606	20240507	GO_Central		
UniProtKB	A0A075B6K5	IGLV3-9	involved_in	GO:0006955	GO_REF:0000033	IBA	MGI:MGI:98936|PANTHER:PTN000587099|UniProtKB:P01619	P	Immunoglobulin lambda variable 3-9	IGLV3-9	protein	taxon:9606	20200809	GO_Central		
UniProtKB	A0A075B6K5	IGLV3-9	located_in	GO:0005576	GO_REF:0000044	IEA	UniProtKB-SubCell:SL-0243	C	Immunoglobulin lambda variable 3-9	IGLV3-9	protein	taxon:9606	20260727	UniProt		
UniProtKB	A0A075B6K5	IGLV3-9	located_in	GO:0005576	GO_REF:0000117	IEA	ARBA:ARBA00027128	C	Immunoglobulin lambda variable 3-9	IGLV3-9	protein	taxon:9606	20260727	UniProt		
UniProtKB	A0A075B6K5	IGLV3-9	located_in	GO:0005576	PMID:20176268	NAS		C	Immunoglobulin lambda variable 3-9	IGLV3-9	protein	taxon:9606	20170726	UniProt		
UniProtKB	A0A075B6K5	IGLV3-9	located_in	GO:0005576	PMID:22158414	NAS		C	Immunoglobulin lambda variable 3-9	IGLV3-9	protein	taxon:9606	20170726	UniProt		
UniProtKB	A0A075B6K5	IGLV3-9	located_in	GO:0005886	GO_REF:0000044	IEA	UniProtKB-SubCell:SL-0039	C	Immunoglobulin lambda variable 3-9	IGLV3-9	protein	taxon:9606	20260727	UniProt		
UniProtKB	A0A075B6K5	IGLV3-9	located_in	GO:0005886	GO_REF:0000117	IEA	ARBA:ARBA00027801	C	Immunoglobulin lambda variable 3-9	IGLV3-9	protein	taxon:9606	20260727	UniProt		
UniProtKB	A0A075B6K5	IGLV3-9	located_in	GO:0005886	PMID:20176268	NAS		C	Immunoglobulin lambda variable 3-9	IGLV3-9	protein	taxon:9606	20170726	UniProt		
UniProtKB	A0A075B6K5	IGLV3-9	located_in	GO:0005886	PMID:22158414	NAS		C	Immunoglobulin lambda variable 3-9	IGLV3-9	protein	taxon:9606	20170726	UniProt		
UniProtKB	A0A075B6K5	IGLV3-9	part_of	GO:0019814	GO_REF:0000033	IBA	PANTHER:PTN000587099|UniProtKB:P01619	C	Immunoglobulin lambda variable 3-9	IGLV3-9	protein	taxon:9606	20240507	GO_Central		
UniProtKB	A0A075B6K6	IGLV4-3	involved_in	GO:0006955	GO_REF:0000033	IBA	MGI:MGI:98936|PANTHER:PTN000587099|UniProtKB:P01619	P	Immunoglobulin lambda variable 4-3	IGLV4-3	protein	taxon:9606	20200809	GO_Central		
UniProtKB	A0A075B6K6	IGLV4-3	located_in	GO:0005576	GO_REF:0000044	IEA	UniProtKB-SubCell:SL-0243	C	Immunoglobulin lambda variable 4-3	IGLV4-3	protein	taxon:9606	20260727	UniProt		
UniProtKB	A0A075B6K6	IGLV4-3	located_in	GO:0005576	GO_REF:0000117	IEA	ARBA:ARBA00027128	C	Immunoglobulin lambda variable 4-3	IGLV4-3	protein	taxon:9606	20260727	UniProt		
UniProtKB	A0A075B6K6	IGLV4-3	located_in	GO:0005576	PMID:20176268	NAS		C	Immunoglobulin lambda variable 4-3	IGLV4-3	protein	taxon:9606	20170726	UniProt		
UniProtKB	A0A075B6K6	IGLV4-3	located_in	GO:0005576	PMID:22158414	NAS		C	Immunoglobulin lambda variable 4-3	IGLV4-3	protein	taxon:9606	20170726	UniProt		
UniProtKB	A0A075B6K6	IGLV4-3	located_in	GO:0005886	GO_REF:0000044	IEA	UniProtKB-SubCell:SL-0039	C	Immunoglobulin lambda variable 4-3	IGLV4-3	protein	taxon:9606	20260727	UniProt		
UniProtKB	A0A075B6K6	IGLV4-3	located_in	GO:0005886	PMID:20176268	NAS		C	Immunoglobulin lambda variable 4-3	IGLV4-3	protein	taxon:9606	20170726	UniProt		
UniProtKB	A0A075B6K6	IGLV4-3	located_in	GO:0005886	PMID:22158414	NAS		C	Immunoglobulin lambda variable 4-3	IGLV4-3	protein	taxon:9606	20170726	UniProt		
UniProtKB	A0A075B6K6	IGLV4-3	part_of	GO:0019814	GO_REF:0000033	IBA	PANTHER:PTN000587099|UniProtKB:P01619	C	Immunoglobulin lambda variable 4-3	IGLV4-3	protein	taxon:9606	20240507	GO_Central		
UniProtKB	A0A075B6L2	TRGV11	located_in	GO:0005886	GO_REF:0000044	IEA	UniProtKB-SubCell:SL-0039	C	Probable non-functional T cell receptor gamma variable 11	TRGV11	protein	taxon:9606	20260727	UniProt		
UniProtKB	A0A075B6L6	TRBV7-3	involved_in	GO:0007166	GO_REF:0000033	IBA	MGI:MGI:98608|PANTHER:PTN000588091|UniProtKB:P0DTU4	P	Probable non-functional T cell receptor beta variable 7-3	TRBV7-3	protein	taxon:9606	20251220	GO_Central		
UniProtKB	A0A075B6L6	TRBV7-3	is_active_in	GO:0005886	GO_REF:0000033	IBA	MGI:MGI:98596|PANTHER:PTN000588091|UniProtKB:A0A075B6N1|UniProtKB:P0DTU4	C	Probable non-functional T cell receptor beta variable 7-3	TRBV7-3	protein	taxon:9606	20251220	GO_Central		
UniProtKB	A0A075B6L6	TRBV7-3	located_in	GO:0005886	GO_REF:0000044	IEA	UniProtKB-SubCell:SL-0039	C	Probable non-functional T cell receptor beta variable 7-3	TRBV7-3	protein	taxon:9606	20260727	UniProt		
UniProtKB	A0A075B6L6	TRBV7-3	located_in	GO:0005886	PMID:20452950	NAS		C	Probable non-functional T cell receptor beta variable 7-3	TRBV7-3	protein	taxon:9606	20230412	UniProt		
UniProtKB	A0A075B6N1	TRBV19	involved_in	GO:0007166	GO_REF:0000033	IBA	MGI:MGI:98608|PANTHER:PTN000588091|UniProtKB:P0DTU4	P	T cell receptor beta variable 19	TRBV19	protein	taxon:9606	20251220	GO_Central		
UniProtKB	A0A075B6N1	TRBV19	is_active_in	GO:0005886	GO_REF:0000033	IBA	MGI:MGI:98596|PANTHER:PTN000588091|UniProtKB:A0A075B6N1|UniProtKB:P0DTU4	C	T cell receptor beta variable 19	TRBV19	protein	taxon:9606	20251220	GO_Central		
UniProtKB	A0A075B6N1	TRBV19	located_in	GO:0005886	GO_REF:0000044	IEA	UniProtKB-SubCell:SL-0039	C	T cell receptor beta variable 19	TRBV19	protein	taxon:9606	20260727	UniProt		
UniProtKB	A0A075B6N1	TRBV19	located_in	GO:0005886	PMID:20452950	NAS		C	T cell receptor beta variable 19	TRBV19	protein	taxon:9606	20230412	UniProt		
UniProtKB	A0A075B6N1	TRBV19	part_of	GO:0042105	PMID:21081917	IDA		C	T cell receptor beta variable 19	TRBV19	protein	taxon:9606	20200113	UniProt		
UniProtKB	A0A075B6N2	TRBV20-1	involved_in	GO:0007166	GO_REF:0000033	IBA	MGI:MGI:98608|PANTHER:PTN000588091|UniProtKB:P0DTU4	P	T cell receptor beta variable 20-1	TRBV20-1	protein	taxon:9606	20251220	GO_Central		
UniProtKB	A0A075B6N2	TRBV20-1	is_active_in	GO:0005886	GO_REF:0000033	IBA	MGI:MGI:98596|PANTHER:PTN000588091|UniProtKB:A0A075B6N1|UniProtKB:P0DTU4	C	T cell receptor beta variable 20-1	TRBV20-1	protein	taxon:9606	20251220	GO_Central		
UniProtKB	A0A075B6N2	TRBV20-1	located_in	GO:0005886	GO_REF:0000044	IEA	UniProtKB-SubCell:SL-0039	C	T cell receptor beta variable 20-1	TRBV20-1	protein	taxon:9606	20260727	UniProt		
UniProtKB	A0A075B6N2	TRBV20-1	located_in	GO:0005886	PMID:20452950	NAS		C	T cell receptor beta variable 20-1	TRBV20-1	protein	taxon:9606	20230412	UniProt		
UniProtKB	A0A075B6N3	TRBV24-1	involved_in	GO:0007166	GO_REF:0000033	IBA	MGI:MGI:98608|PANTHER:PTN000588091|UniProtKB:P0DTU4	P	T cell receptor beta variable 24-1	TRBV24-1	protein	taxon:9606	20251220	GO_Central		
UniProtKB	A0A075B6N3	TRBV24-1	is_active_in	GO:0005886	GO_REF:0000033	IBA	MGI:MGI:98596|PANTHER:PTN000588091|UniProtKB:A0A075B6N1|UniProtKB:P0DTU4	C	T cell receptor beta variable 24-1	TRBV24-1	protein	taxon:9606	20251220	GO_Central		
UniProtKB	A0A075B6N3	TRBV24-1	located_in	GO:0005886	GO_REF:0000044	IEA	UniProtKB-SubCell:SL-0039	C	T cell receptor beta variable 24-1	TRBV24-1	protein	taxon:9606	20260727	UniProt		
UniProtKB	A0A075B6N3	TRBV24-1	located_in	GO:0005886	PMID:20452950	NAS		C	T cell receptor beta variable 24-1	TRBV24-1	protein	taxon:9606	20230412	UniProt		
UniProtKB	A0A075B6N4	TRBV25-1	involved_in	GO:0007166	GO_REF:0000033	IBA	MGI:MGI:98608|PANTHER:PTN000588091|UniProtKB:P0DTU4	P	T cell receptor beta variable 25-1	TRBV25-1	protein	taxon:9606	20251220	GO_Central		
UniProtKB	A0A075B6N4	TRBV25-1	is_active_in	GO:0005886	GO_REF:0000033	IBA	MGI:MGI:98596|PANTHER:PTN000588091|UniProtKB:A0A075B6N1|UniProtKB:P0DTU4	C	T cell receptor beta variable 25-1	TRBV25-1	protein	taxon:9606	20251220	GO_Central		
UniProtKB	A0A075B6N4	TRBV25-1	located_in	GO:0005886	GO_REF:0000044	IEA	UniProtKB-SubCell:SL-0039	C	T cell receptor beta variable 25-1	TRBV25-1	protein	taxon:9606	20260727	UniProt		
UniProtKB	A0A075B6N4	TRBV25-1	located_in	GO:0005886	PMID:20452950	NAS		C	T cell receptor beta variable 25-1	TRBV25-1	protein	taxon:9606	20230412	UniProt		
UniProtKB	A0A075B6P5	IGKV2-28	involved_in	GO:0006955	GO_REF:0000033	IBA	MGI:MGI:98936|PANTHER:PTN000587099|UniProtKB:P01619	P	Immunoglobulin kappa variable 2-28	IGKV2-28	protein	taxon:9606	20200809	GO_Central		
UniProtKB	A0A075B6P5	IGKV2-28	located_in	GO:0005576	GO_REF:0000044	IEA	UniProtKB-SubCell:SL-0243	C	Immunoglobulin kappa variable 2-28	IGKV2-28	protein	taxon:9606	20260727	UniProt		
UniProtKB	A0A075B6P5	IGKV2-28	located_in	GO:0005576	GO_REF:0000117	IEA	ARBA:ARBA00027128	C	Immunoglobulin kappa variable 2-28	IGKV2-28	protein	taxon:9606	20260727	UniProt		
UniProtKB	A0A075B6P5	IGKV2-28	located_in	GO:0005576	PMID:20176268	NAS		C	Immunoglobulin kappa variable 2-28	IGKV2-28	protein	taxon:9606	20240313	UniProt		
UniProtKB	A0A075B6P5	IGKV2-28	located_in	GO:0005576	PMID:22158414	NAS		C	Immunoglobulin kappa variable 2-28	IGKV2-28	protein	taxon:9606	20240313	UniProt		
UniProtKB	A0A075B6P5	IGKV2-28	located_in	GO:0005576	Reactome:R-HSA-166753	TAS		C	Immunoglobulin kappa variable 2-28	IGKV2-28	protein	taxon:9606	20161111	Reactome		
UniProtKB	A0A075B6P5	IGKV2-28	located_in	GO:0005576	Reactome:R-HSA-166792	TAS		C	Immunoglobulin kappa variable 2-28	IGKV2-28	protein	taxon:9606	20161111	Reactome		
UniProtKB	A0A075B6P5	IGKV2-28	located_in	GO:0005576	Reactome:R-HSA-173626	TAS		C	Immunoglobulin kappa variable 2-28	IGKV2-28	protein	taxon:9606	20161111	Reactome		
UniProtKB	A0A075B6P5	IGKV2-28	located_in	GO:0005576	Reactome:R-HSA-173631	TAS		C	Immunoglobulin kappa variable 2-28	IGKV2-28	protein	taxon:9606	20161111	Reactome		
UniProtKB	A0A075B6P5	IGKV2-28	located_in	GO:0005576	Reactome:R-HSA-1861621	TAS		C	Immunoglobulin kappa variable 2-28	IGKV2-28	protein	taxon:9606	20161111	Reactome		
UniProtKB	A0A075B6P5	IGKV2-28	located_in	GO:0005576	Reactome:R-HSA-199161	TAS		C	Immunoglobulin kappa variable 2-28	IGKV2-28	protein	taxon:9606	20161111	Reactome		
UniProtKB	A0A075B6P5	IGKV2-28	located_in	GO:0005576	Reactome:R-HSA-2029268	TAS		C	Immunoglobulin kappa variable 2-28	IGKV2-28	protein	taxon:9606	20161111	Reactome		
UniProtKB	A0A075B6P5	IGKV2-28	located_in	GO:0005576	Reactome:R-HSA-2029270	TAS		C	Immunoglobulin kappa variable 2-28	IGKV2-28	protein	taxon:9606	20161111	Reactome		
UniProtKB	A0A075B6P5	IGKV2-28	located_in	GO:0005576	Reactome:R-HSA-2029271	TAS		C	Immunoglobulin kappa variable 2-28	IGKV2-28	protein	taxon:9606	20161111	Reactome		
UniProtKB	A0A075B6P5	IGKV2-28	located_in	GO:0005576	Reactome:R-HSA-2029272	TAS		C	Immunoglobulin kappa variable 2-28	IGKV2-28	protein	taxon:9606	20161111	Reactome		
UniProtKB	A0A075B6P5	IGKV2-28	located_in	GO:0005576	Reactome:R-HSA-2029273	TAS		C	Immunoglobulin kappa variable 2-28	IGKV2-28	protein	taxon:9606	20161111	Reactome		
UniProtKB	A0A075B6P5	IGKV2-28	located_in	GO:0005576	Reactome:R-HSA-2029451	TAS		C	Immunoglobulin kappa variable 2-28	IGKV2-28	protein	taxon:9606	20161111	Reactome		
UniProtKB	A0A075B6P5	IGKV2-28	located_in	GO:0005576	Reactome:R-HSA-2029452	TAS		C	Immunoglobulin kappa variable 2-28	IGKV2-28	protein	taxon:9606	20161111	Reactome		
UniProtKB	A0A075B6P5	IGKV2-28	located_in	GO:0005576	Reactome:R-HSA-2029453	TAS		C	Immunoglobulin kappa variable 2-28	IGKV2-28	protein	taxon:9606	20161111	Reactome		
UniProtKB	A0A075B6P5	IGKV2-28	located_in	GO:0005576	Reactome:R-HSA-2029455	TAS		C	Immunoglobulin kappa variable 2-28	IGKV2-28	protein	taxon:9606	20161111	Reactome		
UniProtKB	A0A075B6P5	IGKV2-28	located_in	GO:0005576	Reactome:R-HSA-2029457	TAS		C	Immunoglobulin kappa variable 2-28	IGKV2-28	protein	taxon:9606	20161111	Reactome		
UniProtKB	A0A075B6P5	IGKV2-28	located_in	GO:0005576	Reactome:R-HSA-2029458	TAS		C	Immunoglobulin kappa variable 2-28	IGKV2-28	protein	taxon:9606	20161111	Reactome		
UniProtKB	A0A075B6P5	IGKV2-28	located_in	GO:0005576	Reactome:R-HSA-2029459	TAS		C	Immunoglobulin kappa variable 2-28	IGKV2-28	protein	taxon:9606	20161111	Reactome		
UniProtKB	A0A075B6P5	IGKV2-28	located_in	GO:0005576	Reactome:R-HSA-2029467	TAS		C	Immunoglobulin kappa variable 2-28	IGKV2-28	protein	taxon:9606	20161111	Reactome		
UniProtKB	A0A075B6P5	IGKV2-28	located_in	GO:0005576	Reactome:R-HSA-2029476	TAS		C	Immunoglobulin kappa variable 2-28	IGKV2-28	protein	taxon:9606	20161111	Reactome		
UniProtKB	A0A075B6P5	IGKV2-28	located_in	GO:0005576	Reactome:R-HSA-2197697	TAS		C	Immunoglobulin kappa variable 2-28	IGKV2-28	protein	taxon:9606	20161111	Reactome		
UniProtKB	A0A075B6P5	IGKV2-28	located_in	GO:0005576	Reactome:R-HSA-2203516	TAS		C	Immunoglobulin kappa variable 2-28	IGKV2-28	protein	taxon:9606	20161111	Reactome		
UniProtKB	A0A075B6P5	IGKV2-28	located_in	GO:0005576	Reactome:R-HSA-2454192	TAS		C	Immunoglobulin kappa variable 2-28	IGKV2-28	protein	taxon:9606	20161111	Reactome		
UniProtKB	A0A075B6P5	IGKV2-28	located_in	GO:0005576	Reactome:R-HSA-2454208	TAS		C	Immunoglobulin kappa variable 2-28	IGKV2-28	protein	taxon:9606	20161111	Reactome		
UniProtKB	A0A075B6P5	IGKV2-28	located_in	GO:0005576	Reactome:R-HSA-2454240	TAS		C	Immunoglobulin kappa variable 2-28	IGKV2-28	protein	taxon:9606	20161111	Reactome		
UniProtKB	A0A075B6P5	IGKV2-28	located_in	GO:0005576	Reactome:R-HSA-2730833	TAS		C	Immunoglobulin kappa variable 2-28	IGKV2-28	protein	taxon:9606	20161111	Reactome		
UniProtKB	A0A075B6P5	IGKV2-28	located_in	GO:0005576	Reactome:R-HSA-2730843	TAS		C	Immunoglobulin kappa variable 2-28	IGKV2-28	protein	taxon:9606	20161111	Reactome		
UniProtKB	A0A075B6P5	IGKV2-28	located_in	GO:0005576	Reactome:R-HSA-2730851	TAS		C	Immunoglobulin kappa variable 2-28	IGKV2-28	protein	taxon:9606	20161111	Reactome		
UniProtKB	A0A075B6P5	IGKV2-28	located_in	GO:0005576	Reactome:R-HSA-2730882	TAS		C	Immunoglobulin kappa variable 2-28	IGKV2-28	protein	taxon:9606	20161111	Reactome		
UniProtKB	A0A075B6P5	IGKV2-28	located_in	GO:0005576	Reactome:R-HSA-2730884	TAS		C	Immunoglobulin kappa variable 2-28	IGKV2-28	protein	taxon:9606	20161111	Reactome		
UniProtKB	A0A075B6P5	IGKV2-28	located_in	GO:0005576	Reactome:R-HSA-2730886	TAS		C	Immunoglobulin kappa variable 2-28	IGKV2-28	protein	taxon:9606	20161111	Reactome		
UniProtKB	A0A075B6P5	IGKV2-28	located_in	GO:0005576	Reactome:R-HSA-8852266	TAS		C	Immunoglobulin kappa variable 2-28	IGKV2-28	protein	taxon:9606	20161111	Reactome		
UniProtKB	A0A075B6P5	IGKV2-28	located_in	GO:0005576	Reactome:R-HSA-8852481	TAS		C	Immunoglobulin kappa variable 2-28	IGKV2-28	protein	taxon:9606	20161111	Reactome		
UniProtKB	A0A075B6P5	IGKV2-28	located_in	GO:0005576	Reactome:R-HSA-8858428	TAS		C	Immunoglobulin kappa variable 2-28	IGKV2-28	protein	taxon:9606	20161111	Reactome		
UniProtKB	A0A075B6P5	IGKV2-28	located_in	GO:0005576	Reactome:R-HSA-9021306	TAS		C	Immunoglobulin kappa variable 2-28	IGKV2-28	protein	taxon:9606	20161111	Reactome		
UniProtKB	A0A075B6P5	IGKV2-28	located_in	GO:0005576	Reactome:R-HSA-9664261	TAS		C	Immunoglobulin kappa variable 2-28	IGKV2-28	protein	taxon:9606	20161111	Reactome		
UniProtKB	A0A075B6P5	IGKV2-28	located_in	GO:0005576	Reactome:R-HSA-9664268	TAS		C	Immunoglobulin kappa variable 2-28	IGKV2-28	protein	taxon:9606	20161111	Reactome		
UniProtKB	A0A075B6P5	IGKV2-28	located_in	GO:0005576	Reactome:R-HSA-9664270	TAS		C	Immunoglobulin kappa variable 2-28	IGKV2-28	protein	taxon:9606	20161111	Reactome		
UniProtKB	A0A075B6P5	IGKV2-28	located_in	GO:0005576	Reactome:R-HSA-9664271	TAS		C	Immunoglobulin kappa variable 2-28	IGKV2-28	protein	taxon:9606	20161111	Reactome		
UniProtKB	A0A075B6P5	IGKV2-28	located_in	GO:0005576	Reactome:R-HSA-9664273	TAS		C	Immunoglobulin kappa variable 2-28	IGKV2-28	protein	taxon:9606	20161111	Reactome		
UniProtKB	A0A075B6P5	IGKV2-28	located_in	GO:0005576	Reactome:R-HSA-9664275	TAS		C	Immunoglobulin kappa variable 2-28	IGKV2-28	protein	taxon:9606	20161111	Reactome		
UniProtKB	A0A075B6P5	IGKV2-28	located_in	GO:0005576	Reactome:R-HSA-9664278	TAS		C	Immunoglobulin kappa variable 2-28	IGKV2-28	protein	taxon:9606	20161111	Reactome		
UniProtKB	A0A075B6P5	IGKV2-28	located_in	GO:0005576	Reactome:R-HSA-9664285	TAS		C	Immunoglobulin kappa variable 2-28	IGKV2-28	protein	taxon:9606	20161111	Reactome		
UniProtKB	A0A075B6P5	IGKV2-28	located_in	GO:0005576	Reactome:R-HSA-9664406	TAS		C	Immunoglobulin kappa variable 2-28	IGKV2-28	protein	taxon:9606	20161111	Reactome		
UniProtKB	A0A075B6P5	IGKV2-28	located_in	GO:0005576	Reactome:R-HSA-9666425	TAS		C	Immunoglobulin kappa variable 2-28	IGKV2-28	protein	taxon:9606	20161111	Reactome		
UniProtKB	A0A075B6P5	IGKV2-28	located_in	GO:0005576	Reactome:R-HSA-9666426	TAS		C	Immunoglobulin kappa variable 2-28	IGKV2-28	protein	taxon:9606	20161111	Reactome		
UniProtKB	A0A075B6P5	IGKV2-28	located_in	GO:0005576	Reactome:R-HSA-9666428	TAS		C	Immunoglobulin kappa variable 2-28	IGKV2-28	protein	taxon:9606	20161111	Reactome		
UniProtKB	A0A075B6P5	IGKV2-28	located_in	GO:0005576	Reactome:R-HSA-9666430	TAS		C	Immunoglobulin kappa variable 2-28	IGKV2-28	protein	taxon:9606	20161111	Reactome		
UniProtKB	A0A075B6P5	IGKV2-28	located_in	GO:0005576	Reactome:R-HSA-9666433	TAS		C	Immunoglobulin kappa variable 2-28	IGKV2-28	protein	taxon:9606	20161111	Reactome		
UniProtKB	A0A075B6P5	IGKV2-28	located_in	GO:0005576	Reactome:R-HSA-9666435	TAS		C	Immunoglobulin kappa variable 2-28	IGKV2-28	protein	taxon:9606	20161111	Reactome		
UniProtKB	A0A075B6P5	IGKV2-28	located_in	GO:0005576	Reactome:R-HSA-9666458	TAS		C	Immunoglobulin kappa variable 2-28	IGKV2-28	protein	taxon:9606	20161111	Reactome		
UniProtKB	A0A075B6P5	IGKV2-28	located_in	GO:0005576	Reactome:R-HSA-9724685	TAS		C	Immunoglobulin kappa variable 2-28	IGKV2-28	protein	taxon:9606	20161111	Reactome		
UniProtKB	A0A075B6P5	IGKV2-28	located_in	GO:0005576	Reactome:R-HSA-9725206	TAS		C	Immunoglobulin kappa variable 2-28	IGKV2-28	protein	taxon:9606	20161111	Reactome		
UniProtKB	A0A075B6P5	IGKV2-28	located_in	GO:0005886	GO_REF:0000044	IEA	UniProtKB-SubCell:SL-0039	C	Immunoglobulin kappa variable 2-28	IGKV2-28	protein	taxon:9606	20260727	UniProt		
UniProtKB	A0A075B6P5	IGKV2-28	located_in	GO:0005886	GO_REF:0000117	IEA	ARBA:ARBA00027801	C	Immunoglobulin kappa variable 2-28	IGKV2-28	protein	taxon:9606	20260727	UniProt		
UniProtKB	A0A075B6P5	IGKV2-28	located_in	GO:0005886	PMID:20176268	NAS		C	Immunoglobulin kappa variable 2-28	IGKV2-28	protein	taxon:9606	20240313	UniProt		
UniProtKB	A0A075B6P5	IGKV2-28	located_in	GO:0005886	PMID:22158414	NAS		C	Immunoglobulin kappa variable 2-28	IGKV2-28	protein	taxon:9606	20240313	UniProt		
UniProtKB	A0A075B6P5	IGKV2-28	located_in	GO:0005886	Reactome:R-HSA-1112666	TAS		C	Immunoglobulin kappa variable 2-28	IGKV2-28	protein	taxon:9606	20161111	Reactome		
UniProtKB	A0A075B6P5	IGKV2-28	located_in	GO:0005886	Reactome:R-HSA-5690701	TAS		C	Immunoglobulin kappa variable 2-28	IGKV2-28	protein	taxon:9606	20161111	Reactome		
UniProtKB	A0A075B6P5	IGKV2-28	located_in	GO:0005886	Reactome:R-HSA-5690702	TAS		C	Immunoglobulin kappa variable 2-28	IGKV2-28	protein	taxon:9606	20161111	Reactome		
UniProtKB	A0A075B6P5	IGKV2-28	located_in	GO:0005886	Reactome:R-HSA-5690740	TAS		C	Immunoglobulin kappa variable 2-28	IGKV2-28	protein	taxon:9606	20161111	Reactome		
UniProtKB	A0A075B6P5	IGKV2-28	located_in	GO:0005886	Reactome:R-HSA-9606151	TAS		C	Immunoglobulin kappa variable 2-28	IGKV2-28	protein	taxon:9606	20161111	Reactome		
UniProtKB	A0A075B6P5	IGKV2-28	located_in	GO:0005886	Reactome:R-HSA-9691421	TAS		C	Immunoglobulin kappa variable 2-28	IGKV2-28	protein	taxon:9606	20161111	Reactome		
UniProtKB	A0A075B6P5	IGKV2-28	located_in	GO:0005886	Reactome:R-HSA-983696	TAS		C	Immunoglobulin kappa variable 2-28	IGKV2-28	protein	taxon:9606	20161111	Reactome		
UniProtKB	A0A075B6P5	IGKV2-28	located_in	GO:0005886	Reactome:R-HSA-983700	TAS		C	Immunoglobulin kappa variable 2-28	IGKV2-28	protein	taxon:9606	20161111	Reactome		
UniProtKB	A0A075B6P5	IGKV2-28	located_in	GO:0005886	Reactome:R-HSA-983703	TAS		C	Immunoglobulin kappa variable 2-28	IGKV2-28	protein	taxon:9606	20161111	Reactome		
UniProtKB	A0A075B6P5	IGKV2-28	located_in	GO:0005886	Reactome:R-HSA-983707	TAS		C	Immunoglobulin kappa variable 2-28	IGKV2-28	protein	taxon:9606	20161111	Reactome		
UniProtKB	A0A075B6P5	IGKV2-28	part_of	GO:0019814	GO_REF:0000033	IBA	PANTHER:PTN000587099|UniProtKB:P01619	C	Immunoglobulin kappa variable 2-28	IGKV2-28	protein	taxon:9606	20240507	GO_Central		
UniProtKB	A0A075B6Q5	IGHV3-64	enables	GO:0003823	GO_REF:0000033	IBA	MGI:MGI:96447|PANTHER:PTN001510949	F	Immunoglobulin heavy variable 3-64	IGHV3-64	protein	taxon:9606	20230314	GO_Central		
UniProtKB	A0A075B6Q5	IGHV3-64	involved_in	GO:0016064	GO_REF:0000033	IBA	MGI:MGI:96447|PANTHER:PTN001510949	P	Immunoglobulin heavy variable 3-64	IGHV3-64	protein	taxon:9606	20230314	GO_Central		
UniProtKB	A0A075B6Q5	IGHV3-64	located_in	GO:0005576	GO_REF:0000044	IEA	UniProtKB-SubCell:SL-0243	C	Immunoglobulin heavy variable 3-64	IGHV3-64	protein	taxon:9606	20260727	UniProt		
UniProtKB	A0A075B6Q5	IGHV3-64	located_in	GO:0005576	PMID:20176268	NAS		C	Immunoglobulin heavy variable 3-64	IGHV3-64	protein	taxon:9606	20240313	UniProt		
UniProtKB	A0A075B6Q5	IGHV3-64	located_in	GO:0005576	PMID:22158414	NAS		C	Immunoglobulin heavy variable 3-64	IGHV3-64	protein	taxon:9606	20240313	UniProt		
UniProtKB	A0A075B6Q5	IGHV3-64	located_in	GO:0005886	GO_REF:0000044	IEA	UniProtKB-SubCell:SL-0039	C	Immunoglobulin heavy variable 3-64	IGHV3-64	protein	taxon:9606	20260727	UniProt		
UniProtKB	A0A075B6Q5	IGHV3-64	located_in	GO:0005886	GO_REF:0000117	IEA	ARBA:ARBA00027801	C	Immunoglobulin heavy variable 3-64	IGHV3-64	protein	taxon:9606	20260727	UniProt		
UniProtKB	A0A075B6Q5	IGHV3-64	located_in	GO:0005886	PMID:20176268	NAS		C	Immunoglobulin heavy variable 3-64	IGHV3-64	protein	taxon:9606	20240313	UniProt		
UniProtKB	A0A075B6Q5	IGHV3-64	located_in	GO:0005886	PMID:22158414	NAS		C	Immunoglobulin heavy variable 3-64	IGHV3-64	protein	taxon:9606	20240313	UniProt		
UniProtKB	A0A075B6R0	TRGV2	located_in	GO:0005886	GO_REF:0000044	IEA	UniProtKB-SubCell:SL-0039	C	T cell receptor gamma variable 2	TRGV2|TCRGV2	protein	taxon:9606	20260727	UniProt		
UniProtKB	A0A075B6R2	IGHV4-4	enables	GO:0003823	GO_REF:0000033	IBA	MGI:MGI:96447|PANTHER:PTN001510949	F	Immunoglobulin heavy variable 4-4	IGHV4-4	protein	taxon:9606	20230314	GO_Central		
UniProtKB	A0A075B6R2	IGHV4-4	involved_in	GO:0016064	GO_REF:0000033	IBA	MGI:MGI:96447|PANTHER:PTN001510949	P	Immunoglobulin heavy variable 4-4	IGHV4-4	protein	taxon:9606	20230314	GO_Central		
UniProtKB	A0A075B6R2	IGHV4-4	located_in	GO:0005576	GO_REF:0000044	IEA	UniProtKB-SubCell:SL-0243	C	Immunoglobulin heavy variable 4-4	IGHV4-4	protein	taxon:9606	20260727	UniProt		
UniProtKB	A0A075B6R2	IGHV4-4	located_in	GO:0005576	GO_REF:0000117	IEA	ARBA:ARBA00027128	C	Immunoglobulin heavy variable 4-4	IGHV4-4	protein	taxon:9606	20260727	UniProt		
UniProtKB	A0A075B6R2	IGHV4-4	located_in	GO:0005576	PMID:20176268	NAS		C	Immunoglobulin heavy variable 4-4	IGHV4-4	protein	taxon:9606	20240313	UniProt		
UniProtKB	A0A075B6R2	IGHV4-4	located_in	GO:0005576	PMID:22158414	NAS		C	Immunoglobulin heavy variable 4-4	IGHV4-4	protein	taxon:9606	20240313	UniProt		
UniProtKB	A0A075B6R2	IGHV4-4	located_in	GO:0005886	GO_REF:0000044	IEA	UniProtKB-SubCell:SL-0039	C	Immunoglobulin heavy variable 4-4	IGHV4-4	protein	taxon:9606	20260727	UniProt		
UniProtKB	A0A075B6R2	IGHV4-4	located_in	GO:0005886	GO_REF:0000117	IEA	ARBA:ARBA00027801	C	Immunoglobulin heavy variable 4-4	IGHV4-4	protein	taxon:9606	20260727	UniProt		
UniProtKB	A0A075B6R2	IGHV4-4	located_in	GO:0005886	PMID:20176268	NAS		C	Immunoglobulin heavy variable 4-4	IGHV4-4	protein	taxon:9606	20240313	UniProt		
UniProtKB	A0A075B6R2	IGHV4-4	located_in	GO:0005886	PMID:22158414	NAS		C	Immunoglobulin heavy variable 4-4	IGHV4-4	protein	taxon:9606	20240313	UniProt		
UniProtKB	A0A075B6R9	IGKV2D-24	involved_in	GO:0006955	GO_REF:0000033	IBA	MGI:MGI:98936|PANTHER:PTN000587099|UniProtKB:P01619	P	Probable non-functional immunoglobulin kappa variable 2D-24	IGKV2D-24	protein	taxon:9606	20200809	GO_Central		
UniProtKB	A0A075B6R9	IGKV2D-24	located_in	GO:0005576	GO_REF:0000044	IEA	UniProtKB-SubCell:SL-0243	C	Probable non-functional immunoglobulin kappa variable 2D-24	IGKV2D-24	protein	taxon:9606	20260727	UniProt		
UniProtKB	A0A075B6R9	IGKV2D-24	located_in	GO:0005576	GO_REF:0000117	IEA	ARBA:ARBA00027128	C	Probable non-functional immunoglobulin kappa variable 2D-24	IGKV2D-24	protein	taxon:9606	20260727	UniProt		
UniProtKB	A0A075B6R9	IGKV2D-24	located_in	GO:0005576	PMID:20176268	NAS		C	Probable non-functional immunoglobulin kappa variable 2D-24	IGKV2D-24	protein	taxon:9606	20240313	UniProt		
UniProtKB	A0A075B6R9	IGKV2D-24	located_in	GO:0005576	PMID:22158414	NAS		C	Probable non-functional immunoglobulin kappa variable 2D-24	IGKV2D-24	protein	taxon:9606	20240313	UniProt		
UniProtKB	A0A075B6R9	IGKV2D-24	located_in	GO:0005886	GO_REF:0000044	IEA	UniProtKB-SubCell:SL-0039	C	Probable non-functional immunoglobulin kappa variable 2D-24	IGKV2D-24	protein	taxon:9606	20260727	UniProt		
UniProtKB	A0A075B6R9	IGKV2D-24	located_in	GO:0005886	GO_REF:0000117	IEA	ARBA:ARBA00027801	C	Probable non-functional immunoglobulin kappa variable 2D-24	IGKV2D-24	protein	taxon:9606	20260727	UniProt		
UniProtKB	A0A075B6R9	IGKV2D-24	located_in	GO:0005886	PMID:20176268	NAS		C	Probable non-functional immunoglobulin kappa variable 2D-24	IGKV2D-24	protein	taxon:9606	20240313	UniProt		
UniProtKB	A0A075B6R9	IGKV2D-24	located_in	GO:0005886	PMID:22158414	NAS		C	Probable non-functional immunoglobulin kappa variable 2D-24	IGKV2D-24	protein	taxon:9606	20240313	UniProt		
UniProtKB	A0A075B6R9	IGKV2D-24	part_of	GO:0019814	GO_REF:0000033	IBA	PANTHER:PTN000587099|UniProtKB:P01619	C	Probable non-functional immunoglobulin kappa variable 2D-24	IGKV2D-24	protein	taxon:9606	20240507	GO_Central		
UniProtKB	A0A075B6S0	TRGJ1	located_in	GO:0005886	GO_REF:0000044	IEA	UniProtKB-SubCell:SL-0039	C	T cell receptor gamma joining 1	TRGJ1|TCRGJ1	protein	taxon:9606	20260727	UniProt		
UniProtKB	A0A075B6S2	IGKV2D-29	involved_in	GO:0006955	GO_REF:0000033	IBA	MGI:MGI:98936|PANTHER:PTN000587099|UniProtKB:P01619	P	Immunoglobulin kappa variable 2D-29	IGKV2D-29	protein	taxon:9606	20200809	GO_Central		
UniProtKB	A0A075B6S2	IGKV2D-29	located_in	GO:0005576	GO_REF:0000044	IEA	UniProtKB-SubCell:SL-0243	C	Immunoglobulin kappa variable 2D-29	IGKV2D-29	protein	taxon:9606	20260727	UniProt		
UniProtKB	A0A075B6S2	IGKV2D-29	located_in	GO:0005576	GO_REF:0000117	IEA	ARBA:ARBA00027128	C	Immunoglobulin kappa variable 2D-29	IGKV2D-29	protein	taxon:9606	20260727	UniProt		
UniProtKB	A0A075B6S2	IGKV2D-29	located_in	GO:0005576	PMID:20176268	NAS		C	Immunoglobulin kappa variable 2D-29	IGKV2D-29	protein	taxon:9606	20240313	UniProt		
UniProtKB	A0A075B6S2	IGKV2D-29	located_in	GO:0005576	PMID:22158414	NAS		C	Immunoglobulin kappa variable 2D-29	IGKV2D-29	protein	taxon:9606	20240313	UniProt		
UniProtKB	A0A075B6S2	IGKV2D-29	located_in	GO:0005886	GO_REF:0000044	IEA	UniProtKB-SubCell:SL-0039	C	Immunoglobulin kappa variable 2D-29	IGKV2D-29	protein	taxon:9606	20260727	UniProt		
UniProtKB	A0A075B6S2	IGKV2D-29	located_in	GO:0005886	GO_REF:0000117	IEA	ARBA:ARBA00027801	C	Immunoglobulin kappa variable 2D-29	IGKV2D-29	protein	taxon:9606	20260727	UniProt		
UniProtKB	A0A075B6S2	IGKV2D-29	located_in	GO:0005886	PMID:20176268	NAS		C	Immunoglobulin kappa variable 2D-29	IGKV2D-29	protein	taxon:9606	20240313	UniProt		
UniProtKB	A0A075B6S2	IGKV2D-29	located_in	GO:0005886	PMID:22158414	NAS		C	Immunoglobulin kappa variable 2D-29	IGKV2D-29	protein	taxon:9606	20240313	UniProt		
UniProtKB	A0A075B6S2	IGKV2D-29	part_of	GO:0019814	GO_REF:0000033	IBA	PANTHER:PTN000587099|UniProtKB:P01619	C	Immunoglobulin kappa variable 2D-29	IGKV2D-29	protein	taxon:9606	20240507	GO_Central		
UniProtKB	A0A075B6S4	IGKV1D-17	involved_in	GO:0006955	GO_REF:0000033	IBA	MGI:MGI:98936|PANTHER:PTN000587099|UniProtKB:P01619	P	Immunoglobulin kappa variable 1D-17	IGKV1D-17	protein	taxon:9606	20200809	GO_Central		
UniProtKB	A0A075B6S4	IGKV1D-17	located_in	GO:0005576	GO_REF:0000044	IEA	UniProtKB-SubCell:SL-0243	C	Immunoglobulin kappa variable 1D-17	IGKV1D-17	protein	taxon:9606	20260727	UniProt		
UniProtKB	A0A075B6S4	IGKV1D-17	located_in	GO:0005576	GO_REF:0000117	IEA	ARBA:ARBA00027128	C	Immunoglobulin kappa variable 1D-17	IGKV1D-17	protein	taxon:9606	20260727	UniProt		
UniProtKB	A0A075B6S4	IGKV1D-17	located_in	GO:0005576	PMID:20176268	NAS		C	Immunoglobulin kappa variable 1D-17	IGKV1D-17	protein	taxon:9606	20240313	UniProt		
UniProtKB	A0A075B6S4	IGKV1D-17	located_in	GO:0005576	PMID:22158414	NAS		C	Immunoglobulin kappa variable 1D-17	IGKV1D-17	protein	taxon:9606	20240313	UniProt		
UniProtKB	A0A075B6S4	IGKV1D-17	located_in	GO:0005886	GO_REF:0000044	IEA	UniProtKB-SubCell:SL-0039	C	Immunoglobulin kappa variable 1D-17	IGKV1D-17	protein	taxon:9606	20260727	UniProt		
UniProtKB	A0A075B6S4	IGKV1D-17	located_in	GO:0005886	GO_REF:0000117	IEA	ARBA:ARBA00027801	C	Immunoglobulin kappa variable 1D-17	IGKV1D-17	protein	taxon:9606	20260727	UniProt		
UniProtKB	A0A075B6S4	IGKV1D-17	located_in	GO:0005886	PMID:20176268	NAS		C	Immunoglobulin kappa variable 1D-17	IGKV1D-17	protein	taxon:9606	20240313	UniProt		
UniProtKB	A0A075B6S4	IGKV1D-17	located_in	GO:0005886	PMID:22158414	NAS		C	Immunoglobulin kappa variable 1D-17	IGKV1D-17	protein	taxon:9606	20240313	UniProt		
UniProtKB	A0A075B6S4	IGKV1D-17	part_of	GO:0019814	GO_REF:0000033	IBA	PANTHER:PTN000587099|UniProtKB:P01619	C	Immunoglobulin kappa variable 1D-17	IGKV1D-17	protein	taxon:9606	20240507	GO_Central		
UniProtKB	A0A075B6S5	IGKV1-27	involved_in	GO:0006955	GO_REF:0000033	IBA	MGI:MGI:98936|PANTHER:PTN000587099|UniProtKB:P01619	P	Immunoglobulin kappa variable 1-27	IGKV1-27	protein	taxon:9606	20200809	GO_Central		
UniProtKB	A0A075B6S5	IGKV1-27	located_in	GO:0005576	GO_REF:0000044	IEA	UniProtKB-SubCell:SL-0243	C	Immunoglobulin kappa variable 1-27	IGKV1-27	protein	taxon:9606	20260727	UniProt		
UniProtKB	A0A075B6S5	IGKV1-27	located_in	GO:0005576	GO_REF:0000117	IEA	ARBA:ARBA00027128	C	Immunoglobulin kappa variable 1-27	IGKV1-27	protein	taxon:9606	20260727	UniProt		
UniProtKB	A0A075B6S5	IGKV1-27	located_in	GO:0005576	PMID:20176268	NAS		C	Immunoglobulin kappa variable 1-27	IGKV1-27	protein	taxon:9606	20240313	UniProt		
UniProtKB	A0A075B6S5	IGKV1-27	located_in	GO:0005576	PMID:22158414	NAS		C	Immunoglobulin kappa variable 1-27	IGKV1-27	protein	taxon:9606	20240313	UniProt		
UniProtKB	A0A075B6S5	IGKV1-27	located_in	GO:0005886	GO_REF:0000044	IEA	UniProtKB-SubCell:SL-0039	C	Immunoglobulin kappa variable 1-27	IGKV1-27	protein	taxon:9606	20260727	UniProt		
UniProtKB	A0A075B6S5	IGKV1-27	located_in	GO:0005886	GO_REF:0000117	IEA	ARBA:ARBA00027801	C	Immunoglobulin kappa variable 1-27	IGKV1-27	protein	taxon:9606	20260727	UniProt		
UniProtKB	A0A075B6S5	IGKV1-27	located_in	GO:0005886	PMID:20176268	NAS		C	Immunoglobulin kappa variable 1-27	IGKV1-27	protein	taxon:9606	20240313	UniProt		
UniProtKB	A0A075B6S5	IGKV1-27	located_in	GO:0005886	PMID:22158414	NAS		C	Immunoglobulin kappa variable 1-27	IGKV1-27	protein	taxon:9606	20240313	UniProt		
UniProtKB	A0A075B6S5	IGKV1-27	part_of	GO:0019814	GO_REF:0000033	IBA	PANTHER:PTN000587099|UniProtKB:P01619	C	Immunoglobulin kappa variable 1-27	IGKV1-27	protein	taxon:9606	20240507	GO_Central		
UniProtKB	A0A075B6S6	IGKV2D-30	involved_in	GO:0006955	GO_REF:0000033	IBA	MGI:MGI:98936|PANTHER:PTN000587099|UniProtKB:P01619	P	Immunoglobulin kappa variable 2D-30	IGKV2D-30	protein	taxon:9606	20200809	GO_Central		
UniProtKB	A0A075B6S6	IGKV2D-30	located_in	GO:0005576	GO_REF:0000044	IEA	UniProtKB-SubCell:SL-0243	C	Immunoglobulin kappa variable 2D-30	IGKV2D-30	protein	taxon:9606	20260727	UniProt		
UniProtKB	A0A075B6S6	IGKV2D-30	located_in	GO:0005576	GO_REF:0000117	IEA	ARBA:ARBA00027128	C	Immunoglobulin kappa variable 2D-30	IGKV2D-30	protein	taxon:9606	20260727	UniProt		
UniProtKB	A0A075B6S6	IGKV2D-30	located_in	GO:0005576	PMID:20176268	NAS		C	Immunoglobulin kappa variable 2D-30	IGKV2D-30	protein	taxon:9606	20240313	UniProt		
UniProtKB	A0A075B6S6	IGKV2D-30	located_in	GO:0005576	PMID:22158414	NAS		C	Immunoglobulin kappa variable 2D-30	IGKV2D-30	protein	taxon:9606	20240313	UniProt		
UniProtKB	A0A075B6S6	IGKV2D-30	located_in	GO:0005576	Reactome:R-HSA-166753	TAS		C	Immunoglobulin kappa variable 2D-30	IGKV2D-30	protein	taxon:9606	20161111	Reactome		
UniProtKB	A0A075B6S6	IGKV2D-30	located_in	GO:0005576	Reactome:R-HSA-166792	TAS		C	Immunoglobulin kappa variable 2D-30	IGKV2D-30	protein	taxon:9606	20161111	Reactome		
UniProtKB	A0A075B6S6	IGKV2D-30	located_in	GO:0005576	Reactome:R-HSA-173626	TAS		C	Immunoglobulin kappa variable 2D-30	IGKV2D-30	protein	taxon:9606	20161111	Reactome		
UniProtKB	A0A075B6S6	IGKV2D-30	located_in	GO:0005576	Reactome:R-HSA-173631	TAS		C	Immunoglobulin kappa variable 2D-30	IGKV2D-30	protein	taxon:9606	20161111	Reactome		
UniProtKB	A0A075B6S6	IGKV2D-30	located_in	GO:0005576	Reactome:R-HSA-1861621	TAS		C	Immunoglobulin kappa variable 2D-30	IGKV2D-30	protein	taxon:9606	20161111	Reactome		
UniProtKB	A0A075B6S6	IGKV2D-30	located_in	GO:0005576	Reactome:R-HSA-199161	TAS		C	Immunoglobulin kappa variable 2D-30	IGKV2D-30	protein	taxon:9606	20161111	Reactome		
UniProtKB	A0A075B6S6	IGKV2D-30	located_in	GO:0005576	Reactome:R-HSA-2029268	TAS		C	Immunoglobulin kappa variable 2D-30	IGKV2D-30	protein	taxon:9606	20161111	Reactome		
UniProtKB	A0A075B6S6	IGKV2D-30	located_in	GO:0005576	Reactome:R-HSA-2029270	TAS		C	Immunoglobulin kappa variable 2D-30	IGKV2D-30	protein	taxon:9606	20161111	Reactome		
UniProtKB	A0A075B6S6	IGKV2D-30	located_in	GO:0005576	Reactome:R-HSA-2029271	TAS		C	Immunoglobulin kappa variable 2D-30	IGKV2D-30	protein	taxon:9606	20161111	Reactome		
UniProtKB	A0A075B6S6	IGKV2D-30	located_in	GO:0005576	Reactome:R-HSA-2029272	TAS		C	Immunoglobulin kappa variable 2D-30	IGKV2D-30	protein	taxon:9606	20161111	Reactome		
UniProtKB	A0A075B6S6	IGKV2D-30	located_in	GO:0005576	Reactome:R-HSA-2029273	TAS		C	Immunoglobulin kappa variable 2D-30	IGKV2D-30	protein	taxon:9606	20161111	Reactome		
UniProtKB	A0A075B6S6	IGKV2D-30	located_in	GO:0005576	Reactome:R-HSA-2029451	TAS		C	Immunoglobulin kappa variable 2D-30	IGKV2D-30	protein	taxon:9606	20161111	Reactome		
UniProtKB	A0A075B6S6	IGKV2D-30	located_in	GO:0005576	Reactome:R-HSA-2029452	TAS		C	Immunoglobulin kappa variable 2D-30	IGKV2D-30	protein	taxon:9606	20161111	Reactome		
UniProtKB	A0A075B6S6	IGKV2D-30	located_in	GO:0005576	Reactome:R-HSA-2029453	TAS		C	Immunoglobulin kappa variable 2D-30	IGKV2D-30	protein	taxon:9606	20161111	Reactome		
UniProtKB	A0A075B6S6	IGKV2D-30	located_in	GO:0005576	Reactome:R-HSA-2029455	TAS		C	Immunoglobulin kappa variable 2D-30	IGKV2D-30	protein	taxon:9606	20161111	Reactome		
UniProtKB	A0A075B6S6	IGKV2D-30	located_in	GO:0005576	Reactome:R-HSA-2029457	TAS		C	Immunoglobulin kappa variable 2D-30	IGKV2D-30	protein	taxon:9606	20161111	Reactome		
UniProtKB	A0A075B6S6	IGKV2D-30	located_in	GO:0005576	Reactome:R-HSA-2029458	TAS		C	Immunoglobulin kappa variable 2D-30	IGKV2D-30	protein	taxon:9606	20161111	Reactome		
UniProtKB	A0A075B6S6	IGKV2D-30	located_in	GO:0005576	Reactome:R-HSA-2029459	TAS		C	Immunoglobulin kappa variable 2D-30	IGKV2D-30	protein	taxon:9606	20161111	Reactome		
UniProtKB	A0A075B6S6	IGKV2D-30	located_in	GO:0005576	Reactome:R-HSA-2029467	TAS		C	Immunoglobulin kappa variable 2D-30	IGKV2D-30	protein	taxon:9606	20161111	Reactome		
UniProtKB	A0A075B6S6	IGKV2D-30	located_in	GO:0005576	Reactome:R-HSA-2029476	TAS		C	Immunoglobulin kappa variable 2D-30	IGKV2D-30	protein	taxon:9606	20161111	Reactome		
UniProtKB	A0A075B6S6	IGKV2D-30	located_in	GO:0005576	Reactome:R-HSA-2197697	TAS		C	Immunoglobulin kappa variable 2D-30	IGKV2D-30	protein	taxon:9606	20161111	Reactome		
UniProtKB	A0A075B6S6	IGKV2D-30	located_in	GO:0005576	Reactome:R-HSA-2203516	TAS		C	Immunoglobulin kappa variable 2D-30	IGKV2D-30	protein	taxon:9606	20161111	Reactome		
UniProtKB	A0A075B6S6	IGKV2D-30	located_in	GO:0005576	Reactome:R-HSA-2454192	TAS		C	Immunoglobulin kappa variable 2D-30	IGKV2D-30	protein	taxon:9606	20161111	Reactome		
UniProtKB	A0A075B6S6	IGKV2D-30	located_in	GO:0005576	Reactome:R-HSA-2454208	TAS		C	Immunoglobulin kappa variable 2D-30	IGKV2D-30	protein	taxon:9606	20161111	Reactome		
UniProtKB	A0A075B6S6	IGKV2D-30	located_in	GO:0005576	Reactome:R-HSA-2454240	TAS		C	Immunoglobulin kappa variable 2D-30	IGKV2D-30	protein	taxon:9606	20161111	Reactome		
UniProtKB	A0A075B6S6	IGKV2D-30	located_in	GO:0005576	Reactome:R-HSA-2730833	TAS		C	Immunoglobulin kappa variable 2D-30	IGKV2D-30	protein	taxon:9606	20161111	Reactome		
UniProtKB	A0A075B6S6	IGKV2D-30	located_in	GO:0005576	Reactome:R-HSA-2730843	TAS		C	Immunoglobulin kappa variable 2D-30	IGKV2D-30	protein	taxon:9606	20161111	Reactome		
UniProtKB	A0A075B6S6	IGKV2D-30	located_in	GO:0005576	Reactome:R-HSA-2730851	TAS		C	Immunoglobulin kappa variable 2D-30	IGKV2D-30	protein	taxon:9606	20161111	Reactome		
UniProtKB	A0A075B6S6	IGKV2D-30	located_in	GO:0005576	Reactome:R-HSA-2730882	TAS		C	Immunoglobulin kappa variable 2D-30	IGKV2D-30	protein	taxon:9606	20161111	Reactome		
UniProtKB	A0A075B6S6	IGKV2D-30	located_in	GO:0005576	Reactome:R-HSA-2730884	TAS		C	Immunoglobulin kappa variable 2D-30	IGKV2D-30	protein	taxon:9606	20161111	Reactome		
UniProtKB	A0A075B6S6	IGKV2D-30	located_in	GO:0005576	Reactome:R-HSA-2730886	TAS		C	Immunoglobulin kappa variable 2D-30	IGKV2D-30	protein	taxon:9606	20161111	Reactome		
UniProtKB	A0A075B6S6	IGKV2D-30	located_in	GO:0005576	Reactome:R-HSA-8852266	TAS		C	Immunoglobulin kappa variable 2D-30	IGKV2D-30	protein	taxon:9606	20161111	Reactome		
UniProtKB	A0A075B6S6	IGKV2D-30	located_in	GO:0005576	Reactome:R-HSA-8852481	TAS		C	Immunoglobulin kappa variable 2D-30	IGKV2D-30	protein	taxon:9606	20161111	Reactome		
UniProtKB	A0A075B6S6	IGKV2D-30	located_in	GO:0005576	Reactome:R-HSA-8858428	TAS		C	Immunoglobulin kappa variable 2D-30	IGKV2D-30	protein	taxon:9606	20161111	Reactome		
UniProtKB	A0A075B6S6	IGKV2D-30	located_in	GO:0005576	Reactome:R-HSA-9021306	TAS		C	Immunoglobulin kappa variable 2D-30	IGKV2D-30	protein	taxon:9606	20161111	Reactome		
UniProtKB	A0A075B6S6	IGKV2D-30	located_in	GO:0005576	Reactome:R-HSA-9664261	TAS		C	Immunoglobulin kappa variable 2D-30	IGKV2D-30	protein	taxon:9606	20161111	Reactome		
UniProtKB	A0A075B6S6	IGKV2D-30	located_in	GO:0005576	Reactome:R-HSA-9664268	TAS		C	Immunoglobulin kappa variable 2D-30	IGKV2D-30	protein	taxon:9606	20161111	Reactome		
UniProtKB	A0A075B6S6	IGKV2D-30	located_in	GO:0005576	Reactome:R-HSA-9664270	TAS		C	Immunoglobulin kappa variable 2D-30	IGKV2D-30	protein	taxon:9606	20161111	Reactome		
UniProtKB	A0A075B6S6	IGKV2D-30	located_in	GO:0005576	Reactome:R-HSA-9664271	TAS		C	Immunoglobulin kappa variable 2D-30	IGKV2D-30	protein	taxon:9606	20161111	Reactome		
UniProtKB	A0A075B6S6	IGKV2D-30	located_in	GO:0005576	Reactome:R-HSA-9664273	TAS		C	Immunoglobulin kappa variable 2D-30	IGKV2D-30	protein	taxon:9606	20161111	Reactome		
UniProtKB	A0A075B6S6	IGKV2D-30	located_in	GO:0005576	Reactome:R-HSA-9664275	TAS		C	Immunoglobulin kappa variable 2D-30	IGKV2D-30	protein	taxon:9606	20161111	Reactome		
UniProtKB	A0A075B6S6	IGKV2D-30	located_in	GO:0005576	Reactome:R-HSA-9664278	TAS		C	Immunoglobulin kappa variable 2D-30	IGKV2D-30	protein	taxon:9606	20161111	Reactome		
UniProtKB	A0A075B6S6	IGKV2D-30	located_in	GO:0005576	Reactome:R-HSA-9664285	TAS		C	Immunoglobulin kappa variable 2D-30	IGKV2D-30	protein	taxon:9606	20161111	Reactome		
UniProtKB	A0A075B6S6	IGKV2D-30	located_in	GO:0005576	Reactome:R-HSA-9664406	TAS		C	Immunoglobulin kappa variable 2D-30	IGKV2D-30	protein	taxon:9606	20161111	Reactome		
UniProtKB	A0A075B6S6	IGKV2D-30	located_in	GO:0005576	Reactome:R-HSA-9666425	TAS		C	Immunoglobulin kappa variable 2D-30	IGKV2D-30	protein	taxon:9606	20161111	Reactome		
UniProtKB	A0A075B6S6	IGKV2D-30	located_in	GO:0005576	Reactome:R-HSA-9666426	TAS		C	Immunoglobulin kappa variable 2D-30	IGKV2D-30	protein	taxon:9606	20161111	Reactome		
UniProtKB	A0A075B6S6	IGKV2D-30	located_in	GO:0005576	Reactome:R-HSA-9666428	TAS		C	Immunoglobulin kappa variable 2D-30	IGKV2D-30	protein	taxon:9606	20161111	Reactome		
UniProtKB	A0A075B6S6	IGKV2D-30	located_in	GO:0005576	Reactome:R-HSA-9666430	TAS		C	Immunoglobulin kappa variable 2D-30	IGKV2D-30	protein	taxon:9606	20161111	Reactome		
UniProtKB	A0A075B6S6	IGKV2D-30	located_in	GO:0005576	Reactome:R-HSA-9666433	TAS		C	Immunoglobulin kappa variable 2D-30	IGKV2D-30	protein	taxon:9606	20161111	Reactome		
UniProtKB	A0A075B6S6	IGKV2D-30	located_in	GO:0005576	Reactome:R-HSA-9666435	TAS		C	Immunoglobulin kappa variable 2D-30	IGKV2D-30	protein	taxon:9606	20161111	Reactome		
UniProtKB	A0A075B6S6	IGKV2D-30	located_in	GO:0005576	Reactome:R-HSA-9666458	TAS		C	Immunoglobulin kappa variable 2D-30	IGKV2D-30	protein	taxon:9606	20161111	Reactome		
UniProtKB	A0A075B6S6	IGKV2D-30	located_in	GO:0005576	Reactome:R-HSA-9724685	TAS		C	Immunoglobulin kappa variable 2D-30	IGKV2D-30	protein	taxon:9606	20161111	Reactome		
UniProtKB	A0A075B6S6	IGKV2D-30	located_in	GO:0005576	Reactome:R-HSA-9725206	TAS		C	Immunoglobulin kappa variable 2D-30	IGKV2D-30	protein	taxon:9606	20161111	Reactome		
UniProtKB	A0A075B6S6	IGKV2D-30	located_in	GO:0005886	GO_REF:0000044	IEA	UniProtKB-SubCell:SL-0039	C	Immunoglobulin kappa variable 2D-30	IGKV2D-30	protein	taxon:9606	20260727	UniProt		
UniProtKB	A0A075B6S6	IGKV2D-30	located_in	GO:0005886	GO_REF:0000117	IEA	ARBA:ARBA00027801	C	Immunoglobulin kappa variable 2D-30	IGKV2D-30	protein	taxon:9606	20260727	UniProt		
UniProtKB	A0A075B6S6	IGKV2D-30	located_in	GO:0005886	PMID:20176268	NAS		C	Immunoglobulin kappa variable 2D-30	IGKV2D-30	protein	taxon:9606	20240313	UniProt		
UniProtKB	A0A075B6S6	IGKV2D-30	located_in	GO:0005886	PMID:22158414	NAS		C	Immunoglobulin kappa variable 2D-30	IGKV2D-30	protein	taxon:9606	20240313	UniProt		
UniProtKB	A0A075B6S6	IGKV2D-30	located_in	GO:0005886	Reactome:R-HSA-1112666	TAS		C	Immunoglobulin kappa variable 2D-30	IGKV2D-30	protein	taxon:9606	20161111	Reactome		
UniProtKB	A0A075B6S6	IGKV2D-30	located_in	GO:0005886	Reactome:R-HSA-5690701	TAS		C	Immunoglobulin kappa variable 2D-30	IGKV2D-30	protein	taxon:9606	20161111	Reactome		
UniProtKB	A0A075B6S6	IGKV2D-30	located_in	GO:0005886	Reactome:R-HSA-5690702	TAS		C	Immunoglobulin kappa variable 2D-30	IGKV2D-30	protein	taxon:9606	20161111	Reactome		
UniProtKB	A0A075B6S6	IGKV2D-30	located_in	GO:0005886	Reactome:R-HSA-5690740	TAS		C	Immunoglobulin kappa variable 2D-30	IGKV2D-30	protein	taxon:9606	20161111	Reactome		
UniProtKB	A0A075B6S6	IGKV2D-30	located_in	GO:0005886	Reactome:R-HSA-9606151	TAS		C	Immunoglobulin kappa variable 2D-30	IGKV2D-30	protein	taxon:9606	20161111	Reactome		
UniProtKB	A0A075B6S6	IGKV2D-30	located_in	GO:0005886	Reactome:R-HSA-9691421	TAS		C	Immunoglobulin kappa variable 2D-30	IGKV2D-30	protein	taxon:9606	20161111	Reactome		
UniProtKB	A0A075B6S6	IGKV2D-30	located_in	GO:0005886	Reactome:R-HSA-983696	TAS		C	Immunoglobulin kappa variable 2D-30	IGKV2D-30	protein	taxon:9606	20161111	Reactome		
UniProtKB	A0A075B6S6	IGKV2D-30	located_in	GO:0005886	Reactome:R-HSA-983700	TAS		C	Immunoglobulin kappa variable 2D-30	IGKV2D-30	protein	taxon:9606	20161111	Reactome		
UniProtKB	A0A075B6S6	IGKV2D-30	located_in	GO:0005886	Reactome:R-HSA-983703	TAS		C	Immunoglobulin kappa variable 2D-30	IGKV2D-30	protein	taxon:9606	20161111	Reactome		
UniProtKB	A0A075B6S6	IGKV2D-30	located_in	GO:0005886	Reactome:R-HSA-983707	TAS		C	Immunoglobulin kappa variable 2D-30	IGKV2D-30	protein	taxon:9606	20161111	Reactome		
UniProtKB	A0A075B6S6	IGKV2D-30	part_of	GO:0019814	GO_REF:0000033	IBA	PANTHER:PTN000587099|UniProtKB:P01619	C	Immunoglobulin kappa variable 2D-30	IGKV2D-30	protein	taxon:9606	20240507	GO_Central		
UniProtKB	A0A075B6S9	IGKV1-37	involved_in	GO:0006955	GO_REF:0000033	IBA	MGI:MGI:98936|PANTHER:PTN000587099|UniProtKB:P01619	P	Probable non-functional immunoglobulin kappa variable 1-37	IGKV1-37	protein	taxon:9606	20200809	GO_Central		
UniProtKB	A0A075B6S9	IGKV1-37	located_in	GO:0005576	GO_REF:0000044	IEA	UniProtKB-SubCell:SL-0243	C	Probable non-functional immunoglobulin kappa variable 1-37	IGKV1-37	protein	taxon:9606	20260727	UniProt		
UniProtKB	A0A075B6S9	IGKV1-37	located_in	GO:0005576	GO_REF:0000117	IEA	ARBA:ARBA00027128	C	Probable non-functional immunoglobulin kappa variable 1-37	IGKV1-37	protein	taxon:9606	20260727	UniProt		
UniProtKB	A0A075B6S9	IGKV1-37	located_in	GO:0005576	PMID:20176268	NAS		C	Probable non-functional immunoglobulin kappa variable 1-37	IGKV1-37	protein	taxon:9606	20240313	UniProt		
UniProtKB	A0A075B6S9	IGKV1-37	located_in	GO:0005576	PMID:22158414	NAS		C	Probable non-functional immunoglobulin kappa variable 1-37	IGKV1-37	protein	taxon:9606	20240313	UniProt		
UniProtKB	A0A075B6S9	IGKV1-37	located_in	GO:0005886	GO_REF:0000044	IEA	UniProtKB-SubCell:SL-0039	C	Probable non-functional immunoglobulin kappa variable 1-37	IGKV1-37	protein	taxon:9606	20260727	UniProt		
UniProtKB	A0A075B6S9	IGKV1-37	located_in	GO:0005886	GO_REF:0000117	IEA	ARBA:ARBA00027801	C	Probable non-functional immunoglobulin kappa variable 1-37	IGKV1-37	protein	taxon:9606	20260727	UniProt		
UniProtKB	A0A075B6S9	IGKV1-37	located_in	GO:0005886	PMID:20176268	NAS		C	Probable non-functional immunoglobulin kappa variable 1-37	IGKV1-37	protein	taxon:9606	20240313	UniProt		
UniProtKB	A0A075B6S9	IGKV1-37	located_in	GO:0005886	PMID:22158414	NAS		C	Probable non-functional immunoglobulin kappa variable 1-37	IGKV1-37	protein	taxon:9606	20240313	UniProt		
UniProtKB	A0A075B6S9	IGKV1-37	part_of	GO:0019814	GO_REF:0000033	IBA	PANTHER:PTN000587099|UniProtKB:P01619	C	Probable non-functional immunoglobulin kappa variable 1-37	IGKV1-37	protein	taxon:9606	20240507	GO_Central		
UniProtKB	A0A075B6T6	TRAV12-2	enables	GO:0042605	GO_REF:0000033	IBA	MGI:MGI:98594|PANTHER:PTN002713508	F	T cell receptor alpha variable 12-2	TRAV12-2	protein	taxon:9606	20210422	GO_Central		
UniProtKB	A0A075B6T6	TRAV12-2	located_in	GO:0005886	GO_REF:0000044	IEA	UniProtKB-SubCell:SL-0039	C	T cell receptor alpha variable 12-2	TRAV12-2	protein	taxon:9606	20260727	UniProt		
UniProtKB	A0A075B6T6	TRAV12-2	located_in	GO:0005886	PMID:20452950	NAS		C	T cell receptor alpha variable 12-2	TRAV12-2	protein	taxon:9606	20230412	UniProt		
UniProtKB	A0A075B6T7	TRAV6	involved_in	GO:0009617	GO_REF:0000033	IBA	PANTHER:PTN000751467|UniProtKB:A0A087WT01	P	T cell receptor alpha variable 6	TRAV6|TCRAV5S1	protein	taxon:9606	20250903	GO_Central		
UniProtKB	A0A075B6T7	TRAV6	located_in	GO:0005886	GO_REF:0000044	IEA	UniProtKB-SubCell:SL-0039	C	T cell receptor alpha variable 6	TRAV6|TCRAV5S1	protein	taxon:9606	20260727	UniProt		
UniProtKB	A0A075B6T7	TRAV6	located_in	GO:0005886	PMID:20452950	NAS		C	T cell receptor alpha variable 6	TRAV6|TCRAV5S1	protein	taxon:9606	20230412	UniProt		
UniProtKB	A0A075B6T8	TRAV9-1	involved_in	GO:0002250	GO_REF:0000033	IBA	PANTHER:PTN002713787|UniProtKB:A0A075B6T8	P	T cell receptor alpha variable 9-1	TRAV9-1	protein	taxon:9606	20250625	GO_Central		
UniProtKB	A0A075B6T8	TRAV9-1	involved_in	GO:0002250	PMID:16799335	EXP		P	T cell receptor alpha variable 9-1	TRAV9-1	protein	taxon:9606	20250625	GO_Central		
UniProtKB	A0A075B6T8	TRAV9-1	is_active_in	GO:0019814	PMID:16799335	EXP		C	T cell receptor alpha variable 9-1	TRAV9-1	protein	taxon:9606	20250625	GO_Central		
UniProtKB	A0A075B6T8	TRAV9-1	located_in	GO:0005886	GO_REF:0000044	IEA	UniProtKB-SubCell:SL-0039	C	T cell receptor alpha variable 9-1	TRAV9-1	protein	taxon:9606	20260727	UniProt		
UniProtKB	A0A075B6T8	TRAV9-1	located_in	GO:0005886	PMID:20452950	NAS		C	T cell receptor alpha variable 9-1	TRAV9-1	protein	taxon:9606	20230412	UniProt		
UniProtKB	A0A075B6T8	TRAV9-1	part_of	GO:0019814	GO_REF:0000033	IBA	PANTHER:PTN002713787|UniProtKB:A0A075B6T8	C	T cell receptor alpha variable 9-1	TRAV9-1	protein	taxon:9606	20250625	GO_Central		
UniProtKB	A0A075B6U4	TRAV7	involved_in	GO:0009617	GO_REF:0000033	IBA	PANTHER:PTN000751467|UniProtKB:A0A087WT01	P	T cell receptor alpha variable 7	TRAV7	protein	taxon:9606	20250903	GO_Central		
UniProtKB	A0A075B6U4	TRAV7	located_in	GO:0005886	GO_REF:0000044	IEA	UniProtKB-SubCell:SL-0039	C	T cell receptor alpha variable 7	TRAV7	protein	taxon:9606	20260727	UniProt		
UniProtKB	A0A075B6U4	TRAV7	located_in	GO:0005886	PMID:20452950	NAS		C	T cell receptor alpha variable 7	TRAV7	protein	taxon:9606	20230412	UniProt		
UniProtKB	A0A075B6U6	TRAV8-7	involved_in	GO:0002250	GO_REF:0000033	IBA	PANTHER:PTN002713787|UniProtKB:A0A075B6T8	P	Ig-like domain-containing protein	TRAV8-7	protein	taxon:9606	20250625	GO_Central		
UniProtKB	A0A075B6U6	TRAV8-7	located_in	GO:0005886	GO_REF:0000044	IEA	UniProtKB-SubCell:SL-0039	C	Ig-like domain-containing protein	TRAV8-7	protein	taxon:9606	20260727	UniProt		
UniProtKB	A0A075B6U6	TRAV8-7	part_of	GO:0019814	GO_REF:0000033	IBA	PANTHER:PTN002713787|UniProtKB:A0A075B6T8	C	Ig-like domain-containing protein	TRAV8-7	protein	taxon:9606	20250625	GO_Central		
UniProtKB	A0A075B6V5	TRAV36DV7	involved_in	GO:0009617	GO_REF:0000033	IBA	PANTHER:PTN000751467|UniProtKB:A0A087WT01	P	T cell receptor alpha variable 36/delta variable 7	TRAV36DV7	protein	taxon:9606	20250903	GO_Central		
UniProtKB	A0A075B6V5	TRAV36DV7	located_in	GO:0005886	GO_REF:0000044	IEA	UniProtKB-SubCell:SL-0039	C	T cell receptor alpha variable 36/delta variable 7	TRAV36DV7	protein	taxon:9606	20260727	UniProt		
UniProtKB	A0A075B6V5	TRAV36DV7	located_in	GO:0005886	PMID:20452950	NAS		C	T cell receptor alpha variable 36/delta variable 7	TRAV36DV7	protein	taxon:9606	20230412	UniProt		
UniProtKB	A0A075B6W5	TRAV23DV6	enables	GO:0042605	GO_REF:0000033	IBA	MGI:MGI:98594|PANTHER:PTN002713508	F	T cell receptor alpha variable 23/delta variable 6	TRAV23DV6	protein	taxon:9606	20210422	GO_Central		
UniProtKB	A0A075B6W5	TRAV23DV6	located_in	GO:0005886	GO_REF:0000044	IEA	UniProtKB-SubCell:SL-0039	C	T cell receptor alpha variable 23/delta variable 6	TRAV23DV6	protein	taxon:9606	20260727	UniProt		
UniProtKB	A0A075B6W5	TRAV23DV6	located_in	GO:0005886	PMID:20452950	NAS		C	T cell receptor alpha variable 23/delta variable 6	TRAV23DV6	protein	taxon:9606	20230412	UniProt		
UniProtKB	A0A075B6X5	TRAV18	involved_in	GO:0002250	GO_REF:0000033	IBA	PANTHER:PTN002713787|UniProtKB:A0A075B6T8	P	T cell receptor alpha variable 18	TRAV18	protein	taxon:9606	20250625	GO_Central		
UniProtKB	A0A075B6X5	TRAV18	located_in	GO:0005886	GO_REF:0000044	IEA	UniProtKB-SubCell:SL-0039	C	T cell receptor alpha variable 18	TRAV18	protein	taxon:9606	20260727	UniProt		
UniProtKB	A0A075B6X5	TRAV18	located_in	GO:0005886	PMID:20452950	NAS		C	T cell receptor alpha variable 18	TRAV18	protein	taxon:9606	20230412	UniProt		
UniProtKB	A0A075B6X5	TRAV18	part_of	GO:0019814	GO_REF:0000033	IBA	PANTHER:PTN002713787|UniProtKB:A0A075B6T8	C	T cell receptor alpha variable 18	TRAV18	protein	taxon:9606	20250625	GO_Central		
UniProtKB	A0A075B6Y3	TRAJ3	located_in	GO:0005886	GO_REF:0000044	IEA	UniProtKB-SubCell:SL-0039	C	T cell receptor alpha joining 3	TRAJ3	protein	taxon:9606	20260727	UniProt		
UniProtKB	A0A075B6Y3	TRAJ3	located_in	GO:0005886	PMID:20452950	NAS		C	T cell receptor alpha joining 3	TRAJ3	protein	taxon:9606	20230412	UniProt		
UniProtKB	A0A075B6Y9	TRAJ42	located_in	GO:0005886	GO_REF:0000044	IEA	UniProtKB-SubCell:SL-0039	C	T cell receptor alpha joining 42	TRAJ42	protein	taxon:9606	20260727	UniProt		
UniProtKB	A0A075B6Y9	TRAJ42	located_in	GO:0005886	PMID:20452950	NAS		C	T cell receptor alpha joining 42	TRAJ42	protein	taxon:9606	20230412	UniProt		
UniProtKB	A0A075B700	TRAJ31	located_in	GO:0005886	GO_REF:0000044	IEA	UniProtKB-SubCell:SL-0039	C	T cell receptor alpha joining 31	TRAJ31	protein	taxon:9606	20260727	UniProt		
UniProtKB	A0A075B700	TRAJ31	located_in	GO:0005886	PMID:20452950	NAS		C	T cell receptor alpha joining 31	TRAJ31	protein	taxon:9606	20230412	UniProt		
UniProtKB	A0A075B706	TRDJ1	located_in	GO:0005886	GO_REF:0000044	IEA	UniProtKB-SubCell:SL-0039	C	T cell receptor delta joining 1	TRDJ1	protein	taxon:9606	20260727	UniProt		
UniProtKB	A0A075B734	AQP7B	enables	GO:0015204	GO_REF:0000033	IBA	MGI:MGI:1891066|PANTHER:PTN000441001|RGD:2145|RGD:68433|UniProtKB:O14520|UniProtKB:O43315|ZFIN:ZDB-GENE-040426-2826|ZFIN:ZDB-GENE-040718-40|ZFIN:ZDB-GENE-040724-66|ZFIN:ZDB-GENE-050809-119|ZFIN:ZDB-GENE-060503-57|ZFIN:ZDB-GENE-070911-1	F	Putative aquaporin-7B	AQP7B	protein	taxon:9606	20260530	GO_Central		
UniProtKB	A0A075B734	AQP7B	enables	GO:0015250	GO_REF:0000033	IBA	PANTHER:PTN000440995|RGD:2145|RGD:68428|RGD:68433|UniProtKB:O14520|UniProtKB:O43315|UniProtKB:Q388I5|UniProtKB:Q388I6|UniProtKB:Q4Q6R2|UniProtKB:Q585Q8|UniProtKB:Q8II36|UniProtKB:Q92482|UniProtKB:Q96PS8|WB:WBGene00000170|WB:WBGene00000171	F	Putative aquaporin-7B	AQP7B	protein	taxon:9606	20250904	GO_Central		
UniProtKB	A0A075B734	AQP7B	enables	GO:0015250	GO_REF:0000117	IEA	ARBA:ARBA00034972	F	Putative aquaporin-7B	AQP7B	protein	taxon:9606	20260727	UniProt		
UniProtKB	A0A075B734	AQP7B	enables	GO:0015254	GO_REF:0000033	IBA	PANTHER:PTN000440994|RGD:2145|RGD:68428|RGD:68433|SGD:S000001840|SGD:S000003966|UniProtKB:O14520|UniProtKB:P0AER0|UniProtKB:Q388I5|UniProtKB:Q388I6|UniProtKB:Q4Q6R2|UniProtKB:Q585Q8|UniProtKB:Q8II36|UniProtKB:Q92482|UniProtKB:Q96PS8	F	Putative aquaporin-7B	AQP7B	protein	taxon:9606	20250904	GO_Central		
UniProtKB	A0A075B734	AQP7B	enables	GO:0015254	GO_REF:0000117	IEA	ARBA:ARBA00088218	F	Putative aquaporin-7B	AQP7B	protein	taxon:9606	20260727	UniProt		
UniProtKB	A0A075B734	AQP7B	enables	GO:0015267	GO_REF:0000002	IEA	InterPro:IPR000425	F	Putative aquaporin-7B	AQP7B	protein	taxon:9606	20260727	InterPro		
UniProtKB	A0A075B734	AQP7B	involved_in	GO:0006833	GO_REF:0000033	IBA	MGI:MGI:1314647|MGI:MGI:1333777|PANTHER:PTN000440995|RGD:2145|RGD:68428|RGD:68433|UniProtKB:O14520|UniProtKB:O43315|UniProtKB:Q8II36|UniProtKB:Q92482|UniProtKB:Q96PS8|WB:WBGene00000170|WB:WBGene00000171	P	Putative aquaporin-7B	AQP7B	protein	taxon:9606	20250904	GO_Central		
UniProtKB	A0A075B734	AQP7B	involved_in	GO:0015793	GO_REF:0000033	IBA	MGI:MGI:1314647|MGI:MGI:1333777|PANTHER:PTN000440994|RGD:2145|RGD:68428|SGD:S000003966|UniProtKB:O14520|UniProtKB:O43315|UniProtKB:P0AER0|UniProtKB:Q388I5|UniProtKB:Q388I6|UniProtKB:Q4Q6R2|UniProtKB:Q585Q8|UniProtKB:Q8II36|UniProtKB:Q92482|UniProtKB:Q96PS8|WB:WBGene00000169|WB:WBGene00000171	P	Putative aquaporin-7B	AQP7B	protein	taxon:9606	20250904	GO_Central		
UniProtKB	A0A075B734	AQP7B	involved_in	GO:0055085	GO_REF:0000002	IEA	InterPro:IPR000425	P	Putative aquaporin-7B	AQP7B	protein	taxon:9606	20260727	InterPro		
UniProtKB	A0A075B734	AQP7B	involved_in	GO:0071918	GO_REF:0000108	IEA	GO:0015204	P	Putative aquaporin-7B	AQP7B	protein	taxon:9606	20260727	GOC		
UniProtKB	A0A075B734	AQP7B	is_active_in	GO:0005886	GO_REF:0000033	IBA	MGI:MGI:1314647|MGI:MGI:1333777|MGI:MGI:1891066|PANTHER:PTN000440994|RGD:2145|RGD:68428|RGD:68433|SGD:S000003966|UniProtKB:O14520|UniProtKB:O43315|UniProtKB:P0AER0|UniProtKB:Q388I5|UniProtKB:Q388I6|UniProtKB:Q4Q6R2|UniProtKB:Q585Q8|UniProtKB:Q92482|UniProtKB:Q96PS8|WB:WBGene00000169	C	Putative aquaporin-7B	AQP7B	protein	taxon:9606	20260530	GO_Central		
UniProtKB	A0A075B734	AQP7B	is_active_in	GO:0016323	GO_REF:0000033	IBA	MGI:MGI:1333777|MGI:MGI:1891066|PANTHER:PTN001057757|RGD:68428|RGD:68433|WB:WBGene00000169	C	Putative aquaporin-7B	AQP7B	protein	taxon:9606	20241121	GO_Central		
UniProtKB	A0A075B734	AQP7B	located_in	GO:0005886	GO_REF:0000117	IEA	ARBA:ARBA00027801	C	Putative aquaporin-7B	AQP7B	protein	taxon:9606	20260727	UniProt		
UniProtKB	A0A075B734	AQP7B	located_in	GO:0016020	GO_REF:0000002	IEA	InterPro:IPR000425	C	Putative aquaporin-7B	AQP7B	protein	taxon:9606	20260727	InterPro		
UniProtKB	A0A075B734	AQP7B	located_in	GO:0016020	GO_REF:0000024	ISS	UniProtKB:O14520	C	Putative aquaporin-7B	AQP7B	protein	taxon:9606	20240916	UniProt		
UniProtKB	A0A075B734	AQP7B	located_in	GO:0016020	GO_REF:0000044	IEA	UniProtKB-SubCell:SL-0162	C	Putative aquaporin-7B	AQP7B	protein	taxon:9606	20260727	UniProt		
UniProtKB	A0A075B759	PPIAL4E	enables	GO:0003755	GO_REF:0000002	IEA	InterPro:IPR002130|InterPro:IPR020892|InterPro:IPR024936	F	Peptidyl-prolyl cis-trans isomerase A-like 4E	PPIAL4E	protein	taxon:9606	20260727	InterPro		
UniProtKB	A0A075B759	PPIAL4E	enables	GO:0003755	GO_REF:0000003	IEA	EC:5.2.1.8	F	Peptidyl-prolyl cis-trans isomerase A-like 4E	PPIAL4E	protein	taxon:9606	20260727	UniProt		
UniProtKB	A0A075B759	PPIAL4E	enables	GO:0003755	GO_REF:0000033	IBA	AGI_LocusCode:AT2G29960|AGI_LocusCode:AT3G62030|AGI_LocusCode:AT5G13120|CGD:CAL0000183095|FB:FBgn0039581|MGI:MGI:97749|MGI:MGI:97751|PANTHER:PTN008511653|PomBase:SPAC1B3.03c|PomBase:SPBC1709.04c|PomBase:SPBC28F2.03|PomBase:SPBP8B7.25|RGD:1303174|RGD:620315|RGD:628670|SGD:S000001099|SGD:S000002562|SGD:S000003793|SGD:S000004206|SGD:S000004543|UniProtKB:O43447|UniProtKB:P21568|UniProtKB:P21569|UniProtKB:P23284|UniProtKB:P24367|UniProtKB:P30405|UniProtKB:P30414|UniProtKB:P45877|UniProtKB:P62937|UniProtKB:Q08752|UniProtKB:Q13427|UniProtKB:Q76NN7|UniProtKB:Q9UNP9|WB:WBGene00000879|WB:WBGene00000881|WB:WBGene00000884	F	Peptidyl-prolyl cis-trans isomerase A-like 4E	PPIAL4E	protein	taxon:9606	20260528	GO_Central		
UniProtKB	A0A075B759	PPIAL4E	enables	GO:0003755	GO_REF:0000116	IEA	RHEA:16237	F	Peptidyl-prolyl cis-trans isomerase A-like 4E	PPIAL4E	protein	taxon:9606	20260727	RHEA		
UniProtKB	A0A075B759	PPIAL4E	enables	GO:0003755	GO_REF:0000117	IEA	ARBA:ARBA00028383	F	Peptidyl-prolyl cis-trans isomerase A-like 4E	PPIAL4E	protein	taxon:9606	20260727	UniProt		
UniProtKB	A0A075B759	PPIAL4E	involved_in	GO:0006457	GO_REF:0000002	IEA	InterPro:IPR020892	P	Peptidyl-prolyl cis-trans isomerase A-like 4E	PPIAL4E	protein	taxon:9606	20260727	InterPro		
UniProtKB	A0A075B759	PPIAL4E	involved_in	GO:0006457	GO_REF:0000033	IBA	PANTHER:PTN008511653|SGD:S000003793|SGD:S000004206|SGD:S000004543|UniProtKB:P24367|UniProtKB:P26882|UniProtKB:Q08752|UniProtKB:Q76NN7|UniProtKB:Q8I621	P	Peptidyl-prolyl cis-trans isomerase A-like 4E	PPIAL4E	protein	taxon:9606	20250902	GO_Central		
UniProtKB	A0A075B759	PPIAL4E	is_active_in	GO:0005634	GO_REF:0000033	IBA	PANTHER:PTN008960369|SGD:S000002562|UniProtKB:A0A0R0H9T5|UniProtKB:P62937	C	Peptidyl-prolyl cis-trans isomerase A-like 4E	PPIAL4E	protein	taxon:9606	20260115	GO_Central		
UniProtKB	A0A075B759	PPIAL4E	located_in	GO:0005737	GO_REF:0000024	ISS	UniProtKB:P62937	C	Peptidyl-prolyl cis-trans isomerase A-like 4E	PPIAL4E	protein	taxon:9606	20181104	UniProt		
UniProtKB	A0A075B759	PPIAL4E	located_in	GO:0005737	GO_REF:0000044	IEA	UniProtKB-SubCell:SL-0086	C	Peptidyl-prolyl cis-trans isomerase A-like 4E	PPIAL4E	protein	taxon:9606	20260727	UniProt		
UniProtKB	A0A075B767	PPIAL4H	enables	GO:0003755	GO_REF:0000002	IEA	InterPro:IPR002130|InterPro:IPR020892|InterPro:IPR024936	F	Peptidyl-prolyl cis-trans isomerase A-like 4H	PPIAL4H	protein	taxon:9606	20260727	InterPro		
UniProtKB	A0A075B767	PPIAL4H	enables	GO:0003755	GO_REF:0000003	IEA	EC:5.2.1.8	F	Peptidyl-prolyl cis-trans isomerase A-like 4H	PPIAL4H	protein	taxon:9606	20260727	UniProt		
UniProtKB	A0A075B767	PPIAL4H	enables	GO:0003755	GO_REF:0000024	ISS	UniProtKB:P62937	F	Peptidyl-prolyl cis-trans isomerase A-like 4H	PPIAL4H	protein	taxon:9606	20181104	UniProt		
UniProtKB	A0A075B767	PPIAL4H	enables	GO:0003755	GO_REF:0000033	IBA	AGI_LocusCode:AT2G29960|AGI_LocusCode:AT3G62030|AGI_LocusCode:AT5G13120|CGD:CAL0000183095|FB:FBgn0039581|MGI:MGI:97749|MGI:MGI:97751|PANTHER:PTN008511653|PomBase:SPAC1B3.03c|PomBase:SPBC1709.04c|PomBase:SPBC28F2.03|PomBase:SPBP8B7.25|RGD:1303174|RGD:620315|RGD:628670|SGD:S000001099|SGD:S000002562|SGD:S000003793|SGD:S000004206|SGD:S000004543|UniProtKB:O43447|UniProtKB:P21568|UniProtKB:P21569|UniProtKB:P23284|UniProtKB:P24367|UniProtKB:P30405|UniProtKB:P30414|UniProtKB:P45877|UniProtKB:P62937|UniProtKB:Q08752|UniProtKB:Q13427|UniProtKB:Q76NN7|UniProtKB:Q9UNP9|WB:WBGene00000879|WB:WBGene00000881|WB:WBGene00000884	F	Peptidyl-prolyl cis-trans isomerase A-like 4H	PPIAL4H	protein	taxon:9606	20260528	GO_Central		
UniProtKB	A0A075B767	PPIAL4H	enables	GO:0003755	GO_REF:0000116	IEA	RHEA:16237	F	Peptidyl-prolyl cis-trans isomerase A-like 4H	PPIAL4H	protein	taxon:9606	20260727	RHEA		
UniProtKB	A0A075B767	PPIAL4H	enables	GO:0003755	GO_REF:0000117	IEA	ARBA:ARBA00028383	F	Peptidyl-prolyl cis-trans isomerase A-like 4H	PPIAL4H	protein	taxon:9606	20260727	UniProt		
UniProtKB	A0A075B767	PPIAL4H	involved_in	GO:0006457	GO_REF:0000002	IEA	InterPro:IPR020892	P	Peptidyl-prolyl cis-trans isomerase A-like 4H	PPIAL4H	protein	taxon:9606	20260727	InterPro		
UniProtKB	A0A075B767	PPIAL4H	involved_in	GO:0006457	GO_REF:0000033	IBA	PANTHER:PTN008511653|SGD:S000003793|SGD:S000004206|SGD:S000004543|UniProtKB:P24367|UniProtKB:P26882|UniProtKB:Q08752|UniProtKB:Q76NN7|UniProtKB:Q8I621	P	Peptidyl-prolyl cis-trans isomerase A-like 4H	PPIAL4H	protein	taxon:9606	20250902	GO_Central		
UniProtKB	A0A075B767	PPIAL4H	is_active_in	GO:0005634	GO_REF:0000033	IBA	PANTHER:PTN008960369|SGD:S000002562|UniProtKB:A0A0R0H9T5|UniProtKB:P62937	C	Peptidyl-prolyl cis-trans isomerase A-like 4H	PPIAL4H	protein	taxon:9606	20260115	GO_Central		
UniProtKB	A0A075B767	PPIAL4H	located_in	GO:0005737	GO_REF:0000024	ISS	UniProtKB:P62937	C	Peptidyl-prolyl cis-trans isomerase A-like 4H	PPIAL4H	protein	taxon:9606	20181104	UniProt		
UniProtKB	A0A075B767	PPIAL4H	located_in	GO:0005737	GO_REF:0000044	IEA	UniProtKB-SubCell:SL-0086	C	Peptidyl-prolyl cis-trans isomerase A-like 4H	PPIAL4H	protein	taxon:9606	20260727	UniProt		
UniProtKB	A0A075B7B6	IGHV4OR15-8	enables	GO:0003823	GO_REF:0000033	IBA	MGI:MGI:96447|PANTHER:PTN001510949	F	Ig-like domain-containing protein	IGHV4OR15-8	protein	taxon:9606	20230314	GO_Central		
UniProtKB	A0A075B7B6	IGHV4OR15-8	involved_in	GO:0016064	GO_REF:0000033	IBA	MGI:MGI:96447|PANTHER:PTN001510949	P	Ig-like domain-containing protein	IGHV4OR15-8	protein	taxon:9606	20230314	GO_Central		
UniProtKB	A0A075B7B6	IGHV4OR15-8	located_in	GO:0005576	GO_REF:0000044	IEA	UniProtKB-SubCell:SL-0243	C	Ig-like domain-containing protein	IGHV4OR15-8	protein	taxon:9606	20260727	UniProt		
UniProtKB	A0A075B7B6	IGHV4OR15-8	located_in	GO:0005576	GO_REF:0000117	IEA	ARBA:ARBA00027128	C	Ig-like domain-containing protein	IGHV4OR15-8	protein	taxon:9606	20260727	UniProt		
UniProtKB	A0A075B7B6	IGHV4OR15-8	located_in	GO:0005886	GO_REF:0000044	IEA	UniProtKB-SubCell:SL-0039	C	Ig-like domain-containing protein	IGHV4OR15-8	protein	taxon:9606	20260727	UniProt		
UniProtKB	A0A075B7B6	IGHV4OR15-8	located_in	GO:0005886	GO_REF:0000117	IEA	ARBA:ARBA00027801	C	Ig-like domain-containing protein	IGHV4OR15-8	protein	taxon:9606	20260727	UniProt		
UniProtKB	A0A075B7B8	IGHV3OR16-12	enables	GO:0003823	GO_REF:0000033	IBA	MGI:MGI:96447|PANTHER:PTN001510949	F	Immunoglobulin V-set domain-containing protein	IGHV3OR16-12	protein	taxon:9606	20230314	GO_Central		
UniProtKB	A0A075B7B8	IGHV3OR16-12	involved_in	GO:0016064	GO_REF:0000033	IBA	MGI:MGI:96447|PANTHER:PTN001510949	P	Immunoglobulin V-set domain-containing protein	IGHV3OR16-12	protein	taxon:9606	20230314	GO_Central		
UniProtKB	A0A075B7B8	IGHV3OR16-12	located_in	GO:0005576	GO_REF:0000044	IEA	UniProtKB-SubCell:SL-0243	C	Immunoglobulin V-set domain-containing protein	IGHV3OR16-12	protein	taxon:9606	20260727	UniProt		
UniProtKB	A0A075B7B8	IGHV3OR16-12	located_in	GO:0005886	GO_REF:0000044	IEA	UniProtKB-SubCell:SL-0039	C	Immunoglobulin V-set domain-containing protein	IGHV3OR16-12	protein	taxon:9606	20260727	UniProt		
UniProtKB	A0A075B7D0	IGHV1OR15-1	enables	GO:0003823	GO_REF:0000033	IBA	MGI:MGI:96447|PANTHER:PTN001510949	F	Ig-like domain-containing protein	IGHV1OR15-1	protein	taxon:9606	20230314	GO_Central		
UniProtKB	A0A075B7D0	IGHV1OR15-1	involved_in	GO:0016064	GO_REF:0000033	IBA	MGI:MGI:96447|PANTHER:PTN001510949	P	Ig-like domain-containing protein	IGHV1OR15-1	protein	taxon:9606	20230314	GO_Central		
UniProtKB	A0A075B7D0	IGHV1OR15-1	located_in	GO:0005576	GO_REF:0000044	IEA	UniProtKB-SubCell:SL-0243	C	Ig-like domain-containing protein	IGHV1OR15-1	protein	taxon:9606	20260727	UniProt		
UniProtKB	A0A075B7D0	IGHV1OR15-1	located_in	GO:0005576	GO_REF:0000117	IEA	ARBA:ARBA00027128	C	Ig-like domain-containing protein	IGHV1OR15-1	protein	taxon:9606	20260727	UniProt		
UniProtKB	A0A075B7D0	IGHV1OR15-1	located_in	GO:0005886	GO_REF:0000044	IEA	UniProtKB-SubCell:SL-0039	C	Ig-like domain-containing protein	IGHV1OR15-1	protein	taxon:9606	20260727	UniProt		
UniProtKB	A0A075B7D0	IGHV1OR15-1	located_in	GO:0005886	GO_REF:0000117	IEA	ARBA:ARBA00027801	C	Ig-like domain-containing protein	IGHV1OR15-1	protein	taxon:9606	20260727	UniProt		
UniProtKB	A0A075B7D4	IGKV1OR2-108	involved_in	GO:0006955	GO_REF:0000033	IBA	MGI:MGI:98936|PANTHER:PTN000587099|UniProtKB:P01619	P	Ig-like domain-containing protein	IGKV1OR2-108	protein	taxon:9606	20200809	GO_Central		
UniProtKB	A0A075B7D4	IGKV1OR2-108	located_in	GO:0005576	GO_REF:0000044	IEA	UniProtKB-SubCell:SL-0243	C	Ig-like domain-containing protein	IGKV1OR2-108	protein	taxon:9606	20260727	UniProt		
UniProtKB	A0A075B7D4	IGKV1OR2-108	located_in	GO:0005576	GO_REF:0000117	IEA	ARBA:ARBA00027128	C	Ig-like domain-containing protein	IGKV1OR2-108	protein	taxon:9606	20260727	UniProt		
UniProtKB	A0A075B7D4	IGKV1OR2-108	located_in	GO:0005886	GO_REF:0000044	IEA	UniProtKB-SubCell:SL-0039	C	Ig-like domain-containing protein	IGKV1OR2-108	protein	taxon:9606	20260727	UniProt		
UniProtKB	A0A075B7D4	IGKV1OR2-108	located_in	GO:0005886	GO_REF:0000117	IEA	ARBA:ARBA00027801	C	Ig-like domain-containing protein	IGKV1OR2-108	protein	taxon:9606	20260727	UniProt		
UniProtKB	A0A075B7D4	IGKV1OR2-108	part_of	GO:0019814	GO_REF:0000033	IBA	PANTHER:PTN000587099|UniProtKB:P01619	C	Ig-like domain-containing protein	IGKV1OR2-108	protein	taxon:9606	20240507	GO_Central		
UniProtKB	A0A075B7D8	IGHV3OR15-7	enables	GO:0003823	GO_REF:0000033	IBA	MGI:MGI:96447|PANTHER:PTN001510949	F	Ig-like domain-containing protein	IGHV3OR15-7	protein	taxon:9606	20230314	GO_Central		
UniProtKB	A0A075B7D8	IGHV3OR15-7	involved_in	GO:0016064	GO_REF:0000033	IBA	MGI:MGI:96447|PANTHER:PTN001510949	P	Ig-like domain-containing protein	IGHV3OR15-7	protein	taxon:9606	20230314	GO_Central		
UniProtKB	A0A075B7D8	IGHV3OR15-7	located_in	GO:0005576	GO_REF:0000044	IEA	UniProtKB-SubCell:SL-0243	C	Ig-like domain-containing protein	IGHV3OR15-7	protein	taxon:9606	20260727	UniProt		
UniProtKB	A0A075B7D8	IGHV3OR15-7	located_in	GO:0005886	GO_REF:0000044	IEA	UniProtKB-SubCell:SL-0039	C	Ig-like domain-containing protein	IGHV3OR15-7	protein	taxon:9606	20260727	UniProt		
UniProtKB	A0A075B7E8	IGHV3OR16-13	enables	GO:0003823	GO_REF:0000033	IBA	MGI:MGI:96447|PANTHER:PTN001510949	F	Ig-like domain-containing protein	IGHV3OR16-13	protein	taxon:9606	20230314	GO_Central		
UniProtKB	A0A075B7E8	IGHV3OR16-13	involved_in	GO:0016064	GO_REF:0000033	IBA	MGI:MGI:96447|PANTHER:PTN001510949	P	Ig-like domain-containing protein	IGHV3OR16-13	protein	taxon:9606	20230314	GO_Central		
UniProtKB	A0A075B7E8	IGHV3OR16-13	located_in	GO:0005576	GO_REF:0000044	IEA	UniProtKB-SubCell:SL-0243	C	Ig-like domain-containing protein	IGHV3OR16-13	protein	taxon:9606	20260727	UniProt		
UniProtKB	A0A075B7E8	IGHV3OR16-13	located_in	GO:0005886	GO_REF:0000044	IEA	UniProtKB-SubCell:SL-0039	C	Ig-like domain-containing protein	IGHV3OR16-13	protein	taxon:9606	20260727	UniProt		
UniProtKB	A0A075B7E8	IGHV3OR16-13	located_in	GO:0005886	GO_REF:0000117	IEA	ARBA:ARBA00027801	C	Ig-like domain-containing protein	IGHV3OR16-13	protein	taxon:9606	20260727	UniProt		
UniProtKB	A0A075B7F0	IGHV3OR16-10	enables	GO:0003823	GO_REF:0000033	IBA	MGI:MGI:96447|PANTHER:PTN001510949	F	Ig-like domain-containing protein	IGHV3OR16-10	protein	taxon:9606	20230314	GO_Central		
UniProtKB	A0A075B7F0	IGHV3OR16-10	involved_in	GO:0016064	GO_REF:0000033	IBA	MGI:MGI:96447|PANTHER:PTN001510949	P	Ig-like domain-containing protein	IGHV3OR16-10	protein	taxon:9606	20230314	GO_Central		
UniProtKB	A0A075B7F0	IGHV3OR16-10	located_in	GO:0005576	GO_REF:0000044	IEA	UniProtKB-SubCell:SL-0243	C	Ig-like domain-containing protein	IGHV3OR16-10	protein	taxon:9606	20260727	UniProt		
UniProtKB	A0A075B7F0	IGHV3OR16-10	located_in	GO:0005886	GO_REF:0000044	IEA	UniProtKB-SubCell:SL-0039	C	Ig-like domain-containing protein	IGHV3OR16-10	protein	taxon:9606	20260727	UniProt		
UniProtKB	A0A075B7F0	IGHV3OR16-10	located_in	GO:0005886	GO_REF:0000117	IEA	ARBA:ARBA00027801	C	Ig-like domain-containing protein	IGHV3OR16-10	protein	taxon:9606	20260727	UniProt		
UniProtKB	A0A075B7F1	IGHV3OR16-8	enables	GO:0003823	GO_REF:0000033	IBA	MGI:MGI:96447|PANTHER:PTN001510949	F	Ig-like domain-containing protein	IGHV3OR16-8	protein	taxon:9606	20230314	GO_Central		
UniProtKB	A0A075B7F1	IGHV3OR16-8	involved_in	GO:0016064	GO_REF:0000033	IBA	MGI:MGI:96447|PANTHER:PTN001510949	P	Ig-like domain-containing protein	IGHV3OR16-8	protein	taxon:9606	20230314	GO_Central		
UniProtKB	A0A075B7F1	IGHV3OR16-8	located_in	GO:0005576	GO_REF:0000044	IEA	UniProtKB-SubCell:SL-0243	C	Ig-like domain-containing protein	IGHV3OR16-8	protein	taxon:9606	20260727	UniProt		
UniProtKB	A0A075B7F1	IGHV3OR16-8	located_in	GO:0005886	GO_REF:0000044	IEA	UniProtKB-SubCell:SL-0039	C	Ig-like domain-containing protein	IGHV3OR16-8	protein	taxon:9606	20260727	UniProt		
UniProtKB	A0A075B7F1	IGHV3OR16-8	located_in	GO:0005886	GO_REF:0000117	IEA	ARBA:ARBA00027801	C	Ig-like domain-containing protein	IGHV3OR16-8	protein	taxon:9606	20260727	UniProt		
UniProtKB	A0A087WSX0	IGLV5-45	involved_in	GO:0006955	GO_REF:0000033	IBA	MGI:MGI:98936|PANTHER:PTN000587099|UniProtKB:P01619	P	Immunoglobulin lambda variable 5-45	IGLV5-45	protein	taxon:9606	20200809	GO_Central		
UniProtKB	A0A087WSX0	IGLV5-45	located_in	GO:0005576	GO_REF:0000044	IEA	UniProtKB-SubCell:SL-0243	C	Immunoglobulin lambda variable 5-45	IGLV5-45	protein	taxon:9606	20260727	UniProt		
UniProtKB	A0A087WSX0	IGLV5-45	located_in	GO:0005576	GO_REF:0000117	IEA	ARBA:ARBA00027128	C	Immunoglobulin lambda variable 5-45	IGLV5-45	protein	taxon:9606	20260727	UniProt		
UniProtKB	A0A087WSX0	IGLV5-45	located_in	GO:0005576	PMID:20176268	NAS		C	Immunoglobulin lambda variable 5-45	IGLV5-45	protein	taxon:9606	20170726	UniProt		
UniProtKB	A0A087WSX0	IGLV5-45	located_in	GO:0005576	PMID:22158414	NAS		C	Immunoglobulin lambda variable 5-45	IGLV5-45	protein	taxon:9606	20170726	UniProt		
UniProtKB	A0A087WSX0	IGLV5-45	located_in	GO:0005886	GO_REF:0000044	IEA	UniProtKB-SubCell:SL-0039	C	Immunoglobulin lambda variable 5-45	IGLV5-45	protein	taxon:9606	20260727	UniProt		
UniProtKB	A0A087WSX0	IGLV5-45	located_in	GO:0005886	PMID:20176268	NAS		C	Immunoglobulin lambda variable 5-45	IGLV5-45	protein	taxon:9606	20170726	UniProt		
UniProtKB	A0A087WSX0	IGLV5-45	located_in	GO:0005886	PMID:22158414	NAS		C	Immunoglobulin lambda variable 5-45	IGLV5-45	protein	taxon:9606	20170726	UniProt		
UniProtKB	A0A087WSX0	IGLV5-45	part_of	GO:0019814	GO_REF:0000033	IBA	PANTHER:PTN000587099|UniProtKB:P01619	C	Immunoglobulin lambda variable 5-45	IGLV5-45	protein	taxon:9606	20240507	GO_Central		
UniProtKB	A0A087WSY4	IGHV4-30-2	enables	GO:0003823	GO_REF:0000033	IBA	MGI:MGI:96447|PANTHER:PTN001510949	F	Immunoglobulin heavy variable 4-30-2	IGHV4-30-2	protein	taxon:9606	20230314	GO_Central		
UniProtKB	A0A087WSY4	IGHV4-30-2	involved_in	GO:0016064	GO_REF:0000033	IBA	MGI:MGI:96447|PANTHER:PTN001510949	P	Immunoglobulin heavy variable 4-30-2	IGHV4-30-2	protein	taxon:9606	20230314	GO_Central		
UniProtKB	A0A087WSY4	IGHV4-30-2	located_in	GO:0005576	GO_REF:0000044	IEA	UniProtKB-SubCell:SL-0243	C	Immunoglobulin heavy variable 4-30-2	IGHV4-30-2	protein	taxon:9606	20260727	UniProt		
UniProtKB	A0A087WSY4	IGHV4-30-2	located_in	GO:0005576	GO_REF:0000117	IEA	ARBA:ARBA00027128	C	Immunoglobulin heavy variable 4-30-2	IGHV4-30-2	protein	taxon:9606	20260727	UniProt		
UniProtKB	A0A087WSY4	IGHV4-30-2	located_in	GO:0005576	PMID:20176268	NAS		C	Immunoglobulin heavy variable 4-30-2	IGHV4-30-2	protein	taxon:9606	20240313	UniProt		
UniProtKB	A0A087WSY4	IGHV4-30-2	located_in	GO:0005576	PMID:22158414	NAS		C	Immunoglobulin heavy variable 4-30-2	IGHV4-30-2	protein	taxon:9606	20240313	UniProt		
UniProtKB	A0A087WSY4	IGHV4-30-2	located_in	GO:0005886	GO_REF:0000044	IEA	UniProtKB-SubCell:SL-0039	C	Immunoglobulin heavy variable 4-30-2	IGHV4-30-2	protein	taxon:9606	20260727	UniProt		
UniProtKB	A0A087WSY4	IGHV4-30-2	located_in	GO:0005886	GO_REF:0000117	IEA	ARBA:ARBA00027801	C	Immunoglobulin heavy variable 4-30-2	IGHV4-30-2	protein	taxon:9606	20260727	UniProt		
UniProtKB	A0A087WSY4	IGHV4-30-2	located_in	GO:0005886	PMID:20176268	NAS		C	Immunoglobulin heavy variable 4-30-2	IGHV4-30-2	protein	taxon:9606	20240313	UniProt		
UniProtKB	A0A087WSY4	IGHV4-30-2	located_in	GO:0005886	PMID:22158414	NAS		C	Immunoglobulin heavy variable 4-30-2	IGHV4-30-2	protein	taxon:9606	20240313	UniProt		
UniProtKB	A0A087WSY6	IGKV3D-15	involved_in	GO:0006955	GO_REF:0000033	IBA	MGI:MGI:98936|PANTHER:PTN000587099|UniProtKB:P01619	P	Immunoglobulin kappa variable 3D-15	IGKV3D-15	protein	taxon:9606	20200809	GO_Central		
UniProtKB	A0A087WSY6	IGKV3D-15	located_in	GO:0005576	GO_REF:0000044	IEA	UniProtKB-SubCell:SL-0243	C	Immunoglobulin kappa variable 3D-15	IGKV3D-15	protein	taxon:9606	20260727	UniProt		
UniProtKB	A0A087WSY6	IGKV3D-15	located_in	GO:0005576	GO_REF:0000117	IEA	ARBA:ARBA00027128	C	Immunoglobulin kappa variable 3D-15	IGKV3D-15	protein	taxon:9606	20260727	UniProt		
UniProtKB	A0A087WSY6	IGKV3D-15	located_in	GO:0005576	PMID:20176268	NAS		C	Immunoglobulin kappa variable 3D-15	IGKV3D-15	protein	taxon:9606	20240313	UniProt		
UniProtKB	A0A087WSY6	IGKV3D-15	located_in	GO:0005576	PMID:22158414	NAS		C	Immunoglobulin kappa variable 3D-15	IGKV3D-15	protein	taxon:9606	20240313	UniProt		
UniProtKB	A0A087WSY6	IGKV3D-15	located_in	GO:0005886	GO_REF:0000044	IEA	UniProtKB-SubCell:SL-0039	C	Immunoglobulin kappa variable 3D-15	IGKV3D-15	protein	taxon:9606	20260727	UniProt		
UniProtKB	A0A087WSY6	IGKV3D-15	located_in	GO:0005886	GO_REF:0000117	IEA	ARBA:ARBA00027801	C	Immunoglobulin kappa variable 3D-15	IGKV3D-15	protein	taxon:9606	20260727	UniProt		
UniProtKB	A0A087WSY6	IGKV3D-15	located_in	GO:0005886	PMID:20176268	NAS		C	Immunoglobulin kappa variable 3D-15	IGKV3D-15	protein	taxon:9606	20240313	UniProt		
UniProtKB	A0A087WSY6	IGKV3D-15	located_in	GO:0005886	PMID:22158414	NAS		C	Immunoglobulin kappa variable 3D-15	IGKV3D-15	protein	taxon:9606	20240313	UniProt		
UniProtKB	A0A087WSY6	IGKV3D-15	part_of	GO:0019814	GO_REF:0000033	IBA	PANTHER:PTN000587099|UniProtKB:P01619	C	Immunoglobulin kappa variable 3D-15	IGKV3D-15	protein	taxon:9606	20240507	GO_Central		
UniProtKB	A0A087WSZ0	IGKV1D-8	involved_in	GO:0006955	GO_REF:0000033	IBA	MGI:MGI:98936|PANTHER:PTN000587099|UniProtKB:P01619	P	Immunoglobulin kappa variable 1D-8	IGKV1D-8	protein	taxon:9606	20200809	GO_Central		
UniProtKB	A0A087WSZ0	IGKV1D-8	located_in	GO:0005576	GO_REF:0000044	IEA	UniProtKB-SubCell:SL-0243	C	Immunoglobulin kappa variable 1D-8	IGKV1D-8	protein	taxon:9606	20260727	UniProt		
UniProtKB	A0A087WSZ0	IGKV1D-8	located_in	GO:0005576	GO_REF:0000117	IEA	ARBA:ARBA00027128	C	Immunoglobulin kappa variable 1D-8	IGKV1D-8	protein	taxon:9606	20260727	UniProt		
UniProtKB	A0A087WSZ0	IGKV1D-8	located_in	GO:0005576	PMID:20176268	NAS		C	Immunoglobulin kappa variable 1D-8	IGKV1D-8	protein	taxon:9606	20240313	UniProt		
UniProtKB	A0A087WSZ0	IGKV1D-8	located_in	GO:0005576	PMID:22158414	NAS		C	Immunoglobulin kappa variable 1D-8	IGKV1D-8	protein	taxon:9606	20240313	UniProt		
UniProtKB	A0A087WSZ0	IGKV1D-8	located_in	GO:0005886	GO_REF:0000044	IEA	UniProtKB-SubCell:SL-0039	C	Immunoglobulin kappa variable 1D-8	IGKV1D-8	protein	taxon:9606	20260727	UniProt		
UniProtKB	A0A087WSZ0	IGKV1D-8	located_in	GO:0005886	GO_REF:0000117	IEA	ARBA:ARBA00027801	C	Immunoglobulin kappa variable 1D-8	IGKV1D-8	protein	taxon:9606	20260727	UniProt		
UniProtKB	A0A087WSZ0	IGKV1D-8	located_in	GO:0005886	PMID:20176268	NAS		C	Immunoglobulin kappa variable 1D-8	IGKV1D-8	protein	taxon:9606	20240313	UniProt		
UniProtKB	A0A087WSZ0	IGKV1D-8	located_in	GO:0005886	PMID:22158414	NAS		C	Immunoglobulin kappa variable 1D-8	IGKV1D-8	protein	taxon:9606	20240313	UniProt		
UniProtKB	A0A087WSZ0	IGKV1D-8	part_of	GO:0019814	GO_REF:0000033	IBA	PANTHER:PTN000587099|UniProtKB:P01619	C	Immunoglobulin kappa variable 1D-8	IGKV1D-8	protein	taxon:9606	20240507	GO_Central		
UniProtKB	A0A087WSZ9	TRAV30	involved_in	GO:0009617	GO_REF:0000033	IBA	PANTHER:PTN000751467|UniProtKB:A0A087WT01	P	T cell receptor alpha variable 30	TRAV30	protein	taxon:9606	20250903	GO_Central		
UniProtKB	A0A087WSZ9	TRAV30	located_in	GO:0005886	GO_REF:0000044	IEA	UniProtKB-SubCell:SL-0039	C	T cell receptor alpha variable 30	TRAV30	protein	taxon:9606	20260727	UniProt		
UniProtKB	A0A087WSZ9	TRAV30	located_in	GO:0005886	PMID:20452950	NAS		C	T cell receptor alpha variable 30	TRAV30	protein	taxon:9606	20230412	UniProt		
UniProtKB	A0A087WT01	TRAV27	enables	GO:0005515	PMID:21081917	IPI	UniProtKB:P0A0M0	F	T cell receptor alpha variable 27	TRAV27	protein	taxon:9606	20200113	UniProt		
UniProtKB	A0A087WT01	TRAV27	involved_in	GO:0006955	PMID:12682246	IEP		P	T cell receptor alpha variable 27	TRAV27	protein	taxon:9606	20200113	UniProt		
UniProtKB	A0A087WT01	TRAV27	involved_in	GO:0009617	GO_REF:0000033	IBA	PANTHER:PTN000751467|UniProtKB:A0A087WT01	P	T cell receptor alpha variable 27	TRAV27	protein	taxon:9606	20250903	GO_Central		
UniProtKB	A0A087WT01	TRAV27	involved_in	GO:0050830	PMID:12682246	IEP		P	T cell receptor alpha variable 27	TRAV27	protein	taxon:9606|taxon:1280	20200113	UniProt		
UniProtKB	A0A087WT01	TRAV27	located_in	GO:0005886	GO_REF:0000044	IEA	UniProtKB-SubCell:SL-0039	C	T cell receptor alpha variable 27	TRAV27	protein	taxon:9606	20260727	UniProt		
UniProtKB	A0A087WT01	TRAV27	located_in	GO:0005886	PMID:20452950	NAS		C	T cell receptor alpha variable 27	TRAV27	protein	taxon:9606	20230412	UniProt		
UniProtKB	A0A087WT01	TRAV27	part_of	GO:0042105	PMID:21081917	IDA		C	T cell receptor alpha variable 27	TRAV27	protein	taxon:9606	20200113	UniProt		
UniProtKB	A0A087WT02	TRAV9-2	involved_in	GO:0002250	GO_REF:0000033	IBA	PANTHER:PTN002713787|UniProtKB:A0A075B6T8	P	T cell receptor alpha variable 9-2	TRAV9-2	protein	taxon:9606	20250625	GO_Central		
UniProtKB	A0A087WT02	TRAV9-2	located_in	GO:0005886	GO_REF:0000044	IEA	UniProtKB-SubCell:SL-0039	C	T cell receptor alpha variable 9-2	TRAV9-2	protein	taxon:9606	20260727	UniProt		
UniProtKB	A0A087WT02	TRAV9-2	located_in	GO:0005886	PMID:20452950	NAS		C	T cell receptor alpha variable 9-2	TRAV9-2	protein	taxon:9606	20230412	UniProt		
UniProtKB	A0A087WT02	TRAV9-2	part_of	GO:0019814	GO_REF:0000033	IBA	PANTHER:PTN002713787|UniProtKB:A0A075B6T8	C	T cell receptor alpha variable 9-2	TRAV9-2	protein	taxon:9606	20250625	GO_Central		
UniProtKB	A0A087WT03	TRAV26-1	involved_in	GO:0009617	GO_REF:0000033	IBA	PANTHER:PTN000751467|UniProtKB:A0A087WT01	P	T cell receptor alpha variable 26-1	TRAV26-1	protein	taxon:9606	20250903	GO_Central		
UniProtKB	A0A087WT03	TRAV26-1	located_in	GO:0005886	GO_REF:0000044	IEA	UniProtKB-SubCell:SL-0039	C	T cell receptor alpha variable 26-1	TRAV26-1	protein	taxon:9606	20260727	UniProt		
UniProtKB	A0A087WT03	TRAV26-1	located_in	GO:0005886	PMID:20452950	NAS		C	T cell receptor alpha variable 26-1	TRAV26-1	protein	taxon:9606	20230412	UniProt		
UniProtKB	A0A087WTH1	TMEM265	located_in	GO:0016020	GO_REF:0000002	IEA	InterPro:IPR007593	C	Transmembrane protein 265	TMEM265	protein	taxon:9606	20260727	InterPro		
UniProtKB	A0A087WTH1	TMEM265	located_in	GO:0016020	GO_REF:0000044	IEA	UniProtKB-SubCell:SL-0162	C	Transmembrane protein 265	TMEM265	protein	taxon:9606	20260727	UniProt		
UniProtKB	A0A087WUL8	NBPF19	located_in	GO:0005737	GO_REF:0000044	IEA	UniProtKB-SubCell:SL-0086	C	NBPF family member NBPF19	NBPF19	protein	taxon:9606	20260727	UniProt		
UniProtKB	A0A087WUV0	ZNF892	enables	GO:0000978	GO_REF:0000033	IBA	MGI:MGI:1916754|PANTHER:PTN001225435	F	Zinc finger protein 892	ZNF892	protein	taxon:9606	20200709	GO_Central		
UniProtKB	A0A087WUV0	ZNF892	enables	GO:0000981	GO_REF:0000033	IBA	MGI:MGI:108094|PANTHER:PTN001225435|UniProtKB:P35789|UniProtKB:P52738|UniProtKB:Q86Y25|UniProtKB:Q96RE9	F	Zinc finger protein 892	ZNF892	protein	taxon:9606	20250904	GO_Central		
UniProtKB	A0A087WUV0	ZNF892	enables	GO:0001227	GO_REF:0000117	IEA	ARBA:ARBA00027761	F	Zinc finger protein 892	ZNF892	protein	taxon:9606	20260727	UniProt		
UniProtKB	A0A087WUV0	ZNF892	enables	GO:0043565	GO_REF:0000117	IEA	ARBA:ARBA00026779	F	Zinc finger protein 892	ZNF892	protein	taxon:9606	20260727	UniProt		
UniProtKB	A0A087WUV0	ZNF892	involved_in	GO:0000122	GO_REF:0000108	IEA	GO:0001227	P	Zinc finger protein 892	ZNF892	protein	taxon:9606	20260727	GOC		
UniProtKB	A0A087WUV0	ZNF892	involved_in	GO:0006355	GO_REF:0000002	IEA	InterPro:IPR001909	P	Zinc finger protein 892	ZNF892	protein	taxon:9606	20260727	InterPro		
UniProtKB	A0A087WUV0	ZNF892	involved_in	GO:0006357	GO_REF:0000033	IBA	MGI:MGI:108094|MGI:MGI:1351476|MGI:MGI:1916754|MGI:MGI:2142347|MGI:MGI:2389445|MGI:MGI:3044162|PANTHER:PTN001225435|RGD:2967|RGD:2985|UniProtKB:P52737|UniProtKB:P52738|UniProtKB:Q96CS4|UniProtKB:Q96RE9|UniProtKB:Q9HCX3	P	Zinc finger protein 892	ZNF892	protein	taxon:9606	20260529	GO_Central		
UniProtKB	A0A087WUV0	ZNF892	is_active_in	GO:0005634	GO_REF:0000033	IBA	MGI:MGI:105921|MGI:MGI:108094|MGI:MGI:1328322|MGI:MGI:1353621|MGI:MGI:1916754|MGI:MGI:2142347|MGI:MGI:2143362|MGI:MGI:2389445|MGI:MGI:2444763|MGI:MGI:3040700|MGI:MGI:99154|MGI:MGI:99201|MGI:MGI:99206|PANTHER:PTN001225435|RGD:69405|UniProtKB:O60765|UniProtKB:P17014|UniProtKB:P17020|UniProtKB:P17032|UniProtKB:Q15072|UniProtKB:Q16587|UniProtKB:Q3ZCT1|UniProtKB:Q5FWF6|UniProtKB:Q6ECI4|UniProtKB:Q7Z3V5|UniProtKB:Q86Y25|UniProtKB:Q8IZ26|UniProtKB:Q8N720|UniProtKB:Q8NDQ6|UniProtKB:Q8TF45|UniProtKB:Q8WV37|UniProtKB:Q96CS4|UniProtKB:Q96PQ6|UniProtKB:Q96RE9|UniProtKB:Q96SZ4|UniProtKB:Q99676|UniProtKB:Q9BSK1|UniProtKB:Q9BX82|UniProtKB:Q9ULD5|UniProtKB:Q9Y2P7	C	Zinc finger protein 892	ZNF892	protein	taxon:9606	20260529	GO_Central		
UniProtKB	A0A087WUV0	ZNF892	located_in	GO:0005634	GO_REF:0000044	IEA	UniProtKB-SubCell:SL-0191	C	Zinc finger protein 892	ZNF892	protein	taxon:9606	20260727	UniProt		
UniProtKB	A0A087WUV0	ZNF892	located_in	GO:0005654	GO_REF:0000117	IEA	ARBA:ARBA00026290	C	Zinc finger protein 892	ZNF892	protein	taxon:9606	20260727	UniProt		
UniProtKB	A0A087WV53	SPEGNB	enables	GO:0004672	GO_REF:0000033	IBA	MGI:MGI:894806|PANTHER:PTN002935291|UniProtKB:Q15746	F	SPEG neighbor protein	SPEGNB	protein	taxon:9606	20260530	GO_Central		
UniProtKB	A0A087WV62	TRBV16	involved_in	GO:0007166	GO_REF:0000033	IBA	MGI:MGI:98608|PANTHER:PTN000588091|UniProtKB:P0DTU4	P	T cell receptor beta variable 16	TRBV16	protein	taxon:9606	20251220	GO_Central		
UniProtKB	A0A087WV62	TRBV16	is_active_in	GO:0005886	GO_REF:0000033	IBA	MGI:MGI:98596|PANTHER:PTN000588091|UniProtKB:A0A075B6N1|UniProtKB:P0DTU4	C	T cell receptor beta variable 16	TRBV16	protein	taxon:9606	20251220	GO_Central		
UniProtKB	A0A087WV62	TRBV16	located_in	GO:0005886	GO_REF:0000044	IEA	UniProtKB-SubCell:SL-0039	C	T cell receptor beta variable 16	TRBV16	protein	taxon:9606	20260727	UniProt		
UniProtKB	A0A087WV62	TRBV16	located_in	GO:0005886	PMID:20452950	NAS		C	T cell receptor beta variable 16	TRBV16	protein	taxon:9606	20230412	UniProt		
UniProtKB	A0A087WVF3	TBC1D3D	enables	GO:0005096	GO_REF:0000033	IBA	FB:FBgn0038855|FB:FBgn0262740|MGI:MGI:1913937|MGI:MGI:2144695|MGI:MGI:2385326|PANTHER:PTN000537561|SGD:S000002393|SGD:S000003332|SGD:S000005237|SGD:S000005472|SGD:S000005596|SGD:S000006170|UniProtKB:O43147|UniProtKB:O60447|UniProtKB:Q2NKQ1|UniProtKB:Q3MII6|UniProtKB:Q4KMP7|UniProtKB:Q8IYX1|UniProtKB:Q8TBP0|UniProtKB:Q92738|UniProtKB:Q96CN4|UniProtKB:Q96HU1|UniProtKB:Q9BXI6|UniProtKB:Q9BYX2|UniProtKB:Q9Y2I9|WB:WBGene00007167|WB:WBGene00022880|dictyBase:DDB_G0276119|dictyBase:DDB_G0280955	F	TBC1 domain family member 3D	TBC1D3D	protein	taxon:9606	20250412	GO_Central		
UniProtKB	A0A087WVF3	TBC1D3D	located_in	GO:0005768	GO_REF:0000117	IEA	ARBA:ARBA00028568	C	TBC1 domain family member 3D	TBC1D3D	protein	taxon:9606	20260727	UniProt		
UniProtKB	A0A087WVF3	TBC1D3D	located_in	GO:0005886	GO_REF:0000024	ISS	UniProtKB:Q8IZP1	C	TBC1 domain family member 3D	TBC1D3D	protein	taxon:9606	20170113	UniProt		
UniProtKB	A0A087WVF3	TBC1D3D	located_in	GO:0005886	GO_REF:0000044	IEA	UniProtKB-SubCell:SL-0039	C	TBC1 domain family member 3D	TBC1D3D	protein	taxon:9606	20260727	UniProt		
UniProtKB	A0A087WVF3	TBC1D3D	located_in	GO:0016020	GO_REF:0000117	IEA	ARBA:ARBA00028763	C	TBC1 domain family member 3D	TBC1D3D	protein	taxon:9606	20260727	UniProt		
UniProtKB	A0A087WW49	LOC102724971	enables	GO:0003823	GO_REF:0000033	IBA	MGI:MGI:96447|PANTHER:PTN001510949	F	Ig-like domain-containing protein	LOC102724971	protein	taxon:9606	20230314	GO_Central		
UniProtKB	A0A087WW49	LOC102724971	involved_in	GO:0016064	GO_REF:0000033	IBA	MGI:MGI:96447|PANTHER:PTN001510949	P	Ig-like domain-containing protein	LOC102724971	protein	taxon:9606	20230314	GO_Central		
UniProtKB	A0A087WW49	LOC102724971	located_in	GO:0005576	GO_REF:0000044	IEA	UniProtKB-SubCell:SL-0243	C	Ig-like domain-containing protein	LOC102724971	protein	taxon:9606	20260727	UniProt		
UniProtKB	A0A087WW49	LOC102724971	located_in	GO:0005576	GO_REF:0000117	IEA	ARBA:ARBA00027128	C	Ig-like domain-containing protein	LOC102724971	protein	taxon:9606	20260727	UniProt		
UniProtKB	A0A087WW49	LOC102724971	located_in	GO:0005886	GO_REF:0000044	IEA	UniProtKB-SubCell:SL-0039	C	Ig-like domain-containing protein	LOC102724971	protein	taxon:9606	20260727	UniProt		
UniProtKB	A0A087WW49	LOC102724971	located_in	GO:0005886	GO_REF:0000117	IEA	ARBA:ARBA00027801	C	Ig-like domain-containing protein	LOC102724971	protein	taxon:9606	20260727	UniProt		
UniProtKB	A0A087WW87	IGKV2-40	involved_in	GO:0006955	GO_REF:0000033	IBA	MGI:MGI:98936|PANTHER:PTN000587099|UniProtKB:P01619	P	Immunoglobulin kappa variable 2-40	IGKV2-40	protein	taxon:9606	20200809	GO_Central		
UniProtKB	A0A087WW87	IGKV2-40	located_in	GO:0005576	GO_REF:0000044	IEA	UniProtKB-SubCell:SL-0243	C	Immunoglobulin kappa variable 2-40	IGKV2-40	protein	taxon:9606	20260727	UniProt		
UniProtKB	A0A087WW87	IGKV2-40	located_in	GO:0005576	GO_REF:0000117	IEA	ARBA:ARBA00027128	C	Immunoglobulin kappa variable 2-40	IGKV2-40	protein	taxon:9606	20260727	UniProt		
UniProtKB	A0A087WW87	IGKV2-40	located_in	GO:0005576	PMID:20176268	NAS		C	Immunoglobulin kappa variable 2-40	IGKV2-40	protein	taxon:9606	20240313	UniProt		
UniProtKB	A0A087WW87	IGKV2-40	located_in	GO:0005576	PMID:22158414	NAS		C	Immunoglobulin kappa variable 2-40	IGKV2-40	protein	taxon:9606	20240313	UniProt		
UniProtKB	A0A087WW87	IGKV2-40	located_in	GO:0005886	GO_REF:0000044	IEA	UniProtKB-SubCell:SL-0039	C	Immunoglobulin kappa variable 2-40	IGKV2-40	protein	taxon:9606	20260727	UniProt		
UniProtKB	A0A087WW87	IGKV2-40	located_in	GO:0005886	GO_REF:0000117	IEA	ARBA:ARBA00027801	C	Immunoglobulin kappa variable 2-40	IGKV2-40	protein	taxon:9606	20260727	UniProt		
UniProtKB	A0A087WW87	IGKV2-40	located_in	GO:0005886	PMID:20176268	NAS		C	Immunoglobulin kappa variable 2-40	IGKV2-40	protein	taxon:9606	20240313	UniProt		
UniProtKB	A0A087WW87	IGKV2-40	located_in	GO:0005886	PMID:22158414	NAS		C	Immunoglobulin kappa variable 2-40	IGKV2-40	protein	taxon:9606	20240313	UniProt		
UniProtKB	A0A087WW87	IGKV2-40	part_of	GO:0019814	GO_REF:0000033	IBA	PANTHER:PTN000587099|UniProtKB:P01619	C	Immunoglobulin kappa variable 2-40	IGKV2-40	protein	taxon:9606	20240507	GO_Central		
UniProtKB	A0A087WWA1	P3R3URF	involved_in	GO:0019221	GO_REF:0000033	IBA	MGI:MGI:2385459|PANTHER:PTN008494619	P	PIK3R3 upstream open reading frame protein	P3R3URF	protein	taxon:9606	20240516	GO_Central		
UniProtKB	A0A087WWS6	IFNA13	enables	GO:0005126	GO_REF:0000002	IEA	InterPro:IPR000471	F	Interferon alpha-13	IFNA13	protein	taxon:9606	20260727	InterPro		
UniProtKB	A0A087WWS6	IFNA13	involved_in	GO:0006952	GO_REF:0000002	IEA	InterPro:IPR000471	P	Interferon alpha-13	IFNA13	protein	taxon:9606	20260727	InterPro		
UniProtKB	A0A087WWS6	IFNA13	located_in	GO:0005576	GO_REF:0000002	IEA	InterPro:IPR000471	C	Interferon alpha-13	IFNA13	protein	taxon:9606	20260727	InterPro		
UniProtKB	A0A087WWS6	IFNA13	located_in	GO:0005576	GO_REF:0000024	ISS	UniProtKB:P0DY56	C	Interferon alpha-13	IFNA13	protein	taxon:9606	20251027	UniProt		
UniProtKB	A0A087WWS6	IFNA13	located_in	GO:0005576	GO_REF:0000044	IEA	UniProtKB-SubCell:SL-0243	C	Interferon alpha-13	IFNA13	protein	taxon:9606	20260727	UniProt		
UniProtKB	A0A087WXM9	MEIKIN	involved_in	GO:0007060	GO_REF:0000024	ISS	UniProtKB:Q5F2C3	P	Meiosis-specific kinetochore protein	MEIKIN	protein	taxon:9606	20150223	UniProt		
UniProtKB	A0A087WXM9	MEIKIN	involved_in	GO:0007060	GO_REF:0000033	IBA	MGI:MGI:1922097|PANTHER:PTN002210704	P	Meiosis-specific kinetochore protein	MEIKIN	protein	taxon:9606	20170831	GO_Central		
UniProtKB	A0A087WXM9	MEIKIN	involved_in	GO:0010789	GO_REF:0000024	ISS	UniProtKB:Q5F2C3	P	Meiosis-specific kinetochore protein	MEIKIN	protein	taxon:9606	20150223	UniProt		
UniProtKB	A0A087WXM9	MEIKIN	involved_in	GO:0010789	GO_REF:0000033	IBA	MGI:MGI:1922097|PANTHER:PTN002210704	P	Meiosis-specific kinetochore protein	MEIKIN	protein	taxon:9606	20170831	GO_Central		
UniProtKB	A0A087WXM9	MEIKIN	involved_in	GO:0016321	GO_REF:0000024	ISS	UniProtKB:Q5F2C3	P	Meiosis-specific kinetochore protein	MEIKIN	protein	taxon:9606	20150223	UniProt		
UniProtKB	A0A087WXM9	MEIKIN	involved_in	GO:0016321	GO_REF:0000033	IBA	MGI:MGI:1922097|PANTHER:PTN002210704	P	Meiosis-specific kinetochore protein	MEIKIN	protein	taxon:9606	20170831	GO_Central		
UniProtKB	A0A087WXM9	MEIKIN	involved_in	GO:0045143	GO_REF:0000024	ISS	UniProtKB:Q5F2C3	P	Meiosis-specific kinetochore protein	MEIKIN	protein	taxon:9606	20150223	UniProt		
UniProtKB	A0A087WXM9	MEIKIN	involved_in	GO:0045143	GO_REF:0000033	IBA	MGI:MGI:1922097|PANTHER:PTN002210704	P	Meiosis-specific kinetochore protein	MEIKIN	protein	taxon:9606	20170831	GO_Central		
UniProtKB	A0A087WXM9	MEIKIN	involved_in	GO:0051754	GO_REF:0000002	IEA	InterPro:IPR034545	P	Meiosis-specific kinetochore protein	MEIKIN	protein	taxon:9606	20260727	InterPro		
UniProtKB	A0A087WXM9	MEIKIN	involved_in	GO:0051754	GO_REF:0000024	ISS	UniProtKB:Q5F2C3	P	Meiosis-specific kinetochore protein	MEIKIN	protein	taxon:9606	20150223	UniProt		
UniProtKB	A0A087WXM9	MEIKIN	involved_in	GO:0051754	GO_REF:0000033	IBA	MGI:MGI:1922097|PANTHER:PTN002210704	P	Meiosis-specific kinetochore protein	MEIKIN	protein	taxon:9606	20170831	GO_Central		
UniProtKB	A0A087WXM9	MEIKIN	located_in	GO:0000775	GO_REF:0000044	IEA	UniProtKB-SubCell:SL-0047	C	Meiosis-specific kinetochore protein	MEIKIN	protein	taxon:9606	20260727	UniProt		
UniProtKB	A0A087WXM9	MEIKIN	located_in	GO:0000776	GO_REF:0000002	IEA	InterPro:IPR034545	C	Meiosis-specific kinetochore protein	MEIKIN	protein	taxon:9606	20260727	InterPro		
UniProtKB	A0A087WXM9	MEIKIN	located_in	GO:0000776	GO_REF:0000024	ISS	UniProtKB:Q5F2C3	C	Meiosis-specific kinetochore protein	MEIKIN	protein	taxon:9606	20150223	UniProt		
UniProtKB	A0A087WXM9	MEIKIN	located_in	GO:0000776	GO_REF:0000107	IEA	UniProtKB:Q5F2C3|ensembl:ENSMUSP00000091745	C	Meiosis-specific kinetochore protein	MEIKIN	protein	taxon:9606	20260724	Ensembl		
UniProtKB	A0A087WXM9	MEIKIN	located_in	GO:0000779	GO_REF:0000024	ISS	UniProtKB:Q5F2C3	C	Meiosis-specific kinetochore protein	MEIKIN	protein	taxon:9606	20150223	UniProt		
UniProtKB	A0A087WXM9	MEIKIN	located_in	GO:0000779	GO_REF:0000107	IEA	UniProtKB:Q5F2C3|ensembl:ENSMUSP00000091745	C	Meiosis-specific kinetochore protein	MEIKIN	protein	taxon:9606	20260724	Ensembl		
UniProtKB	A0A087WXS9	TBC1D3I	enables	GO:0005096	GO_REF:0000033	IBA	FB:FBgn0038855|FB:FBgn0262740|MGI:MGI:1913937|MGI:MGI:2144695|MGI:MGI:2385326|PANTHER:PTN000537561|SGD:S000002393|SGD:S000003332|SGD:S000005237|SGD:S000005472|SGD:S000005596|SGD:S000006170|UniProtKB:O43147|UniProtKB:O60447|UniProtKB:Q2NKQ1|UniProtKB:Q3MII6|UniProtKB:Q4KMP7|UniProtKB:Q8IYX1|UniProtKB:Q8TBP0|UniProtKB:Q92738|UniProtKB:Q96CN4|UniProtKB:Q96HU1|UniProtKB:Q9BXI6|UniProtKB:Q9BYX2|UniProtKB:Q9Y2I9|WB:WBGene00007167|WB:WBGene00022880|dictyBase:DDB_G0276119|dictyBase:DDB_G0280955	F	TBC1 domain family member 3I	TBC1D3I	protein	taxon:9606	20250412	GO_Central		
UniProtKB	A0A087WXS9	TBC1D3I	located_in	GO:0005768	GO_REF:0000117	IEA	ARBA:ARBA00028568	C	TBC1 domain family member 3I	TBC1D3I	protein	taxon:9606	20260727	UniProt		
UniProtKB	A0A087WXS9	TBC1D3I	located_in	GO:0005886	GO_REF:0000024	ISS	UniProtKB:Q8IZP1	C	TBC1 domain family member 3I	TBC1D3I	protein	taxon:9606	20170113	UniProt		
UniProtKB	A0A087WXS9	TBC1D3I	located_in	GO:0005886	GO_REF:0000044	IEA	UniProtKB-SubCell:SL-0039	C	TBC1 domain family member 3I	TBC1D3I	protein	taxon:9606	20260727	UniProt		
UniProtKB	A0A087WXS9	TBC1D3I	located_in	GO:0016020	GO_REF:0000117	IEA	ARBA:ARBA00028763	C	TBC1 domain family member 3I	TBC1D3I	protein	taxon:9606	20260727	UniProt		
UniProtKB	A0A087WYE8	IGHV1OR21-1	enables	GO:0003823	GO_REF:0000033	IBA	MGI:MGI:96447|PANTHER:PTN001510949	F	Ig-like domain-containing protein	IGHV1OR21-1	protein	taxon:9606	20230314	GO_Central		
UniProtKB	A0A087WYE8	IGHV1OR21-1	involved_in	GO:0016064	GO_REF:0000033	IBA	MGI:MGI:96447|PANTHER:PTN001510949	P	Ig-like domain-containing protein	IGHV1OR21-1	protein	taxon:9606	20230314	GO_Central		
UniProtKB	A0A087WYE8	IGHV1OR21-1	located_in	GO:0005576	GO_REF:0000044	IEA	UniProtKB-SubCell:SL-0243	C	Ig-like domain-containing protein	IGHV1OR21-1	protein	taxon:9606	20260727	UniProt		
UniProtKB	A0A087WYE8	IGHV1OR21-1	located_in	GO:0005576	GO_REF:0000117	IEA	ARBA:ARBA00027128	C	Ig-like domain-containing protein	IGHV1OR21-1	protein	taxon:9606	20260727	UniProt		
UniProtKB	A0A087WYE8	IGHV1OR21-1	located_in	GO:0005886	GO_REF:0000044	IEA	UniProtKB-SubCell:SL-0039	C	Ig-like domain-containing protein	IGHV1OR21-1	protein	taxon:9606	20260727	UniProt		
UniProtKB	A0A087WYE8	IGHV1OR21-1	located_in	GO:0005886	GO_REF:0000117	IEA	ARBA:ARBA00027801	C	Ig-like domain-containing protein	IGHV1OR21-1	protein	taxon:9606	20260727	UniProt		
UniProtKB	A0A087WZ39	TRBV15	involved_in	GO:0007166	GO_REF:0000033	IBA	MGI:MGI:98608|PANTHER:PTN000588091|UniProtKB:P0DTU4	P	Immunoglobulin V-set domain-containing protein	TRBV15	protein	taxon:9606	20251220	GO_Central		
UniProtKB	A0A087WZ39	TRBV15	is_active_in	GO:0005886	GO_REF:0000033	IBA	MGI:MGI:98596|PANTHER:PTN000588091|UniProtKB:A0A075B6N1|UniProtKB:P0DTU4	C	Immunoglobulin V-set domain-containing protein	TRBV15	protein	taxon:9606	20251220	GO_Central		
UniProtKB	A0A087WZ39	TRBV15	located_in	GO:0005886	GO_REF:0000044	IEA	UniProtKB-SubCell:SL-0039	C	Immunoglobulin V-set domain-containing protein	TRBV15	protein	taxon:9606	20260727	UniProt		
UniProtKB	A0A087X0K7	TRBV17	involved_in	GO:0007166	GO_REF:0000033	IBA	MGI:MGI:98608|PANTHER:PTN000588091|UniProtKB:P0DTU4	P	Probable non-functional T cell receptor beta variable 17	TRBV17	protein	taxon:9606	20251220	GO_Central		
UniProtKB	A0A087X0K7	TRBV17	is_active_in	GO:0005886	GO_REF:0000033	IBA	MGI:MGI:98596|PANTHER:PTN000588091|UniProtKB:A0A075B6N1|UniProtKB:P0DTU4	C	Probable non-functional T cell receptor beta variable 17	TRBV17	protein	taxon:9606	20251220	GO_Central		
UniProtKB	A0A087X0K7	TRBV17	located_in	GO:0005886	GO_REF:0000044	IEA	UniProtKB-SubCell:SL-0039	C	Probable non-functional T cell receptor beta variable 17	TRBV17	protein	taxon:9606	20260727	UniProt		
UniProtKB	A0A087X0K7	TRBV17	located_in	GO:0005886	PMID:20452950	NAS		C	Probable non-functional T cell receptor beta variable 17	TRBV17	protein	taxon:9606	20230412	UniProt		
UniProtKB	A0A087X0M5	TRBV18	involved_in	GO:0007166	GO_REF:0000033	IBA	MGI:MGI:98608|PANTHER:PTN000588091|UniProtKB:P0DTU4	P	T cell receptor beta variable 18	TRBV18	protein	taxon:9606	20251220	GO_Central		
UniProtKB	A0A087X0M5	TRBV18	is_active_in	GO:0005886	GO_REF:0000033	IBA	MGI:MGI:98596|PANTHER:PTN000588091|UniProtKB:A0A075B6N1|UniProtKB:P0DTU4	C	T cell receptor beta variable 18	TRBV18	protein	taxon:9606	20251220	GO_Central		
UniProtKB	A0A087X0M5	TRBV18	located_in	GO:0005886	GO_REF:0000044	IEA	UniProtKB-SubCell:SL-0039	C	T cell receptor beta variable 18	TRBV18	protein	taxon:9606	20260727	UniProt		
UniProtKB	A0A087X0M5	TRBV18	located_in	GO:0005886	PMID:20452950	NAS		C	T cell receptor beta variable 18	TRBV18	protein	taxon:9606	20230412	UniProt		
UniProtKB	A0A087X179	TBC1D3E	enables	GO:0005096	GO_REF:0000033	IBA	FB:FBgn0038855|FB:FBgn0262740|MGI:MGI:1913937|MGI:MGI:2144695|MGI:MGI:2385326|PANTHER:PTN000537561|SGD:S000002393|SGD:S000003332|SGD:S000005237|SGD:S000005472|SGD:S000005596|SGD:S000006170|UniProtKB:O43147|UniProtKB:O60447|UniProtKB:Q2NKQ1|UniProtKB:Q3MII6|UniProtKB:Q4KMP7|UniProtKB:Q8IYX1|UniProtKB:Q8TBP0|UniProtKB:Q92738|UniProtKB:Q96CN4|UniProtKB:Q96HU1|UniProtKB:Q9BXI6|UniProtKB:Q9BYX2|UniProtKB:Q9Y2I9|WB:WBGene00007167|WB:WBGene00022880|dictyBase:DDB_G0276119|dictyBase:DDB_G0280955	F	TBC1 domain family member 3E	TBC1D3E	protein	taxon:9606	20250412	GO_Central		
UniProtKB	A0A087X179	TBC1D3E	located_in	GO:0005886	GO_REF:0000024	ISS	UniProtKB:Q8IZP1	C	TBC1 domain family member 3E	TBC1D3E	protein	taxon:9606	20170113	UniProt		
UniProtKB	A0A087X179	TBC1D3E	located_in	GO:0005886	GO_REF:0000044	IEA	UniProtKB-SubCell:SL-0039	C	TBC1 domain family member 3E	TBC1D3E	protein	taxon:9606	20260727	UniProt		
UniProtKB	A0A087X179	TBC1D3E	located_in	GO:0016020	GO_REF:0000117	IEA	ARBA:ARBA00028763	C	TBC1 domain family member 3E	TBC1D3E	protein	taxon:9606	20260727	UniProt		
UniProtKB	A0A087X1C5	CYP2D7	NOT|enables	GO:0070330	PMID:18838503	IDA		F	Cytochrome P450 2D7	CYP2D7	protein	taxon:9606	20150123	UniProt		
UniProtKB	A0A087X1C5	CYP2D7	NOT|involved_in	GO:0006805	PMID:18838503	IDA		P	Cytochrome P450 2D7	CYP2D7	protein	taxon:9606	20150123	UniProt		
UniProtKB	A0A087X1C5	CYP2D7	NOT|involved_in	GO:0042178	PMID:18838503	IDA		P	Cytochrome P450 2D7	CYP2D7	protein	taxon:9606	20150123	UniProt		
UniProtKB	A0A087X1C5	CYP2D7	enables	GO:0004497	GO_REF:0000002	IEA	InterPro:IPR001128|InterPro:IPR002401|InterPro:IPR008069|InterPro:IPR036396	F	Cytochrome P450 2D7	CYP2D7	protein	taxon:9606	20260727	InterPro		
UniProtKB	A0A087X1C5	CYP2D7	enables	GO:0004497	GO_REF:0000117	IEA	ARBA:ARBA00028788	F	Cytochrome P450 2D7	CYP2D7	protein	taxon:9606	20260727	UniProt		
UniProtKB	A0A087X1C5	CYP2D7	enables	GO:0005506	GO_REF:0000002	IEA	InterPro:IPR001128|InterPro:IPR002401|InterPro:IPR008069|InterPro:IPR017972|InterPro:IPR036396	F	Cytochrome P450 2D7	CYP2D7	protein	taxon:9606	20260727	InterPro		
UniProtKB	A0A087X1C5	CYP2D7	enables	GO:0016705	GO_REF:0000002	IEA	InterPro:IPR001128|InterPro:IPR002401|InterPro:IPR017972|InterPro:IPR036396	F	Cytochrome P450 2D7	CYP2D7	protein	taxon:9606	20260727	InterPro		
UniProtKB	A0A087X1C5	CYP2D7	enables	GO:0016705	GO_REF:0000117	IEA	ARBA:ARBA00027645	F	Cytochrome P450 2D7	CYP2D7	protein	taxon:9606	20260727	UniProt		
UniProtKB	A0A087X1C5	CYP2D7	enables	GO:0016712	GO_REF:0000002	IEA	InterPro:IPR008069	F	Cytochrome P450 2D7	CYP2D7	protein	taxon:9606	20260727	InterPro		
UniProtKB	A0A087X1C5	CYP2D7	enables	GO:0016712	GO_REF:0000003	IEA	EC:1.14.14.1	F	Cytochrome P450 2D7	CYP2D7	protein	taxon:9606	20260727	UniProt		
UniProtKB	A0A087X1C5	CYP2D7	enables	GO:0016712	GO_REF:0000033	IBA	FB:FBgn0004959|MGI:MGI:103238|MGI:MGI:1306806|MGI:MGI:1306818|MGI:MGI:1306819|MGI:MGI:1919332|MGI:MGI:2147497|MGI:MGI:3642960|PANTHER:PTN008612736|RGD:2469|RGD:620640|UniProtKB:A0A087X1C5|UniProtKB:P05181|UniProtKB:P10632|UniProtKB:P11712|UniProtKB:P20813|UniProtKB:P24903|UniProtKB:P33260|UniProtKB:P33261|UniProtKB:Q7Z449|UniProtKB:Q9QXF7	F	Cytochrome P450 2D7	CYP2D7	protein	taxon:9606	20260529	GO_Central		
UniProtKB	A0A087X1C5	CYP2D7	enables	GO:0016712	GO_REF:0000116	IEA	RHEA:17149	F	Cytochrome P450 2D7	CYP2D7	protein	taxon:9606	20260727	RHEA		
UniProtKB	A0A087X1C5	CYP2D7	enables	GO:0016712	PMID:15051713	EXP		F	Cytochrome P450 2D7	CYP2D7	protein	taxon:9606	20250406	UniProt		
UniProtKB	A0A087X1C5	CYP2D7	enables	GO:0020037	GO_REF:0000002	IEA	InterPro:IPR001128|InterPro:IPR002401|InterPro:IPR008069|InterPro:IPR036396	F	Cytochrome P450 2D7	CYP2D7	protein	taxon:9606	20260727	InterPro		
UniProtKB	A0A087X1C5	CYP2D7	enables	GO:0020037	GO_REF:0000033	IBA	PANTHER:PTN008612736|UniProtKB:P05181|UniProtKB:P10635|UniProtKB:P11509|UniProtKB:P20813|UniProtKB:P33261|UniProtKB:Q16696|UniProtKB:Q6VVX0	F	Cytochrome P450 2D7	CYP2D7	protein	taxon:9606	20250325	GO_Central		
UniProtKB	A0A087X1C5	CYP2D7	enables	GO:0070330	PMID:15051713	IDA		F	Cytochrome P450 2D7	CYP2D7	protein	taxon:9606	20150123	UniProt		
UniProtKB	A0A087X1C5	CYP2D7	involved_in	GO:0006805	GO_REF:0000033	IBA	PANTHER:PTN000670347|RGD:2466|RGD:2467|RGD:2475|RGD:2476|RGD:619934|RGD:620640|UniProtKB:P05181|UniProtKB:P10632|UniProtKB:P10635|UniProtKB:P11509|UniProtKB:P11712|UniProtKB:P20813|UniProtKB:P33261|UniProtKB:Q8TAV3	P	Cytochrome P450 2D7	CYP2D7	protein	taxon:9606	20240731	GO_Central		
UniProtKB	A0A087X1C5	CYP2D7	involved_in	GO:0006805	PMID:15051713	IDA		P	Cytochrome P450 2D7	CYP2D7	protein	taxon:9606	20150123	UniProt		
UniProtKB	A0A087X1C5	CYP2D7	involved_in	GO:0019369	GO_REF:0000033	IBA	PANTHER:PTN000670525|RGD:620640	P	Cytochrome P450 2D7	CYP2D7	protein	taxon:9606	20170228	GO_Central		
UniProtKB	A0A087X1C5	CYP2D7	involved_in	GO:0042178	PMID:15051713	IDA		P	Cytochrome P450 2D7	CYP2D7	protein	taxon:9606	20150123	UniProt		
UniProtKB	A0A087X1C5	CYP2D7	is_active_in	GO:0005737	GO_REF:0000033	IBA	FB:FBgn0004959|MGI:MGI:1270148|MGI:MGI:1888897|MGI:MGI:1921769|MGI:MGI:1929474|MGI:MGI:2147497|MGI:MGI:3642960|MGI:MGI:88607|PANTHER:PTN000670347|RGD:1309433|RGD:2466|RGD:2469|RGD:2475|RGD:620370|UniProtKB:A0A087X1C5|UniProtKB:P10635|UniProtKB:P11509|UniProtKB:P33260|UniProtKB:Q7Z449|UniProtKB:Q8TAV3|UniProtKB:Q96SQ9|UniProtKB:Q9QXF7|WB:WBGene00000905	C	Cytochrome P450 2D7	CYP2D7	protein	taxon:9606	20260529	GO_Central		
UniProtKB	A0A087X1C5	CYP2D7	located_in	GO:0005737	GO_REF:0000044	IEA	UniProtKB-SubCell:SL-0086	C	Cytochrome P450 2D7	CYP2D7	protein	taxon:9606	20260727	UniProt		
UniProtKB	A0A087X1C5	CYP2D7	located_in	GO:0005737	PMID:15051713	IDA		C	Cytochrome P450 2D7	CYP2D7	protein	taxon:9606	20150123	UniProt		
UniProtKB	A0A087X1C5	CYP2D7	located_in	GO:0005739	GO_REF:0000044	IEA	UniProtKB-SubCell:SL-0173	C	Cytochrome P450 2D7	CYP2D7	protein	taxon:9606	20260727	UniProt		
UniProtKB	A0A087X1C5	CYP2D7	located_in	GO:0005739	PMID:18838503	IDA		C	Cytochrome P450 2D7	CYP2D7	protein	taxon:9606	20150123	UniProt		
UniProtKB	A0A087X1C5	CYP2D7	located_in	GO:0016020	GO_REF:0000044	IEA	UniProtKB-SubCell:SL-0162	C	Cytochrome P450 2D7	CYP2D7	protein	taxon:9606	20260727	UniProt		
UniProtKB	A0A087X1G2	TBC1D3K	enables	GO:0005096	GO_REF:0000033	IBA	FB:FBgn0038855|FB:FBgn0262740|MGI:MGI:1913937|MGI:MGI:2144695|MGI:MGI:2385326|PANTHER:PTN000537561|SGD:S000002393|SGD:S000003332|SGD:S000005237|SGD:S000005472|SGD:S000005596|SGD:S000006170|UniProtKB:O43147|UniProtKB:O60447|UniProtKB:Q2NKQ1|UniProtKB:Q3MII6|UniProtKB:Q4KMP7|UniProtKB:Q8IYX1|UniProtKB:Q8TBP0|UniProtKB:Q92738|UniProtKB:Q96CN4|UniProtKB:Q96HU1|UniProtKB:Q9BXI6|UniProtKB:Q9BYX2|UniProtKB:Q9Y2I9|WB:WBGene00007167|WB:WBGene00022880|dictyBase:DDB_G0276119|dictyBase:DDB_G0280955	F	TBC1 domain family member 3K	TBC1D3K	protein	taxon:9606	20250412	GO_Central		
UniProtKB	A0A087X1G2	TBC1D3K	located_in	GO:0005768	GO_REF:0000117	IEA	ARBA:ARBA00028568	C	TBC1 domain family member 3K	TBC1D3K	protein	taxon:9606	20260727	UniProt		
UniProtKB	A0A087X1G2	TBC1D3K	located_in	GO:0005886	GO_REF:0000024	ISS	UniProtKB:Q8IZP1	C	TBC1 domain family member 3K	TBC1D3K	protein	taxon:9606	20170113	UniProt		
UniProtKB	A0A087X1G2	TBC1D3K	located_in	GO:0005886	GO_REF:0000044	IEA	UniProtKB-SubCell:SL-0039	C	TBC1 domain family member 3K	TBC1D3K	protein	taxon:9606	20260727	UniProt		
UniProtKB	A0A087X1G2	TBC1D3K	located_in	GO:0016020	GO_REF:0000117	IEA	ARBA:ARBA00028763	C	TBC1 domain family member 3K	TBC1D3K	protein	taxon:9606	20260727	UniProt		
UniProtKB	A0A096LNP1	DEFB131B	involved_in	GO:0045087	GO_REF:0000002	IEA	InterPro:IPR025933	P	Beta-defensin 131B	DEFB131B	protein	taxon:9606	20260727	InterPro		
UniProtKB	A0A096LNP1	DEFB131B	is_active_in	GO:0005576	GO_REF:0000033	IBA	PANTHER:PTN001805730|UniProtKB:P59861	C	Beta-defensin 131B	DEFB131B	protein	taxon:9606	20260530	GO_Central		
UniProtKB	A0A096LNP1	DEFB131B	located_in	GO:0005576	GO_REF:0000002	IEA	InterPro:IPR025933	C	Beta-defensin 131B	DEFB131B	protein	taxon:9606	20260727	InterPro		
UniProtKB	A0A096LNP1	DEFB131B	located_in	GO:0005576	GO_REF:0000044	IEA	UniProtKB-SubCell:SL-0243	C	Beta-defensin 131B	DEFB131B	protein	taxon:9606	20260727	UniProt		
UniProtKB	A0A096LNW5	NOTCH2NLR	enables	GO:0005509	GO_REF:0000002	IEA	InterPro:IPR001881|InterPro:IPR018097	F	Notch homolog 2 N-terminal-like protein R	NOTCH2NLR	protein	taxon:9606	20260727	InterPro		
UniProtKB	A0A096LNW5	NOTCH2NLR	involved_in	GO:0009967	GO_REF:0000117	IEA	ARBA:ARBA00027202	P	Notch homolog 2 N-terminal-like protein R	NOTCH2NLR	protein	taxon:9606	20260727	UniProt		
UniProtKB	A0A096LNW5	NOTCH2NLR	involved_in	GO:0048513	GO_REF:0000117	IEA	ARBA:ARBA00029247	P	Notch homolog 2 N-terminal-like protein R	NOTCH2NLR	protein	taxon:9606	20260727	UniProt		
UniProtKB	A0A096LNW5	NOTCH2NLR	involved_in	GO:0048731	GO_REF:0000117	IEA	ARBA:ARBA00027702	P	Notch homolog 2 N-terminal-like protein R	NOTCH2NLR	protein	taxon:9606	20260727	UniProt		
UniProtKB	A0A096LNW5	NOTCH2NLR	located_in	GO:0005576	GO_REF:0000117	IEA	ARBA:ARBA00027128	C	Notch homolog 2 N-terminal-like protein R	NOTCH2NLR	protein	taxon:9606	20260727	UniProt		
UniProtKB	A0A096LP01	SMIM26	enables	GO:0005515	PMID:37009826	IPI	UniProtKB:Q02978	F	Small integral membrane protein 26	SMIM26|LINC00493	protein	taxon:9606	20260725	IntAct	occurs_in(GO:0005737)	
UniProtKB	A0A096LP01	SMIM26	enables	GO:0005515	PMID:37009826	IPI	UniProtKB:Q53H12	F	Small integral membrane protein 26	SMIM26|LINC00493	protein	taxon:9606	20260725	IntAct	occurs_in(GO:0005737)|occurs_in(GO:0005739)	
UniProtKB	A0A096LP01	SMIM26	enables	GO:0019901	PMID:37009826	IPI	UniProtKB:Q53H12	F	Small integral membrane protein 26	SMIM26|LINC00493	protein	taxon:9606	20240111	UniProt		
UniProtKB	A0A096LP01	SMIM26	enables	GO:0030674	PMID:40578345	IDA		F	Small integral membrane protein 26	SMIM26|LINC00493	protein	taxon:9606	20260715	UniProt		
UniProtKB	A0A096LP01	SMIM26	enables	GO:0030674	PMID:41991342	IDA		F	Small integral membrane protein 26	SMIM26|LINC00493	protein	taxon:9606	20260715	UniProt		
UniProtKB	A0A096LP01	SMIM26	enables	GO:0044325	PMID:37009826	IPI	UniProtKB:Q02978	F	Small integral membrane protein 26	SMIM26|LINC00493	protein	taxon:9606	20240111	UniProt		
UniProtKB	A0A096LP01	SMIM26	enables	GO:0044325	PMID:40578345	IPI	UniProtKB:Q9H9B4	F	Small integral membrane protein 26	SMIM26|LINC00493	protein	taxon:9606	20260715	UniProt		
UniProtKB	A0A096LP01	SMIM26	enables	GO:0044325	PMID:41991342	IPI	UniProtKB:P12236	F	Small integral membrane protein 26	SMIM26|LINC00493	protein	taxon:9606	20260715	UniProt		
UniProtKB	A0A096LP01	SMIM26	enables	GO:0044325	PMID:41991342	IPI	UniProtKB:P21796	F	Small integral membrane protein 26	SMIM26|LINC00493	protein	taxon:9606	20260715	UniProt		
UniProtKB	A0A096LP01	SMIM26	enables	GO:0140978	PMID:40578345	IDA		F	Small integral membrane protein 26	SMIM26|LINC00493	protein	taxon:9606	20260715	UniProt		
UniProtKB	A0A096LP01	SMIM26	is_active_in	GO:0005739	GO_REF:0000033	IBA	PANTHER:PTN008446990|UniProtKB:A0A096LP01	C	Small integral membrane protein 26	SMIM26|LINC00493	protein	taxon:9606	20240801	GO_Central		
UniProtKB	A0A096LP01	SMIM26	located_in	GO:0005739	PMID:33386847	IDA		C	Small integral membrane protein 26	SMIM26|LINC00493	protein	taxon:9606	20240108	UniProt		
UniProtKB	A0A096LP01	SMIM26	located_in	GO:0005741	GO_REF:0000044	IEA	UniProtKB-SubCell:SL-0172	C	Small integral membrane protein 26	SMIM26|LINC00493	protein	taxon:9606	20260727	UniProt		
UniProtKB	A0A096LP01	SMIM26	located_in	GO:0005741	PMID:33386847	EXP		C	Small integral membrane protein 26	SMIM26|LINC00493	protein	taxon:9606	20240313	UniProt		
UniProtKB	A0A096LP01	SMIM26	located_in	GO:0005741	PMID:37009826	IDA		C	Small integral membrane protein 26	SMIM26|LINC00493	protein	taxon:9606	20240108	UniProt		
UniProtKB	A0A096LP01	SMIM26	located_in	GO:0005741	PMID:41991342	IDA		C	Small integral membrane protein 26	SMIM26|LINC00493	protein	taxon:9606	20260715	UniProt		
UniProtKB	A0A096LP01	SMIM26	located_in	GO:0005743	PMID:40578345	IDA		C	Small integral membrane protein 26	SMIM26|LINC00493	protein	taxon:9606	20260715	UniProt		
UniProtKB	A0A096LP49	CCDC187	enables	GO:0008017	GO_REF:0000002	IEA	InterPro:IPR028750	F	Coiled-coil domain-containing protein 187	CCDC187	protein	taxon:9606	20260727	InterPro		
UniProtKB	A0A096LP49	CCDC187	involved_in	GO:0034453	GO_REF:0000002	IEA	InterPro:IPR028750	P	Coiled-coil domain-containing protein 187	CCDC187	protein	taxon:9606	20260727	InterPro		
UniProtKB	A0A096LP49	CCDC187	located_in	GO:0005813	GO_REF:0000002	IEA	InterPro:IPR028750	C	Coiled-coil domain-containing protein 187	CCDC187	protein	taxon:9606	20260727	InterPro		
UniProtKB	A0A096LP55	UQCRHL	involved_in	GO:0006122	GO_REF:0000002	IEA	InterPro:IPR003422	P	Cytochrome b-c1 complex subunit 6-like, mitochondrial	UQCRHL	protein	taxon:9606	20260727	InterPro		
UniProtKB	A0A096LP55	UQCRHL	involved_in	GO:0006122	GO_REF:0000033	IBA	PANTHER:PTN000393767|SGD:S000001929	P	Cytochrome b-c1 complex subunit 6-like, mitochondrial	UQCRHL	protein	taxon:9606	20170228	GO_Central		
UniProtKB	A0A096LP55	UQCRHL	located_in	GO:0005739	PMID:34800366	HTP		C	Cytochrome b-c1 complex subunit 6-like, mitochondrial	UQCRHL	protein	taxon:9606	20240711	FlyBase		
UniProtKB	A0A096LP55	UQCRHL	located_in	GO:0005743	GO_REF:0000024	ISS	UniProtKB:P00127	C	Cytochrome b-c1 complex subunit 6-like, mitochondrial	UQCRHL	protein	taxon:9606	20160116	UniProt		
UniProtKB	A0A096LP55	UQCRHL	located_in	GO:0005743	GO_REF:0000044	IEA	UniProtKB-SubCell:SL-0168	C	Cytochrome b-c1 complex subunit 6-like, mitochondrial	UQCRHL	protein	taxon:9606	20260727	UniProt		
UniProtKB	A0A096LP55	UQCRHL	part_of	GO:0045275	GO_REF:0000033	IBA	MGI:MGI:1913826|PANTHER:PTN000393767|RGD:1305987|SGD:S000001929|UniProtKB:P07919	C	Cytochrome b-c1 complex subunit 6-like, mitochondrial	UQCRHL	protein	taxon:9606	20251219	GO_Central		
UniProtKB	A0A096LP55	UQCRHL	part_of	GO:0045275	GO_REF:0000117	IEA	ARBA:ARBA00092421	C	Cytochrome b-c1 complex subunit 6-like, mitochondrial	UQCRHL	protein	taxon:9606	20260727	UniProt		
UniProtKB	A0A096LPK9	OR4N4C	enables	GO:0004930	GO_REF:0000002	IEA	InterPro:IPR000276	F	Olfactory receptor 4N4C	OR4N4C	protein	taxon:9606	20260727	InterPro		
UniProtKB	A0A096LPK9	OR4N4C	enables	GO:0004984	GO_REF:0000002	IEA	InterPro:IPR000725	F	Olfactory receptor 4N4C	OR4N4C	protein	taxon:9606	20260727	InterPro		
UniProtKB	A0A096LPK9	OR4N4C	enables	GO:0004984	GO_REF:0000033	IBA	MGI:MGI:3030568|PANTHER:PTN001239295|UniProtKB:Q8NGD0	F	Olfactory receptor 4N4C	OR4N4C	protein	taxon:9606	20220121	GO_Central		
UniProtKB	A0A096LPK9	OR4N4C	involved_in	GO:0007186	GO_REF:0000002	IEA	InterPro:IPR000276|InterPro:IPR000725	P	Olfactory receptor 4N4C	OR4N4C	protein	taxon:9606	20260727	InterPro		
UniProtKB	A0A096LPK9	OR4N4C	involved_in	GO:0050911	GO_REF:0000108	IEA	GO:0004984	P	Olfactory receptor 4N4C	OR4N4C	protein	taxon:9606	20260727	GOC		
UniProtKB	A0A096LPK9	OR4N4C	is_active_in	GO:0005886	GO_REF:0000033	IBA	MGI:MGI:3030568|PANTHER:PTN001239295|UniProtKB:Q8NGD0	C	Olfactory receptor 4N4C	OR4N4C	protein	taxon:9606	20251029	GO_Central		
UniProtKB	A0A096LPK9	OR4N4C	located_in	GO:0016020	GO_REF:0000002	IEA	InterPro:IPR000276|InterPro:IPR000725|InterPro:IPR017452	C	Olfactory receptor 4N4C	OR4N4C	protein	taxon:9606	20260727	InterPro		
UniProtKB	A0A096LPK9	OR4N4C	located_in	GO:0016020	GO_REF:0000044	IEA	UniProtKB-SubCell:SL-0162	C	Olfactory receptor 4N4C	OR4N4C	protein	taxon:9606	20260727	UniProt		
UniProtKB	A0A0A0MRZ7	IGKV2D-26	involved_in	GO:0006955	GO_REF:0000033	IBA	MGI:MGI:98936|PANTHER:PTN000587099|UniProtKB:P01619	P	Immunoglobulin kappa variable 2D-26	IGKV2D-26	protein	taxon:9606	20200809	GO_Central		
UniProtKB	A0A0A0MRZ7	IGKV2D-26	located_in	GO:0005576	GO_REF:0000044	IEA	UniProtKB-SubCell:SL-0243	C	Immunoglobulin kappa variable 2D-26	IGKV2D-26	protein	taxon:9606	20260727	UniProt		
UniProtKB	A0A0A0MRZ7	IGKV2D-26	located_in	GO:0005576	GO_REF:0000117	IEA	ARBA:ARBA00027128	C	Immunoglobulin kappa variable 2D-26	IGKV2D-26	protein	taxon:9606	20260727	UniProt		
UniProtKB	A0A0A0MRZ7	IGKV2D-26	located_in	GO:0005576	PMID:20176268	NAS		C	Immunoglobulin kappa variable 2D-26	IGKV2D-26	protein	taxon:9606	20240313	UniProt		
UniProtKB	A0A0A0MRZ7	IGKV2D-26	located_in	GO:0005576	PMID:22158414	NAS		C	Immunoglobulin kappa variable 2D-26	IGKV2D-26	protein	taxon:9606	20240313	UniProt		
UniProtKB	A0A0A0MRZ7	IGKV2D-26	located_in	GO:0005886	GO_REF:0000044	IEA	UniProtKB-SubCell:SL-0039	C	Immunoglobulin kappa variable 2D-26	IGKV2D-26	protein	taxon:9606	20260727	UniProt		
UniProtKB	A0A0A0MRZ7	IGKV2D-26	located_in	GO:0005886	GO_REF:0000117	IEA	ARBA:ARBA00027801	C	Immunoglobulin kappa variable 2D-26	IGKV2D-26	protein	taxon:9606	20260727	UniProt		
UniProtKB	A0A0A0MRZ7	IGKV2D-26	located_in	GO:0005886	PMID:20176268	NAS		C	Immunoglobulin kappa variable 2D-26	IGKV2D-26	protein	taxon:9606	20240313	UniProt		
UniProtKB	A0A0A0MRZ7	IGKV2D-26	located_in	GO:0005886	PMID:22158414	NAS		C	Immunoglobulin kappa variable 2D-26	IGKV2D-26	protein	taxon:9606	20240313	UniProt		
UniProtKB	A0A0A0MRZ7	IGKV2D-26	part_of	GO:0019814	GO_REF:0000033	IBA	PANTHER:PTN000587099|UniProtKB:P01619	C	Immunoglobulin kappa variable 2D-26	IGKV2D-26	protein	taxon:9606	20240507	GO_Central		
UniProtKB	A0A0A0MRZ8	IGKV3D-11	involved_in	GO:0006955	GO_REF:0000033	IBA	MGI:MGI:98936|PANTHER:PTN000587099|UniProtKB:P01619	P	Immunoglobulin kappa variable 3D-11	IGKV3D-11	protein	taxon:9606	20200809	GO_Central		
UniProtKB	A0A0A0MRZ8	IGKV3D-11	located_in	GO:0005576	GO_REF:0000044	IEA	UniProtKB-SubCell:SL-0243	C	Immunoglobulin kappa variable 3D-11	IGKV3D-11	protein	taxon:9606	20260727	UniProt		
UniProtKB	A0A0A0MRZ8	IGKV3D-11	located_in	GO:0005576	GO_REF:0000117	IEA	ARBA:ARBA00027128	C	Immunoglobulin kappa variable 3D-11	IGKV3D-11	protein	taxon:9606	20260727	UniProt		
UniProtKB	A0A0A0MRZ8	IGKV3D-11	located_in	GO:0005576	PMID:20176268	NAS		C	Immunoglobulin kappa variable 3D-11	IGKV3D-11	protein	taxon:9606	20240313	UniProt		
UniProtKB	A0A0A0MRZ8	IGKV3D-11	located_in	GO:0005576	PMID:22158414	NAS		C	Immunoglobulin kappa variable 3D-11	IGKV3D-11	protein	taxon:9606	20240313	UniProt		
UniProtKB	A0A0A0MRZ8	IGKV3D-11	located_in	GO:0005886	GO_REF:0000044	IEA	UniProtKB-SubCell:SL-0039	C	Immunoglobulin kappa variable 3D-11	IGKV3D-11	protein	taxon:9606	20260727	UniProt		
UniProtKB	A0A0A0MRZ8	IGKV3D-11	located_in	GO:0005886	GO_REF:0000117	IEA	ARBA:ARBA00027801	C	Immunoglobulin kappa variable 3D-11	IGKV3D-11	protein	taxon:9606	20260727	UniProt		
UniProtKB	A0A0A0MRZ8	IGKV3D-11	located_in	GO:0005886	PMID:20176268	NAS		C	Immunoglobulin kappa variable 3D-11	IGKV3D-11	protein	taxon:9606	20240313	UniProt		
UniProtKB	A0A0A0MRZ8	IGKV3D-11	located_in	GO:0005886	PMID:22158414	NAS		C	Immunoglobulin kappa variable 3D-11	IGKV3D-11	protein	taxon:9606	20240313	UniProt		
UniProtKB	A0A0A0MRZ8	IGKV3D-11	part_of	GO:0019814	GO_REF:0000033	IBA	PANTHER:PTN000587099|UniProtKB:P01619	C	Immunoglobulin kappa variable 3D-11	IGKV3D-11	protein	taxon:9606	20240507	GO_Central		
UniProtKB	A0A0A0MRZ9	IGLV5-52	involved_in	GO:0006955	GO_REF:0000033	IBA	MGI:MGI:98936|PANTHER:PTN000587099|UniProtKB:P01619	P	Immunoglobulin lambda variable 5-52	IGLV5-52	protein	taxon:9606	20200809	GO_Central		
UniProtKB	A0A0A0MRZ9	IGLV5-52	located_in	GO:0005576	GO_REF:0000044	IEA	UniProtKB-SubCell:SL-0243	C	Immunoglobulin lambda variable 5-52	IGLV5-52	protein	taxon:9606	20260727	UniProt		
UniProtKB	A0A0A0MRZ9	IGLV5-52	located_in	GO:0005576	GO_REF:0000117	IEA	ARBA:ARBA00027128	C	Immunoglobulin lambda variable 5-52	IGLV5-52	protein	taxon:9606	20260727	UniProt		
UniProtKB	A0A0A0MRZ9	IGLV5-52	located_in	GO:0005576	PMID:20176268	NAS		C	Immunoglobulin lambda variable 5-52	IGLV5-52	protein	taxon:9606	20170726	UniProt		
UniProtKB	A0A0A0MRZ9	IGLV5-52	located_in	GO:0005576	PMID:22158414	NAS		C	Immunoglobulin lambda variable 5-52	IGLV5-52	protein	taxon:9606	20170726	UniProt		
UniProtKB	A0A0A0MRZ9	IGLV5-52	located_in	GO:0005886	GO_REF:0000044	IEA	UniProtKB-SubCell:SL-0039	C	Immunoglobulin lambda variable 5-52	IGLV5-52	protein	taxon:9606	20260727	UniProt		
UniProtKB	A0A0A0MRZ9	IGLV5-52	located_in	GO:0005886	PMID:20176268	NAS		C	Immunoglobulin lambda variable 5-52	IGLV5-52	protein	taxon:9606	20170726	UniProt		
UniProtKB	A0A0A0MRZ9	IGLV5-52	located_in	GO:0005886	PMID:22158414	NAS		C	Immunoglobulin lambda variable 5-52	IGLV5-52	protein	taxon:9606	20170726	UniProt		
UniProtKB	A0A0A0MRZ9	IGLV5-52	part_of	GO:0019814	GO_REF:0000033	IBA	PANTHER:PTN000587099|UniProtKB:P01619	C	Immunoglobulin lambda variable 5-52	IGLV5-52	protein	taxon:9606	20240507	GO_Central		
UniProtKB	A0A0A0MS00	IGLV3-32	involved_in	GO:0006955	GO_REF:0000033	IBA	MGI:MGI:98936|PANTHER:PTN000587099|UniProtKB:P01619	P	Probable non-functional immunoglobulin lambda variable 3-32	IGLV3-32	protein	taxon:9606	20200809	GO_Central		
UniProtKB	A0A0A0MS00	IGLV3-32	located_in	GO:0005576	GO_REF:0000044	IEA	UniProtKB-SubCell:SL-0243	C	Probable non-functional immunoglobulin lambda variable 3-32	IGLV3-32	protein	taxon:9606	20260727	UniProt		
UniProtKB	A0A0A0MS00	IGLV3-32	located_in	GO:0005576	GO_REF:0000117	IEA	ARBA:ARBA00027128	C	Probable non-functional immunoglobulin lambda variable 3-32	IGLV3-32	protein	taxon:9606	20260727	UniProt		
UniProtKB	A0A0A0MS00	IGLV3-32	located_in	GO:0005576	PMID:20176268	NAS		C	Probable non-functional immunoglobulin lambda variable 3-32	IGLV3-32	protein	taxon:9606	20240313	UniProt		
UniProtKB	A0A0A0MS00	IGLV3-32	located_in	GO:0005576	PMID:22158414	NAS		C	Probable non-functional immunoglobulin lambda variable 3-32	IGLV3-32	protein	taxon:9606	20240313	UniProt		
UniProtKB	A0A0A0MS00	IGLV3-32	located_in	GO:0005886	GO_REF:0000044	IEA	UniProtKB-SubCell:SL-0039	C	Probable non-functional immunoglobulin lambda variable 3-32	IGLV3-32	protein	taxon:9606	20260727	UniProt		
UniProtKB	A0A0A0MS00	IGLV3-32	located_in	GO:0005886	GO_REF:0000117	IEA	ARBA:ARBA00027801	C	Probable non-functional immunoglobulin lambda variable 3-32	IGLV3-32	protein	taxon:9606	20260727	UniProt		
UniProtKB	A0A0A0MS00	IGLV3-32	located_in	GO:0005886	PMID:20176268	NAS		C	Probable non-functional immunoglobulin lambda variable 3-32	IGLV3-32	protein	taxon:9606	20240313	UniProt		
UniProtKB	A0A0A0MS00	IGLV3-32	located_in	GO:0005886	PMID:22158414	NAS		C	Probable non-functional immunoglobulin lambda variable 3-32	IGLV3-32	protein	taxon:9606	20240313	UniProt		
UniProtKB	A0A0A0MS00	IGLV3-32	part_of	GO:0019814	GO_REF:0000033	IBA	PANTHER:PTN000587099|UniProtKB:P01619	C	Probable non-functional immunoglobulin lambda variable 3-32	IGLV3-32	protein	taxon:9606	20240507	GO_Central		
UniProtKB	A0A0A0MS01	TRGV10	located_in	GO:0005886	GO_REF:0000044	IEA	UniProtKB-SubCell:SL-0039	C	Probable non-functional T cell receptor gamma variable 10	TRGV10	protein	taxon:9606	20260727	UniProt		
UniProtKB	A0A0A0MS02	TRGV1	located_in	GO:0005886	GO_REF:0000044	IEA	UniProtKB-SubCell:SL-0039	C	Probable non-functional T cell receptor gamma variable	TRGV1	protein	taxon:9606	20260727	UniProt		
UniProtKB	A0A0A0MS03	TRBV5-3	involved_in	GO:0007166	GO_REF:0000033	IBA	MGI:MGI:98608|PANTHER:PTN000588091|UniProtKB:P0DTU4	P	Probable non-functional T cell receptor beta variable 5-3	TRBV5-3	protein	taxon:9606	20251220	GO_Central		
UniProtKB	A0A0A0MS03	TRBV5-3	is_active_in	GO:0005886	GO_REF:0000033	IBA	MGI:MGI:98596|PANTHER:PTN000588091|UniProtKB:A0A075B6N1|UniProtKB:P0DTU4	C	Probable non-functional T cell receptor beta variable 5-3	TRBV5-3	protein	taxon:9606	20251220	GO_Central		
UniProtKB	A0A0A0MS03	TRBV5-3	located_in	GO:0005886	GO_REF:0000044	IEA	UniProtKB-SubCell:SL-0039	C	Probable non-functional T cell receptor beta variable 5-3	TRBV5-3	protein	taxon:9606	20260727	UniProt		
UniProtKB	A0A0A0MS03	TRBV5-3	located_in	GO:0005886	PMID:20452950	NAS		C	Probable non-functional T cell receptor beta variable 5-3	TRBV5-3	protein	taxon:9606	20230412	UniProt		
UniProtKB	A0A0A0MS04	TRBV6-7	involved_in	GO:0007166	GO_REF:0000033	IBA	MGI:MGI:98608|PANTHER:PTN000588091|UniProtKB:P0DTU4	P	Probable non-functional T cell receptor beta variable 6-7	TRBV6-7	protein	taxon:9606	20251220	GO_Central		
UniProtKB	A0A0A0MS04	TRBV6-7	is_active_in	GO:0005886	GO_REF:0000033	IBA	MGI:MGI:98596|PANTHER:PTN000588091|UniProtKB:A0A075B6N1|UniProtKB:P0DTU4	C	Probable non-functional T cell receptor beta variable 6-7	TRBV6-7	protein	taxon:9606	20251220	GO_Central		
UniProtKB	A0A0A0MS04	TRBV6-7	located_in	GO:0005886	GO_REF:0000044	IEA	UniProtKB-SubCell:SL-0039	C	Probable non-functional T cell receptor beta variable 6-7	TRBV6-7	protein	taxon:9606	20260727	UniProt		
UniProtKB	A0A0A0MS04	TRBV6-7	located_in	GO:0005886	PMID:20452950	NAS		C	Probable non-functional T cell receptor beta variable 6-7	TRBV6-7	protein	taxon:9606	20230412	UniProt		
UniProtKB	A0A0A0MS05	TRBV5-7	involved_in	GO:0007166	GO_REF:0000033	IBA	MGI:MGI:98608|PANTHER:PTN000588091|UniProtKB:P0DTU4	P	Probable non-functional T cell receptor beta variable 5-7	TRBV5-7	protein	taxon:9606	20251220	GO_Central		
UniProtKB	A0A0A0MS05	TRBV5-7	is_active_in	GO:0005886	GO_REF:0000033	IBA	MGI:MGI:98596|PANTHER:PTN000588091|UniProtKB:A0A075B6N1|UniProtKB:P0DTU4	C	Probable non-functional T cell receptor beta variable 5-7	TRBV5-7	protein	taxon:9606	20251220	GO_Central		
UniProtKB	A0A0A0MS05	TRBV5-7	located_in	GO:0005886	GO_REF:0000044	IEA	UniProtKB-SubCell:SL-0039	C	Probable non-functional T cell receptor beta variable 5-7	TRBV5-7	protein	taxon:9606	20260727	UniProt		
UniProtKB	A0A0A0MS05	TRBV5-7	located_in	GO:0005886	PMID:20452950	NAS		C	Probable non-functional T cell receptor beta variable 5-7	TRBV5-7	protein	taxon:9606	20230412	UniProt		
UniProtKB	A0A0A0MS06	TRBV23-1	involved_in	GO:0007166	GO_REF:0000033	IBA	MGI:MGI:98608|PANTHER:PTN000588091|UniProtKB:P0DTU4	P	Probable non-functional T cell receptor beta variable 23-1	TRBV23-1	protein	taxon:9606	20251220	GO_Central		
UniProtKB	A0A0A0MS06	TRBV23-1	is_active_in	GO:0005886	GO_REF:0000033	IBA	MGI:MGI:98596|PANTHER:PTN000588091|UniProtKB:A0A075B6N1|UniProtKB:P0DTU4	C	Probable non-functional T cell receptor beta variable 23-1	TRBV23-1	protein	taxon:9606	20251220	GO_Central		
UniProtKB	A0A0A0MS06	TRBV23-1	located_in	GO:0005886	GO_REF:0000044	IEA	UniProtKB-SubCell:SL-0039	C	Probable non-functional T cell receptor beta variable 23-1	TRBV23-1	protein	taxon:9606	20260727	UniProt		
UniProtKB	A0A0A0MS06	TRBV23-1	located_in	GO:0005886	PMID:20452950	NAS		C	Probable non-functional T cell receptor beta variable 23-1	TRBV23-1	protein	taxon:9606	20230412	UniProt		
UniProtKB	A0A0A0MS14	IGHV1-45	enables	GO:0003823	GO_REF:0000033	IBA	MGI:MGI:96447|PANTHER:PTN001510949	F	Immunoglobulin heavy variable 1-45	IGHV1-45	protein	taxon:9606	20230314	GO_Central		
UniProtKB	A0A0A0MS14	IGHV1-45	involved_in	GO:0016064	GO_REF:0000033	IBA	MGI:MGI:96447|PANTHER:PTN001510949	P	Immunoglobulin heavy variable 1-45	IGHV1-45	protein	taxon:9606	20230314	GO_Central		
UniProtKB	A0A0A0MS14	IGHV1-45	located_in	GO:0005576	GO_REF:0000044	IEA	UniProtKB-SubCell:SL-0243	C	Immunoglobulin heavy variable 1-45	IGHV1-45	protein	taxon:9606	20260727	UniProt		
UniProtKB	A0A0A0MS14	IGHV1-45	located_in	GO:0005576	GO_REF:0000117	IEA	ARBA:ARBA00027128	C	Immunoglobulin heavy variable 1-45	IGHV1-45	protein	taxon:9606	20260727	UniProt		
UniProtKB	A0A0A0MS14	IGHV1-45	located_in	GO:0005576	PMID:20176268	NAS		C	Immunoglobulin heavy variable 1-45	IGHV1-45	protein	taxon:9606	20240313	UniProt		
UniProtKB	A0A0A0MS14	IGHV1-45	located_in	GO:0005576	PMID:22158414	NAS		C	Immunoglobulin heavy variable 1-45	IGHV1-45	protein	taxon:9606	20240313	UniProt		
UniProtKB	A0A0A0MS14	IGHV1-45	located_in	GO:0005886	GO_REF:0000044	IEA	UniProtKB-SubCell:SL-0039	C	Immunoglobulin heavy variable 1-45	IGHV1-45	protein	taxon:9606	20260727	UniProt		
UniProtKB	A0A0A0MS14	IGHV1-45	located_in	GO:0005886	GO_REF:0000117	IEA	ARBA:ARBA00027801	C	Immunoglobulin heavy variable 1-45	IGHV1-45	protein	taxon:9606	20260727	UniProt		
UniProtKB	A0A0A0MS14	IGHV1-45	located_in	GO:0005886	PMID:20176268	NAS		C	Immunoglobulin heavy variable 1-45	IGHV1-45	protein	taxon:9606	20240313	UniProt		
UniProtKB	A0A0A0MS14	IGHV1-45	located_in	GO:0005886	PMID:22158414	NAS		C	Immunoglobulin heavy variable 1-45	IGHV1-45	protein	taxon:9606	20240313	UniProt		
UniProtKB	A0A0A0MS15	IGHV3-49	enables	GO:0003823	GO_REF:0000033	IBA	MGI:MGI:96447|PANTHER:PTN001510949	F	Immunoglobulin heavy variable 3-49	IGHV3-49	protein	taxon:9606	20230314	GO_Central		
UniProtKB	A0A0A0MS15	IGHV3-49	involved_in	GO:0016064	GO_REF:0000033	IBA	MGI:MGI:96447|PANTHER:PTN001510949	P	Immunoglobulin heavy variable 3-49	IGHV3-49	protein	taxon:9606	20230314	GO_Central		
UniProtKB	A0A0A0MS15	IGHV3-49	located_in	GO:0005576	GO_REF:0000044	IEA	UniProtKB-SubCell:SL-0243	C	Immunoglobulin heavy variable 3-49	IGHV3-49	protein	taxon:9606	20260727	UniProt		
UniProtKB	A0A0A0MS15	IGHV3-49	located_in	GO:0005576	PMID:20176268	NAS		C	Immunoglobulin heavy variable 3-49	IGHV3-49	protein	taxon:9606	20240313	UniProt		
UniProtKB	A0A0A0MS15	IGHV3-49	located_in	GO:0005576	PMID:22158414	NAS		C	Immunoglobulin heavy variable 3-49	IGHV3-49	protein	taxon:9606	20240313	UniProt		
UniProtKB	A0A0A0MS15	IGHV3-49	located_in	GO:0005886	GO_REF:0000044	IEA	UniProtKB-SubCell:SL-0039	C	Immunoglobulin heavy variable 3-49	IGHV3-49	protein	taxon:9606	20260727	UniProt		
UniProtKB	A0A0A0MS15	IGHV3-49	located_in	GO:0005886	PMID:20176268	NAS		C	Immunoglobulin heavy variable 3-49	IGHV3-49	protein	taxon:9606	20240313	UniProt		
UniProtKB	A0A0A0MS15	IGHV3-49	located_in	GO:0005886	PMID:22158414	NAS		C	Immunoglobulin heavy variable 3-49	IGHV3-49	protein	taxon:9606	20240313	UniProt		
UniProtKB	A0A0A0MT36	IGKV6D-21	involved_in	GO:0006955	GO_REF:0000033	IBA	MGI:MGI:98936|PANTHER:PTN000587099|UniProtKB:P01619	P	Immunoglobulin kappa variable 6D-21	IGKV6D-21	protein	taxon:9606	20200809	GO_Central		
UniProtKB	A0A0A0MT36	IGKV6D-21	located_in	GO:0005576	GO_REF:0000044	IEA	UniProtKB-SubCell:SL-0243	C	Immunoglobulin kappa variable 6D-21	IGKV6D-21	protein	taxon:9606	20260727	UniProt		
UniProtKB	A0A0A0MT36	IGKV6D-21	located_in	GO:0005576	GO_REF:0000117	IEA	ARBA:ARBA00027128	C	Immunoglobulin kappa variable 6D-21	IGKV6D-21	protein	taxon:9606	20260727	UniProt		
UniProtKB	A0A0A0MT36	IGKV6D-21	located_in	GO:0005576	PMID:20176268	NAS		C	Immunoglobulin kappa variable 6D-21	IGKV6D-21	protein	taxon:9606	20240313	UniProt		
UniProtKB	A0A0A0MT36	IGKV6D-21	located_in	GO:0005576	PMID:22158414	NAS		C	Immunoglobulin kappa variable 6D-21	IGKV6D-21	protein	taxon:9606	20240313	UniProt		
UniProtKB	A0A0A0MT36	IGKV6D-21	located_in	GO:0005886	GO_REF:0000044	IEA	UniProtKB-SubCell:SL-0039	C	Immunoglobulin kappa variable 6D-21	IGKV6D-21	protein	taxon:9606	20260727	UniProt		
UniProtKB	A0A0A0MT36	IGKV6D-21	located_in	GO:0005886	GO_REF:0000117	IEA	ARBA:ARBA00027801	C	Immunoglobulin kappa variable 6D-21	IGKV6D-21	protein	taxon:9606	20260727	UniProt		
UniProtKB	A0A0A0MT36	IGKV6D-21	located_in	GO:0005886	PMID:20176268	NAS		C	Immunoglobulin kappa variable 6D-21	IGKV6D-21	protein	taxon:9606	20240313	UniProt		
UniProtKB	A0A0A0MT36	IGKV6D-21	located_in	GO:0005886	PMID:22158414	NAS		C	Immunoglobulin kappa variable 6D-21	IGKV6D-21	protein	taxon:9606	20240313	UniProt		
UniProtKB	A0A0A0MT36	IGKV6D-21	part_of	GO:0019814	GO_REF:0000033	IBA	PANTHER:PTN000587099|UniProtKB:P01619	C	Immunoglobulin kappa variable 6D-21	IGKV6D-21	protein	taxon:9606	20240507	GO_Central		
UniProtKB	A0A0A0MT70	TRBJ2-6	located_in	GO:0005886	GO_REF:0000044	IEA	UniProtKB-SubCell:SL-0039	C	T cell receptor beta joining 2-6	TRBJ2-6	protein	taxon:9606	20260727	UniProt		
UniProtKB	A0A0A0MT70	TRBJ2-6	located_in	GO:0005886	PMID:20452950	NAS		C	T cell receptor beta joining 2-6	TRBJ2-6	protein	taxon:9606	20230412	UniProt		
UniProtKB	A0A0A0MT76	IGLJ1	located_in	GO:0005576	GO_REF:0000044	IEA	UniProtKB-SubCell:SL-0243	C	Immunoglobulin lambda joining 1	IGLJ1	protein	taxon:9606	20260727	UniProt		
UniProtKB	A0A0A0MT76	IGLJ1	located_in	GO:0005576	PMID:20176268	NAS		C	Immunoglobulin lambda joining 1	IGLJ1	protein	taxon:9606	20240313	UniProt		
UniProtKB	A0A0A0MT76	IGLJ1	located_in	GO:0005576	PMID:22158414	NAS		C	Immunoglobulin lambda joining 1	IGLJ1	protein	taxon:9606	20240313	UniProt		
UniProtKB	A0A0A0MT76	IGLJ1	located_in	GO:0005886	GO_REF:0000044	IEA	UniProtKB-SubCell:SL-0039	C	Immunoglobulin lambda joining 1	IGLJ1	protein	taxon:9606	20260727	UniProt		
UniProtKB	A0A0A0MT76	IGLJ1	located_in	GO:0005886	PMID:20176268	NAS		C	Immunoglobulin lambda joining 1	IGLJ1	protein	taxon:9606	20240313	UniProt		
UniProtKB	A0A0A0MT76	IGLJ1	located_in	GO:0005886	PMID:22158414	NAS		C	Immunoglobulin lambda joining 1	IGLJ1	protein	taxon:9606	20240313	UniProt		
UniProtKB	A0A0A0MT78	TRBJ2-7	located_in	GO:0005886	GO_REF:0000044	IEA	UniProtKB-SubCell:SL-0039	C	T cell receptor beta joining 2-7	TRBJ2-7	protein	taxon:9606	20260727	UniProt		
UniProtKB	A0A0A0MT78	TRBJ2-7	located_in	GO:0005886	PMID:20452950	NAS		C	T cell receptor beta joining 2-7	TRBJ2-7	protein	taxon:9606	20230412	UniProt		
UniProtKB	A0A0A0MT87	TRBJ2-4	located_in	GO:0005886	GO_REF:0000044	IEA	UniProtKB-SubCell:SL-0039	C	T cell receptor beta joining 2-4	TRBJ2-4	protein	taxon:9606	20260727	UniProt		
UniProtKB	A0A0A0MT87	TRBJ2-4	located_in	GO:0005886	PMID:20452950	NAS		C	T cell receptor beta joining 2-4	TRBJ2-4	protein	taxon:9606	20230412	UniProt		
UniProtKB	A0A0A0MT89	IGKJ1	located_in	GO:0005576	GO_REF:0000044	IEA	UniProtKB-SubCell:SL-0243	C	Immunoglobulin kappa joining 1	IGKJ1	protein	taxon:9606	20260727	UniProt		
UniProtKB	A0A0A0MT89	IGKJ1	located_in	GO:0005576	PMID:20176268	NAS		C	Immunoglobulin kappa joining 1	IGKJ1	protein	taxon:9606	20240313	UniProt		
UniProtKB	A0A0A0MT89	IGKJ1	located_in	GO:0005576	PMID:22158414	NAS		C	Immunoglobulin kappa joining 1	IGKJ1	protein	taxon:9606	20240313	UniProt		
UniProtKB	A0A0A0MT89	IGKJ1	located_in	GO:0005886	GO_REF:0000044	IEA	UniProtKB-SubCell:SL-0039	C	Immunoglobulin kappa joining 1	IGKJ1	protein	taxon:9606	20260727	UniProt		
UniProtKB	A0A0A0MT89	IGKJ1	located_in	GO:0005886	PMID:20176268	NAS		C	Immunoglobulin kappa joining 1	IGKJ1	protein	taxon:9606	20240313	UniProt		
UniProtKB	A0A0A0MT89	IGKJ1	located_in	GO:0005886	PMID:22158414	NAS		C	Immunoglobulin kappa joining 1	IGKJ1	protein	taxon:9606	20240313	UniProt		
UniProtKB	A0A0A0MT94	TRBJ2-2	located_in	GO:0005886	GO_REF:0000044	IEA	UniProtKB-SubCell:SL-0039	C	T cell receptor beta joining 2-2	TRBJ2-2	protein	taxon:9606	20260727	UniProt		
UniProtKB	A0A0A0MT94	TRBJ2-2	located_in	GO:0005886	PMID:20452950	NAS		C	T cell receptor beta joining 2-2	TRBJ2-2	protein	taxon:9606	20230412	UniProt		
UniProtKB	A0A0A0MTA4	TRBJ2-5	located_in	GO:0005886	GO_REF:0000044	IEA	UniProtKB-SubCell:SL-0039	C	T cell receptor beta joining 2-5	TRBJ2-5	protein	taxon:9606	20260727	UniProt		
UniProtKB	A0A0A0MTA4	TRBJ2-5	located_in	GO:0005886	PMID:20452950	NAS		C	T cell receptor beta joining 2-5	TRBJ2-5	protein	taxon:9606	20230412	UniProt		
UniProtKB	A0A0A0MTA7	TRBJ2-1	located_in	GO:0005886	GO_REF:0000044	IEA	UniProtKB-SubCell:SL-0039	C	T cell receptor beta joining 2-1	TRBJ2-1	protein	taxon:9606	20260727	UniProt		
UniProtKB	A0A0A0MTA7	TRBJ2-1	located_in	GO:0005886	PMID:20452950	NAS		C	T cell receptor beta joining 2-1	TRBJ2-1	protein	taxon:9606	20230412	UniProt		
UniProtKB	A0A0A6YYC5	TRAV14DV4	involved_in	GO:0006955	GO_REF:0000033	IBA	MGI:MGI:98936|PANTHER:PTN000587099|UniProtKB:P01619	P	T cell receptor alpha variable 14/delta variable 4	TRAV14DV4	protein	taxon:9606	20200809	GO_Central		
UniProtKB	A0A0A6YYC5	TRAV14DV4	located_in	GO:0005886	GO_REF:0000044	IEA	UniProtKB-SubCell:SL-0039	C	T cell receptor alpha variable 14/delta variable 4	TRAV14DV4	protein	taxon:9606	20260727	UniProt		
UniProtKB	A0A0A6YYC5	TRAV14DV4	located_in	GO:0005886	GO_REF:0000117	IEA	ARBA:ARBA00027801	C	T cell receptor alpha variable 14/delta variable 4	TRAV14DV4	protein	taxon:9606	20260727	UniProt		
UniProtKB	A0A0A6YYC5	TRAV14DV4	located_in	GO:0005886	PMID:20452950	NAS		C	T cell receptor alpha variable 14/delta variable 4	TRAV14DV4	protein	taxon:9606	20230412	UniProt		
UniProtKB	A0A0A6YYC5	TRAV14DV4	part_of	GO:0019814	GO_REF:0000033	IBA	PANTHER:PTN000587099|UniProtKB:P01619	C	T cell receptor alpha variable 14/delta variable 4	TRAV14DV4	protein	taxon:9606	20240507	GO_Central		
UniProtKB	A0A0A6YYD4	TRBV13	involved_in	GO:0007166	GO_REF:0000033	IBA	MGI:MGI:98608|PANTHER:PTN000588091|UniProtKB:P0DTU4	P	T cell receptor beta variable 13	TRBV13	protein	taxon:9606	20251220	GO_Central		
UniProtKB	A0A0A6YYD4	TRBV13	is_active_in	GO:0005886	GO_REF:0000033	IBA	MGI:MGI:98596|PANTHER:PTN000588091|UniProtKB:A0A075B6N1|UniProtKB:P0DTU4	C	T cell receptor beta variable 13	TRBV13	protein	taxon:9606	20251220	GO_Central		
UniProtKB	A0A0A6YYD4	TRBV13	located_in	GO:0005886	GO_REF:0000044	IEA	UniProtKB-SubCell:SL-0039	C	T cell receptor beta variable 13	TRBV13	protein	taxon:9606	20260727	UniProt		
UniProtKB	A0A0A6YYD4	TRBV13	located_in	GO:0005886	PMID:20452950	NAS		C	T cell receptor beta variable 13	TRBV13	protein	taxon:9606	20230412	UniProt		
UniProtKB	A0A0A6YYG2	TRBV6-6	involved_in	GO:0007166	GO_REF:0000033	IBA	MGI:MGI:98608|PANTHER:PTN000588091|UniProtKB:P0DTU4	P	T cell receptor beta variable 6-6	TRBV6-6	protein	taxon:9606	20251220	GO_Central		
UniProtKB	A0A0A6YYG2	TRBV6-6	is_active_in	GO:0005886	GO_REF:0000033	IBA	MGI:MGI:98596|PANTHER:PTN000588091|UniProtKB:A0A075B6N1|UniProtKB:P0DTU4	C	T cell receptor beta variable 6-6	TRBV6-6	protein	taxon:9606	20251220	GO_Central		
UniProtKB	A0A0A6YYG2	TRBV6-6	located_in	GO:0005886	GO_REF:0000044	IEA	UniProtKB-SubCell:SL-0039	C	T cell receptor beta variable 6-6	TRBV6-6	protein	taxon:9606	20260727	UniProt		
UniProtKB	A0A0A6YYG2	TRBV6-6	located_in	GO:0005886	PMID:20452950	NAS		C	T cell receptor beta variable 6-6	TRBV6-6	protein	taxon:9606	20230412	UniProt		
UniProtKB	A0A0A6YYG3	TRBV6-8	involved_in	GO:0007166	GO_REF:0000033	IBA	MGI:MGI:98608|PANTHER:PTN000588091|UniProtKB:P0DTU4	P	T cell receptor beta variable 6-8	TRBV6-8	protein	taxon:9606	20251220	GO_Central		
UniProtKB	A0A0A6YYG3	TRBV6-8	is_active_in	GO:0005886	GO_REF:0000033	IBA	MGI:MGI:98596|PANTHER:PTN000588091|UniProtKB:A0A075B6N1|UniProtKB:P0DTU4	C	T cell receptor beta variable 6-8	TRBV6-8	protein	taxon:9606	20251220	GO_Central		
UniProtKB	A0A0A6YYG3	TRBV6-8	located_in	GO:0005886	GO_REF:0000044	IEA	UniProtKB-SubCell:SL-0039	C	T cell receptor beta variable 6-8	TRBV6-8	protein	taxon:9606	20260727	UniProt		
UniProtKB	A0A0A6YYG3	TRBV6-8	located_in	GO:0005886	PMID:20452950	NAS		C	T cell receptor beta variable 6-8	TRBV6-8	protein	taxon:9606	20230412	UniProt		
UniProtKB	A0A0A6YYJ7	TRAV8-3	involved_in	GO:0002250	GO_REF:0000033	IBA	PANTHER:PTN002713787|UniProtKB:A0A075B6T8	P	T cell receptor alpha variable 8-3	TRAV8-3	protein	taxon:9606	20250625	GO_Central		
UniProtKB	A0A0A6YYJ7	TRAV8-3	located_in	GO:0005886	GO_REF:0000044	IEA	UniProtKB-SubCell:SL-0039	C	T cell receptor alpha variable 8-3	TRAV8-3	protein	taxon:9606	20260727	UniProt		
UniProtKB	A0A0A6YYJ7	TRAV8-3	located_in	GO:0005886	PMID:20452950	NAS		C	T cell receptor alpha variable 8-3	TRAV8-3	protein	taxon:9606	20230412	UniProt		
UniProtKB	A0A0A6YYJ7	TRAV8-3	part_of	GO:0019814	GO_REF:0000033	IBA	PANTHER:PTN002713787|UniProtKB:A0A075B6T8	C	T cell receptor alpha variable 8-3	TRAV8-3	protein	taxon:9606	20250625	GO_Central		
UniProtKB	A0A0A6YYK1	TRAV8-1	involved_in	GO:0002250	GO_REF:0000033	IBA	PANTHER:PTN002713787|UniProtKB:A0A075B6T8	P	T cell receptor alpha variable 8-1	TRAV8-1	protein	taxon:9606	20250625	GO_Central		
UniProtKB	A0A0A6YYK1	TRAV8-1	located_in	GO:0005886	GO_REF:0000044	IEA	UniProtKB-SubCell:SL-0039	C	T cell receptor alpha variable 8-1	TRAV8-1	protein	taxon:9606	20260727	UniProt		
UniProtKB	A0A0A6YYK1	TRAV8-1	located_in	GO:0005886	PMID:20452950	NAS		C	T cell receptor alpha variable 8-1	TRAV8-1	protein	taxon:9606	20230412	UniProt		
UniProtKB	A0A0A6YYK1	TRAV8-1	part_of	GO:0019814	GO_REF:0000033	IBA	PANTHER:PTN002713787|UniProtKB:A0A075B6T8	C	T cell receptor alpha variable 8-1	TRAV8-1	protein	taxon:9606	20250625	GO_Central		
UniProtKB	A0A0A6YYK4	TRBV7-1	involved_in	GO:0007166	GO_REF:0000033	IBA	MGI:MGI:98608|PANTHER:PTN000588091|UniProtKB:P0DTU4	P	Probable non-functional T cell receptor beta variable 7-1	TRBV7-1	protein	taxon:9606	20251220	GO_Central		
UniProtKB	A0A0A6YYK4	TRBV7-1	is_active_in	GO:0005886	GO_REF:0000033	IBA	MGI:MGI:98596|PANTHER:PTN000588091|UniProtKB:A0A075B6N1|UniProtKB:P0DTU4	C	Probable non-functional T cell receptor beta variable 7-1	TRBV7-1	protein	taxon:9606	20251220	GO_Central		
UniProtKB	A0A0A6YYK4	TRBV7-1	located_in	GO:0005886	GO_REF:0000044	IEA	UniProtKB-SubCell:SL-0039	C	Probable non-functional T cell receptor beta variable 7-1	TRBV7-1	protein	taxon:9606	20260727	UniProt		
UniProtKB	A0A0A6YYK4	TRBV7-1	located_in	GO:0005886	PMID:20452950	NAS		C	Probable non-functional T cell receptor beta variable 7-1	TRBV7-1	protein	taxon:9606	20230412	UniProt		
UniProtKB	A0A0A6YYK6	TRAV16	involved_in	GO:0002250	GO_REF:0000033	IBA	PANTHER:PTN002713787|UniProtKB:A0A075B6T8	P	T cell receptor alpha variable 16	TRAV16	protein	taxon:9606	20250625	GO_Central		
UniProtKB	A0A0A6YYK6	TRAV16	located_in	GO:0005886	GO_REF:0000044	IEA	UniProtKB-SubCell:SL-0039	C	T cell receptor alpha variable 16	TRAV16	protein	taxon:9606	20260727	UniProt		
UniProtKB	A0A0A6YYK6	TRAV16	located_in	GO:0005886	PMID:20452950	NAS		C	T cell receptor alpha variable 16	TRAV16	protein	taxon:9606	20230412	UniProt		
UniProtKB	A0A0A6YYK6	TRAV16	part_of	GO:0019814	GO_REF:0000033	IBA	PANTHER:PTN002713787|UniProtKB:A0A075B6T8	C	T cell receptor alpha variable 16	TRAV16	protein	taxon:9606	20250625	GO_Central		
UniProtKB	A0A0A6YYK7	TRAV19	enables	GO:0042287	PMID:6440030	NAS		F	T cell receptor alpha variable 19	TRAV19	protein	taxon:9606	20030404	UniProt		
UniProtKB	A0A0A6YYK7	TRAV19	enables	GO:0042605	PMID:6440030	NAS		F	T cell receptor alpha variable 19	TRAV19	protein	taxon:9606	20030404	UniProt		
UniProtKB	A0A0A6YYK7	TRAV19	involved_in	GO:0006955	GO_REF:0000033	IBA	MGI:MGI:98936|PANTHER:PTN000587099|UniProtKB:P01619	P	T cell receptor alpha variable 19	TRAV19	protein	taxon:9606	20200809	GO_Central		
UniProtKB	A0A0A6YYK7	TRAV19	located_in	GO:0005886	GO_REF:0000044	IEA	UniProtKB-SubCell:SL-0039	C	T cell receptor alpha variable 19	TRAV19	protein	taxon:9606	20260727	UniProt		
UniProtKB	A0A0A6YYK7	TRAV19	located_in	GO:0005886	GO_REF:0000117	IEA	ARBA:ARBA00027801	C	T cell receptor alpha variable 19	TRAV19	protein	taxon:9606	20260727	UniProt		
UniProtKB	A0A0A6YYK7	TRAV19	located_in	GO:0005886	PMID:20452950	NAS		C	T cell receptor alpha variable 19	TRAV19	protein	taxon:9606	20230412	UniProt		
UniProtKB	A0A0A6YYK7	TRAV19	located_in	GO:0005886	PMID:6440030	NAS		C	T cell receptor alpha variable 19	TRAV19	protein	taxon:9606	20030404	UniProt		
UniProtKB	A0A0A6YYK7	TRAV19	located_in	GO:0005886	Reactome:R-HSA-198955	TAS		C	T cell receptor alpha variable 19	TRAV19	protein	taxon:9606	20180511	Reactome		
UniProtKB	A0A0A6YYK7	TRAV19	located_in	GO:0005886	Reactome:R-HSA-202165	TAS		C	T cell receptor alpha variable 19	TRAV19	protein	taxon:9606	20180511	Reactome		
UniProtKB	A0A0A6YYK7	TRAV19	located_in	GO:0005886	Reactome:R-HSA-202168	TAS		C	T cell receptor alpha variable 19	TRAV19	protein	taxon:9606	20180511	Reactome		
UniProtKB	A0A0A6YYK7	TRAV19	located_in	GO:0005886	Reactome:R-HSA-202174	TAS		C	T cell receptor alpha variable 19	TRAV19	protein	taxon:9606	20180511	Reactome		
UniProtKB	A0A0A6YYK7	TRAV19	located_in	GO:0005886	Reactome:R-HSA-202214	TAS		C	T cell receptor alpha variable 19	TRAV19	protein	taxon:9606	20180511	Reactome		
UniProtKB	A0A0A6YYK7	TRAV19	located_in	GO:0005886	Reactome:R-HSA-202216	TAS		C	T cell receptor alpha variable 19	TRAV19	protein	taxon:9606	20180511	Reactome		
UniProtKB	A0A0A6YYK7	TRAV19	located_in	GO:0005886	Reactome:R-HSA-202233	TAS		C	T cell receptor alpha variable 19	TRAV19	protein	taxon:9606	20180511	Reactome		
UniProtKB	A0A0A6YYK7	TRAV19	located_in	GO:0005886	Reactome:R-HSA-202245	TAS		C	T cell receptor alpha variable 19	TRAV19	protein	taxon:9606	20180511	Reactome		
UniProtKB	A0A0A6YYK7	TRAV19	located_in	GO:0005886	Reactome:R-HSA-202248	TAS		C	T cell receptor alpha variable 19	TRAV19	protein	taxon:9606	20180511	Reactome		
UniProtKB	A0A0A6YYK7	TRAV19	located_in	GO:0005886	Reactome:R-HSA-202291	TAS		C	T cell receptor alpha variable 19	TRAV19	protein	taxon:9606	20180511	Reactome		
UniProtKB	A0A0A6YYK7	TRAV19	located_in	GO:0005886	Reactome:R-HSA-202307	TAS		C	T cell receptor alpha variable 19	TRAV19	protein	taxon:9606	20180511	Reactome		
UniProtKB	A0A0A6YYK7	TRAV19	located_in	GO:0005886	Reactome:R-HSA-202344	TAS		C	T cell receptor alpha variable 19	TRAV19	protein	taxon:9606	20180511	Reactome		
UniProtKB	A0A0A6YYK7	TRAV19	located_in	GO:0005886	Reactome:R-HSA-389758	TAS		C	T cell receptor alpha variable 19	TRAV19	protein	taxon:9606	20180511	Reactome		
UniProtKB	A0A0A6YYK7	TRAV19	located_in	GO:0005886	Reactome:R-HSA-8850326	TAS		C	T cell receptor alpha variable 19	TRAV19	protein	taxon:9606	20180511	Reactome		
UniProtKB	A0A0A6YYK7	TRAV19	located_in	GO:0005886	Reactome:R-HSA-8850356	TAS		C	T cell receptor alpha variable 19	TRAV19	protein	taxon:9606	20180511	Reactome		
UniProtKB	A0A0A6YYK7	TRAV19	located_in	GO:0005886	Reactome:R-HSA-8852200	TAS		C	T cell receptor alpha variable 19	TRAV19	protein	taxon:9606	20180511	Reactome		
UniProtKB	A0A0A6YYK7	TRAV19	located_in	GO:0005886	Reactome:R-HSA-8855381	TAS		C	T cell receptor alpha variable 19	TRAV19	protein	taxon:9606	20180511	Reactome		
UniProtKB	A0A0A6YYK7	TRAV19	part_of	GO:0019814	GO_REF:0000033	IBA	PANTHER:PTN000587099|UniProtKB:P01619	C	T cell receptor alpha variable 19	TRAV19	protein	taxon:9606	20240507	GO_Central		
UniProtKB	A0A0B4J1T7	LY6G6E	enables	GO:0004675	GO_REF:0000002	IEA	InterPro:IPR000472	F	Activin types I and II receptor domain-containing protein	LY6G6E	protein	taxon:9606	20260727	InterPro		
UniProtKB	A0A0B4J1T7	LY6G6E	enables	GO:0030549	GO_REF:0000033	IBA	MGI:MGI:1917524|PANTHER:PTN000377811	F	Activin types I and II receptor domain-containing protein	LY6G6E	protein	taxon:9606	20170901	GO_Central		
UniProtKB	A0A0B4J1T7	LY6G6E	enables	GO:0033130	GO_REF:0000033	IBA	MGI:MGI:1917524|PANTHER:PTN000377811	F	Activin types I and II receptor domain-containing protein	LY6G6E	protein	taxon:9606	20170901	GO_Central		
UniProtKB	A0A0B4J1T7	LY6G6E	involved_in	GO:0002029	GO_REF:0000033	IBA	MGI:MGI:1917524|PANTHER:PTN000377811	P	Activin types I and II receptor domain-containing protein	LY6G6E	protein	taxon:9606	20170901	GO_Central		
UniProtKB	A0A0B4J1T7	LY6G6E	involved_in	GO:0007178	GO_REF:0000108	IEA	GO:0004675	P	Activin types I and II receptor domain-containing protein	LY6G6E	protein	taxon:9606	20260727	GOC		
UniProtKB	A0A0B4J1T7	LY6G6E	involved_in	GO:0095500	GO_REF:0000033	IBA	MGI:MGI:1917524|PANTHER:PTN000377811	P	Activin types I and II receptor domain-containing protein	LY6G6E	protein	taxon:9606	20170901	GO_Central		
UniProtKB	A0A0B4J1T7	LY6G6E	is_active_in	GO:0005886	GO_REF:0000033	IBA	MGI:MGI:1917524|PANTHER:PTN000377811	C	Activin types I and II receptor domain-containing protein	LY6G6E	protein	taxon:9606	20170901	GO_Central		
UniProtKB	A0A0B4J1T7	LY6G6E	located_in	GO:0016020	GO_REF:0000002	IEA	InterPro:IPR000472	C	Activin types I and II receptor domain-containing protein	LY6G6E	protein	taxon:9606	20260727	InterPro		
UniProtKB	A0A0B4J1T7	LY6G6E	located_in	GO:0016020	GO_REF:0000044	IEA	UniProtKB-SubCell:SL-0162	C	Activin types I and II receptor domain-containing protein	LY6G6E	protein	taxon:9606	20260727	UniProt		
UniProtKB	A0A0B4J1T7	LY6G6E	located_in	GO:0045202	GO_REF:0000108	IEA	GO:0095500	C	Activin types I and II receptor domain-containing protein	LY6G6E	protein	taxon:9606	20260727	GOC		
UniProtKB	A0A0B4J1U3	IGLV1-36	involved_in	GO:0006955	GO_REF:0000033	IBA	MGI:MGI:98936|PANTHER:PTN000587099|UniProtKB:P01619	P	Immunoglobulin lambda variable 1-36	IGLV1-36	protein	taxon:9606	20200809	GO_Central		
UniProtKB	A0A0B4J1U3	IGLV1-36	located_in	GO:0005576	GO_REF:0000044	IEA	UniProtKB-SubCell:SL-0243	C	Immunoglobulin lambda variable 1-36	IGLV1-36	protein	taxon:9606	20260727	UniProt		
UniProtKB	A0A0B4J1U3	IGLV1-36	located_in	GO:0005576	GO_REF:0000117	IEA	ARBA:ARBA00027128	C	Immunoglobulin lambda variable 1-36	IGLV1-36	protein	taxon:9606	20260727	UniProt		
UniProtKB	A0A0B4J1U3	IGLV1-36	located_in	GO:0005576	PMID:20176268	NAS		C	Immunoglobulin lambda variable 1-36	IGLV1-36	protein	taxon:9606	20170726	UniProt		
UniProtKB	A0A0B4J1U3	IGLV1-36	located_in	GO:0005576	PMID:22158414	NAS		C	Immunoglobulin lambda variable 1-36	IGLV1-36	protein	taxon:9606	20170726	UniProt		
UniProtKB	A0A0B4J1U3	IGLV1-36	located_in	GO:0005886	GO_REF:0000044	IEA	UniProtKB-SubCell:SL-0039	C	Immunoglobulin lambda variable 1-36	IGLV1-36	protein	taxon:9606	20260727	UniProt		
UniProtKB	A0A0B4J1U3	IGLV1-36	located_in	GO:0005886	GO_REF:0000117	IEA	ARBA:ARBA00027801	C	Immunoglobulin lambda variable 1-36	IGLV1-36	protein	taxon:9606	20260727	UniProt		
UniProtKB	A0A0B4J1U3	IGLV1-36	located_in	GO:0005886	PMID:20176268	NAS		C	Immunoglobulin lambda variable 1-36	IGLV1-36	protein	taxon:9606	20170726	UniProt		
UniProtKB	A0A0B4J1U3	IGLV1-36	located_in	GO:0005886	PMID:22158414	NAS		C	Immunoglobulin lambda variable 1-36	IGLV1-36	protein	taxon:9606	20170726	UniProt		
UniProtKB	A0A0B4J1U3	IGLV1-36	part_of	GO:0019814	GO_REF:0000033	IBA	PANTHER:PTN000587099|UniProtKB:P01619	C	Immunoglobulin lambda variable 1-36	IGLV1-36	protein	taxon:9606	20240507	GO_Central		
UniProtKB	A0A0B4J1U4	TRGV5	located_in	GO:0005886	GO_REF:0000044	IEA	UniProtKB-SubCell:SL-0039	C	T cell receptor gamma variable 5	TRGV5|TCRGV5	protein	taxon:9606	20260727	UniProt		
UniProtKB	A0A0B4J1U6	TRBV9	involved_in	GO:0007166	GO_REF:0000033	IBA	MGI:MGI:98608|PANTHER:PTN000588091|UniProtKB:P0DTU4	P	T cell receptor beta variable 9	TRBV9	protein	taxon:9606	20251220	GO_Central		
UniProtKB	A0A0B4J1U6	TRBV9	is_active_in	GO:0005886	GO_REF:0000033	IBA	MGI:MGI:98596|PANTHER:PTN000588091|UniProtKB:A0A075B6N1|UniProtKB:P0DTU4	C	T cell receptor beta variable 9	TRBV9	protein	taxon:9606	20251220	GO_Central		
UniProtKB	A0A0B4J1U6	TRBV9	located_in	GO:0005886	GO_REF:0000044	IEA	UniProtKB-SubCell:SL-0039	C	T cell receptor beta variable 9	TRBV9	protein	taxon:9606	20260727	UniProt		
UniProtKB	A0A0B4J1U6	TRBV9	located_in	GO:0005886	PMID:20452950	NAS		C	T cell receptor beta variable 9	TRBV9	protein	taxon:9606	20230412	UniProt		
UniProtKB	A0A0B4J1U7	IGHV6-1	enables	GO:0003823	GO_REF:0000033	IBA	MGI:MGI:96447|PANTHER:PTN001510949	F	Immunoglobulin heavy variable 6-1	IGHV6-1	protein	taxon:9606	20230314	GO_Central		
UniProtKB	A0A0B4J1U7	IGHV6-1	involved_in	GO:0016064	GO_REF:0000033	IBA	MGI:MGI:96447|PANTHER:PTN001510949	P	Immunoglobulin heavy variable 6-1	IGHV6-1	protein	taxon:9606	20230314	GO_Central		
UniProtKB	A0A0B4J1U7	IGHV6-1	located_in	GO:0005576	GO_REF:0000044	IEA	UniProtKB-SubCell:SL-0243	C	Immunoglobulin heavy variable 6-1	IGHV6-1	protein	taxon:9606	20260727	UniProt		
UniProtKB	A0A0B4J1U7	IGHV6-1	located_in	GO:0005576	PMID:20176268	NAS		C	Immunoglobulin heavy variable 6-1	IGHV6-1	protein	taxon:9606	20240313	UniProt		
UniProtKB	A0A0B4J1U7	IGHV6-1	located_in	GO:0005576	PMID:22158414	NAS		C	Immunoglobulin heavy variable 6-1	IGHV6-1	protein	taxon:9606	20240313	UniProt		
UniProtKB	A0A0B4J1U7	IGHV6-1	located_in	GO:0005886	GO_REF:0000044	IEA	UniProtKB-SubCell:SL-0039	C	Immunoglobulin heavy variable 6-1	IGHV6-1	protein	taxon:9606	20260727	UniProt		
UniProtKB	A0A0B4J1U7	IGHV6-1	located_in	GO:0005886	PMID:20176268	NAS		C	Immunoglobulin heavy variable 6-1	IGHV6-1	protein	taxon:9606	20240313	UniProt		
UniProtKB	A0A0B4J1U7	IGHV6-1	located_in	GO:0005886	PMID:22158414	NAS		C	Immunoglobulin heavy variable 6-1	IGHV6-1	protein	taxon:9606	20240313	UniProt		
UniProtKB	A0A0B4J1V0	IGHV3-15	enables	GO:0003823	GO_REF:0000033	IBA	MGI:MGI:96447|PANTHER:PTN001510949	F	Immunoglobulin heavy variable 3-15	IGHV3-15	protein	taxon:9606	20230314	GO_Central		
UniProtKB	A0A0B4J1V0	IGHV3-15	involved_in	GO:0016064	GO_REF:0000033	IBA	MGI:MGI:96447|PANTHER:PTN001510949	P	Immunoglobulin heavy variable 3-15	IGHV3-15	protein	taxon:9606	20230314	GO_Central		
UniProtKB	A0A0B4J1V0	IGHV3-15	located_in	GO:0005576	GO_REF:0000044	IEA	UniProtKB-SubCell:SL-0243	C	Immunoglobulin heavy variable 3-15	IGHV3-15	protein	taxon:9606	20260727	UniProt		
UniProtKB	A0A0B4J1V0	IGHV3-15	located_in	GO:0005576	PMID:20176268	NAS		C	Immunoglobulin heavy variable 3-15	IGHV3-15	protein	taxon:9606	20240313	UniProt		
UniProtKB	A0A0B4J1V0	IGHV3-15	located_in	GO:0005576	PMID:22158414	NAS		C	Immunoglobulin heavy variable 3-15	IGHV3-15	protein	taxon:9606	20240313	UniProt		
UniProtKB	A0A0B4J1V0	IGHV3-15	located_in	GO:0005886	GO_REF:0000044	IEA	UniProtKB-SubCell:SL-0039	C	Immunoglobulin heavy variable 3-15	IGHV3-15	protein	taxon:9606	20260727	UniProt		
UniProtKB	A0A0B4J1V0	IGHV3-15	located_in	GO:0005886	PMID:20176268	NAS		C	Immunoglobulin heavy variable 3-15	IGHV3-15	protein	taxon:9606	20240313	UniProt		
UniProtKB	A0A0B4J1V0	IGHV3-15	located_in	GO:0005886	PMID:22158414	NAS		C	Immunoglobulin heavy variable 3-15	IGHV3-15	protein	taxon:9606	20240313	UniProt		
UniProtKB	A0A0B4J1V1	IGHV3-21	enables	GO:0003823	GO_REF:0000033	IBA	MGI:MGI:96447|PANTHER:PTN001510949	F	Immunoglobulin heavy variable 3-21	IGHV3-21	protein	taxon:9606	20230314	GO_Central		
UniProtKB	A0A0B4J1V1	IGHV3-21	involved_in	GO:0016064	GO_REF:0000033	IBA	MGI:MGI:96447|PANTHER:PTN001510949	P	Immunoglobulin heavy variable 3-21	IGHV3-21	protein	taxon:9606	20230314	GO_Central		
UniProtKB	A0A0B4J1V1	IGHV3-21	located_in	GO:0005576	GO_REF:0000044	IEA	UniProtKB-SubCell:SL-0243	C	Immunoglobulin heavy variable 3-21	IGHV3-21	protein	taxon:9606	20260727	UniProt		
UniProtKB	A0A0B4J1V1	IGHV3-21	located_in	GO:0005576	PMID:20176268	NAS		C	Immunoglobulin heavy variable 3-21	IGHV3-21	protein	taxon:9606	20240313	UniProt		
UniProtKB	A0A0B4J1V1	IGHV3-21	located_in	GO:0005576	PMID:22158414	NAS		C	Immunoglobulin heavy variable 3-21	IGHV3-21	protein	taxon:9606	20240313	UniProt		
UniProtKB	A0A0B4J1V1	IGHV3-21	located_in	GO:0005886	GO_REF:0000044	IEA	UniProtKB-SubCell:SL-0039	C	Immunoglobulin heavy variable 3-21	IGHV3-21	protein	taxon:9606	20260727	UniProt		
UniProtKB	A0A0B4J1V1	IGHV3-21	located_in	GO:0005886	GO_REF:0000117	IEA	ARBA:ARBA00027801	C	Immunoglobulin heavy variable 3-21	IGHV3-21	protein	taxon:9606	20260727	UniProt		
UniProtKB	A0A0B4J1V1	IGHV3-21	located_in	GO:0005886	PMID:20176268	NAS		C	Immunoglobulin heavy variable 3-21	IGHV3-21	protein	taxon:9606	20240313	UniProt		
UniProtKB	A0A0B4J1V1	IGHV3-21	located_in	GO:0005886	PMID:22158414	NAS		C	Immunoglobulin heavy variable 3-21	IGHV3-21	protein	taxon:9606	20240313	UniProt		
UniProtKB	A0A0B4J1V2	IGHV2-26	enables	GO:0003823	GO_REF:0000033	IBA	MGI:MGI:96447|PANTHER:PTN001510949	F	Immunoglobulin heavy variable 2-26	IGHV2-26	protein	taxon:9606	20230314	GO_Central		
UniProtKB	A0A0B4J1V2	IGHV2-26	involved_in	GO:0016064	GO_REF:0000033	IBA	MGI:MGI:96447|PANTHER:PTN001510949	P	Immunoglobulin heavy variable 2-26	IGHV2-26	protein	taxon:9606	20230314	GO_Central		
UniProtKB	A0A0B4J1V2	IGHV2-26	located_in	GO:0005576	GO_REF:0000044	IEA	UniProtKB-SubCell:SL-0243	C	Immunoglobulin heavy variable 2-26	IGHV2-26	protein	taxon:9606	20260727	UniProt		
UniProtKB	A0A0B4J1V2	IGHV2-26	located_in	GO:0005576	GO_REF:0000117	IEA	ARBA:ARBA00027128	C	Immunoglobulin heavy variable 2-26	IGHV2-26	protein	taxon:9606	20260727	UniProt		
UniProtKB	A0A0B4J1V2	IGHV2-26	located_in	GO:0005576	PMID:20176268	NAS		C	Immunoglobulin heavy variable 2-26	IGHV2-26	protein	taxon:9606	20240313	UniProt		
UniProtKB	A0A0B4J1V2	IGHV2-26	located_in	GO:0005576	PMID:22158414	NAS		C	Immunoglobulin heavy variable 2-26	IGHV2-26	protein	taxon:9606	20240313	UniProt		
UniProtKB	A0A0B4J1V2	IGHV2-26	located_in	GO:0005886	GO_REF:0000044	IEA	UniProtKB-SubCell:SL-0039	C	Immunoglobulin heavy variable 2-26	IGHV2-26	protein	taxon:9606	20260727	UniProt		
UniProtKB	A0A0B4J1V2	IGHV2-26	located_in	GO:0005886	GO_REF:0000117	IEA	ARBA:ARBA00027801	C	Immunoglobulin heavy variable 2-26	IGHV2-26	protein	taxon:9606	20260727	UniProt		
UniProtKB	A0A0B4J1V2	IGHV2-26	located_in	GO:0005886	PMID:20176268	NAS		C	Immunoglobulin heavy variable 2-26	IGHV2-26	protein	taxon:9606	20240313	UniProt		
UniProtKB	A0A0B4J1V2	IGHV2-26	located_in	GO:0005886	PMID:22158414	NAS		C	Immunoglobulin heavy variable 2-26	IGHV2-26	protein	taxon:9606	20240313	UniProt		
UniProtKB	A0A0B4J1V6	IGHV3-73	enables	GO:0003823	GO_REF:0000033	IBA	MGI:MGI:96447|PANTHER:PTN001510949	F	Immunoglobulin heavy variable 3-73	IGHV3-73	protein	taxon:9606	20230314	GO_Central		
UniProtKB	A0A0B4J1V6	IGHV3-73	involved_in	GO:0016064	GO_REF:0000033	IBA	MGI:MGI:96447|PANTHER:PTN001510949	P	Immunoglobulin heavy variable 3-73	IGHV3-73	protein	taxon:9606	20230314	GO_Central		
UniProtKB	A0A0B4J1V6	IGHV3-73	located_in	GO:0005576	GO_REF:0000044	IEA	UniProtKB-SubCell:SL-0243	C	Immunoglobulin heavy variable 3-73	IGHV3-73	protein	taxon:9606	20260727	UniProt		
UniProtKB	A0A0B4J1V6	IGHV3-73	located_in	GO:0005576	PMID:20176268	NAS		C	Immunoglobulin heavy variable 3-73	IGHV3-73	protein	taxon:9606	20240313	UniProt		
UniProtKB	A0A0B4J1V6	IGHV3-73	located_in	GO:0005576	PMID:22158414	NAS		C	Immunoglobulin heavy variable 3-73	IGHV3-73	protein	taxon:9606	20240313	UniProt		
UniProtKB	A0A0B4J1V6	IGHV3-73	located_in	GO:0005886	GO_REF:0000044	IEA	UniProtKB-SubCell:SL-0039	C	Immunoglobulin heavy variable 3-73	IGHV3-73	protein	taxon:9606	20260727	UniProt		
UniProtKB	A0A0B4J1V6	IGHV3-73	located_in	GO:0005886	PMID:20176268	NAS		C	Immunoglobulin heavy variable 3-73	IGHV3-73	protein	taxon:9606	20240313	UniProt		
UniProtKB	A0A0B4J1V6	IGHV3-73	located_in	GO:0005886	PMID:22158414	NAS		C	Immunoglobulin heavy variable 3-73	IGHV3-73	protein	taxon:9606	20240313	UniProt		
UniProtKB	A0A0B4J1V7	IGHV7-81	enables	GO:0003823	GO_REF:0000033	IBA	MGI:MGI:96447|PANTHER:PTN001510949	F	Probable non-functional immunoglobulin heavy variable 7-81	IGHV7-81	protein	taxon:9606	20230314	GO_Central		
UniProtKB	A0A0B4J1V7	IGHV7-81	involved_in	GO:0016064	GO_REF:0000033	IBA	MGI:MGI:96447|PANTHER:PTN001510949	P	Probable non-functional immunoglobulin heavy variable 7-81	IGHV7-81	protein	taxon:9606	20230314	GO_Central		
UniProtKB	A0A0B4J1V7	IGHV7-81	located_in	GO:0005576	GO_REF:0000044	IEA	UniProtKB-SubCell:SL-0243	C	Probable non-functional immunoglobulin heavy variable 7-81	IGHV7-81	protein	taxon:9606	20260727	UniProt		
UniProtKB	A0A0B4J1V7	IGHV7-81	located_in	GO:0005576	GO_REF:0000117	IEA	ARBA:ARBA00027128	C	Probable non-functional immunoglobulin heavy variable 7-81	IGHV7-81	protein	taxon:9606	20260727	UniProt		
UniProtKB	A0A0B4J1V7	IGHV7-81	located_in	GO:0005576	PMID:20176268	NAS		C	Probable non-functional immunoglobulin heavy variable 7-81	IGHV7-81	protein	taxon:9606	20240313	UniProt		
UniProtKB	A0A0B4J1V7	IGHV7-81	located_in	GO:0005576	PMID:22158414	NAS		C	Probable non-functional immunoglobulin heavy variable 7-81	IGHV7-81	protein	taxon:9606	20240313	UniProt		
UniProtKB	A0A0B4J1V7	IGHV7-81	located_in	GO:0005886	GO_REF:0000044	IEA	UniProtKB-SubCell:SL-0039	C	Probable non-functional immunoglobulin heavy variable 7-81	IGHV7-81	protein	taxon:9606	20260727	UniProt		
UniProtKB	A0A0B4J1V7	IGHV7-81	located_in	GO:0005886	GO_REF:0000117	IEA	ARBA:ARBA00027801	C	Probable non-functional immunoglobulin heavy variable 7-81	IGHV7-81	protein	taxon:9606	20260727	UniProt		
UniProtKB	A0A0B4J1V7	IGHV7-81	located_in	GO:0005886	PMID:20176268	NAS		C	Probable non-functional immunoglobulin heavy variable 7-81	IGHV7-81	protein	taxon:9606	20240313	UniProt		
UniProtKB	A0A0B4J1V7	IGHV7-81	located_in	GO:0005886	PMID:22158414	NAS		C	Probable non-functional immunoglobulin heavy variable 7-81	IGHV7-81	protein	taxon:9606	20240313	UniProt		
UniProtKB	A0A0B4J1X5	IGHV3-74	enables	GO:0003823	GO_REF:0000033	IBA	MGI:MGI:96447|PANTHER:PTN001510949	F	Immunoglobulin heavy variable 3-74	IGHV3-74	protein	taxon:9606	20230314	GO_Central		
UniProtKB	A0A0B4J1X5	IGHV3-74	involved_in	GO:0016064	GO_REF:0000033	IBA	MGI:MGI:96447|PANTHER:PTN001510949	P	Immunoglobulin heavy variable 3-74	IGHV3-74	protein	taxon:9606	20230314	GO_Central		
UniProtKB	A0A0B4J1X5	IGHV3-74	located_in	GO:0005576	GO_REF:0000044	IEA	UniProtKB-SubCell:SL-0243	C	Immunoglobulin heavy variable 3-74	IGHV3-74	protein	taxon:9606	20260727	UniProt		
UniProtKB	A0A0B4J1X5	IGHV3-74	located_in	GO:0005576	PMID:20176268	NAS		C	Immunoglobulin heavy variable 3-74	IGHV3-74	protein	taxon:9606	20240313	UniProt		
UniProtKB	A0A0B4J1X5	IGHV3-74	located_in	GO:0005576	PMID:22158414	NAS		C	Immunoglobulin heavy variable 3-74	IGHV3-74	protein	taxon:9606	20240313	UniProt		
UniProtKB	A0A0B4J1X5	IGHV3-74	located_in	GO:0005886	GO_REF:0000044	IEA	UniProtKB-SubCell:SL-0039	C	Immunoglobulin heavy variable 3-74	IGHV3-74	protein	taxon:9606	20260727	UniProt		
UniProtKB	A0A0B4J1X5	IGHV3-74	located_in	GO:0005886	GO_REF:0000117	IEA	ARBA:ARBA00027801	C	Immunoglobulin heavy variable 3-74	IGHV3-74	protein	taxon:9606	20260727	UniProt		
UniProtKB	A0A0B4J1X5	IGHV3-74	located_in	GO:0005886	PMID:20176268	NAS		C	Immunoglobulin heavy variable 3-74	IGHV3-74	protein	taxon:9606	20240313	UniProt		
UniProtKB	A0A0B4J1X5	IGHV3-74	located_in	GO:0005886	PMID:22158414	NAS		C	Immunoglobulin heavy variable 3-74	IGHV3-74	protein	taxon:9606	20240313	UniProt		
UniProtKB	A0A0B4J1X8	IGHV3-43	enables	GO:0003823	GO_REF:0000033	IBA	MGI:MGI:96447|PANTHER:PTN001510949	F	Immunoglobulin heavy variable 3-43	IGHV3-43	protein	taxon:9606	20230314	GO_Central		
UniProtKB	A0A0B4J1X8	IGHV3-43	involved_in	GO:0016064	GO_REF:0000033	IBA	MGI:MGI:96447|PANTHER:PTN001510949	P	Immunoglobulin heavy variable 3-43	IGHV3-43	protein	taxon:9606	20230314	GO_Central		
UniProtKB	A0A0B4J1X8	IGHV3-43	located_in	GO:0005576	GO_REF:0000044	IEA	UniProtKB-SubCell:SL-0243	C	Immunoglobulin heavy variable 3-43	IGHV3-43	protein	taxon:9606	20260727	UniProt		
UniProtKB	A0A0B4J1X8	IGHV3-43	located_in	GO:0005576	PMID:20176268	NAS		C	Immunoglobulin heavy variable 3-43	IGHV3-43	protein	taxon:9606	20240313	UniProt		
UniProtKB	A0A0B4J1X8	IGHV3-43	located_in	GO:0005576	PMID:22158414	NAS		C	Immunoglobulin heavy variable 3-43	IGHV3-43	protein	taxon:9606	20240313	UniProt		
UniProtKB	A0A0B4J1X8	IGHV3-43	located_in	GO:0005886	GO_REF:0000044	IEA	UniProtKB-SubCell:SL-0039	C	Immunoglobulin heavy variable 3-43	IGHV3-43	protein	taxon:9606	20260727	UniProt		
UniProtKB	A0A0B4J1X8	IGHV3-43	located_in	GO:0005886	GO_REF:0000117	IEA	ARBA:ARBA00027801	C	Immunoglobulin heavy variable 3-43	IGHV3-43	protein	taxon:9606	20260727	UniProt		
UniProtKB	A0A0B4J1X8	IGHV3-43	located_in	GO:0005886	PMID:20176268	NAS		C	Immunoglobulin heavy variable 3-43	IGHV3-43	protein	taxon:9606	20240313	UniProt		
UniProtKB	A0A0B4J1X8	IGHV3-43	located_in	GO:0005886	PMID:22158414	NAS		C	Immunoglobulin heavy variable 3-43	IGHV3-43	protein	taxon:9606	20240313	UniProt		
UniProtKB	A0A0B4J1Y8	IGLV9-49	involved_in	GO:0006955	GO_REF:0000033	IBA	MGI:MGI:98936|PANTHER:PTN000587099|UniProtKB:P01619	P	Immunoglobulin lambda variable 9-49	IGLV9-49	protein	taxon:9606	20200809	GO_Central		
UniProtKB	A0A0B4J1Y8	IGLV9-49	located_in	GO:0005576	GO_REF:0000044	IEA	UniProtKB-SubCell:SL-0243	C	Immunoglobulin lambda variable 9-49	IGLV9-49	protein	taxon:9606	20260727	UniProt		
UniProtKB	A0A0B4J1Y8	IGLV9-49	located_in	GO:0005576	GO_REF:0000117	IEA	ARBA:ARBA00027128	C	Immunoglobulin lambda variable 9-49	IGLV9-49	protein	taxon:9606	20260727	UniProt		
UniProtKB	A0A0B4J1Y8	IGLV9-49	located_in	GO:0005576	PMID:20176268	NAS		C	Immunoglobulin lambda variable 9-49	IGLV9-49	protein	taxon:9606	20170726	UniProt		
UniProtKB	A0A0B4J1Y8	IGLV9-49	located_in	GO:0005576	PMID:22158414	NAS		C	Immunoglobulin lambda variable 9-49	IGLV9-49	protein	taxon:9606	20170726	UniProt		
UniProtKB	A0A0B4J1Y8	IGLV9-49	located_in	GO:0005886	GO_REF:0000044	IEA	UniProtKB-SubCell:SL-0039	C	Immunoglobulin lambda variable 9-49	IGLV9-49	protein	taxon:9606	20260727	UniProt		
UniProtKB	A0A0B4J1Y8	IGLV9-49	located_in	GO:0005886	PMID:20176268	NAS		C	Immunoglobulin lambda variable 9-49	IGLV9-49	protein	taxon:9606	20170726	UniProt		
UniProtKB	A0A0B4J1Y8	IGLV9-49	located_in	GO:0005886	PMID:22158414	NAS		C	Immunoglobulin lambda variable 9-49	IGLV9-49	protein	taxon:9606	20170726	UniProt		
UniProtKB	A0A0B4J1Y8	IGLV9-49	part_of	GO:0019814	GO_REF:0000033	IBA	PANTHER:PTN000587099|UniProtKB:P01619	C	Immunoglobulin lambda variable 9-49	IGLV9-49	protein	taxon:9606	20240507	GO_Central		
UniProtKB	A0A0B4J1Y9	IGHV3-72	enables	GO:0003823	GO_REF:0000033	IBA	MGI:MGI:96447|PANTHER:PTN001510949	F	Immunoglobulin heavy variable 3-72	IGHV3-72	protein	taxon:9606	20230314	GO_Central		
UniProtKB	A0A0B4J1Y9	IGHV3-72	involved_in	GO:0016064	GO_REF:0000033	IBA	MGI:MGI:96447|PANTHER:PTN001510949	P	Immunoglobulin heavy variable 3-72	IGHV3-72	protein	taxon:9606	20230314	GO_Central		
UniProtKB	A0A0B4J1Y9	IGHV3-72	located_in	GO:0005576	GO_REF:0000044	IEA	UniProtKB-SubCell:SL-0243	C	Immunoglobulin heavy variable 3-72	IGHV3-72	protein	taxon:9606	20260727	UniProt		
UniProtKB	A0A0B4J1Y9	IGHV3-72	located_in	GO:0005576	PMID:20176268	NAS		C	Immunoglobulin heavy variable 3-72	IGHV3-72	protein	taxon:9606	20240313	UniProt		
UniProtKB	A0A0B4J1Y9	IGHV3-72	located_in	GO:0005576	PMID:22158414	NAS		C	Immunoglobulin heavy variable 3-72	IGHV3-72	protein	taxon:9606	20240313	UniProt		
UniProtKB	A0A0B4J1Y9	IGHV3-72	located_in	GO:0005886	GO_REF:0000044	IEA	UniProtKB-SubCell:SL-0039	C	Immunoglobulin heavy variable 3-72	IGHV3-72	protein	taxon:9606	20260727	UniProt		
UniProtKB	A0A0B4J1Y9	IGHV3-72	located_in	GO:0005886	PMID:20176268	NAS		C	Immunoglobulin heavy variable 3-72	IGHV3-72	protein	taxon:9606	20240313	UniProt		
UniProtKB	A0A0B4J1Y9	IGHV3-72	located_in	GO:0005886	PMID:22158414	NAS		C	Immunoglobulin heavy variable 3-72	IGHV3-72	protein	taxon:9606	20240313	UniProt		
UniProtKB	A0A0B4J1Z2	IGKV1D-43	involved_in	GO:0006955	GO_REF:0000033	IBA	MGI:MGI:98936|PANTHER:PTN000587099|UniProtKB:P01619	P	Immunoglobulin kappa variable 1D-43	IGKV1D-43	protein	taxon:9606	20200809	GO_Central		
UniProtKB	A0A0B4J1Z2	IGKV1D-43	located_in	GO:0005576	GO_REF:0000044	IEA	UniProtKB-SubCell:SL-0243	C	Immunoglobulin kappa variable 1D-43	IGKV1D-43	protein	taxon:9606	20260727	UniProt		
UniProtKB	A0A0B4J1Z2	IGKV1D-43	located_in	GO:0005576	GO_REF:0000117	IEA	ARBA:ARBA00027128	C	Immunoglobulin kappa variable 1D-43	IGKV1D-43	protein	taxon:9606	20260727	UniProt		
UniProtKB	A0A0B4J1Z2	IGKV1D-43	located_in	GO:0005576	PMID:20176268	NAS		C	Immunoglobulin kappa variable 1D-43	IGKV1D-43	protein	taxon:9606	20240313	UniProt		
UniProtKB	A0A0B4J1Z2	IGKV1D-43	located_in	GO:0005576	PMID:22158414	NAS		C	Immunoglobulin kappa variable 1D-43	IGKV1D-43	protein	taxon:9606	20240313	UniProt		
UniProtKB	A0A0B4J1Z2	IGKV1D-43	located_in	GO:0005886	GO_REF:0000044	IEA	UniProtKB-SubCell:SL-0039	C	Immunoglobulin kappa variable 1D-43	IGKV1D-43	protein	taxon:9606	20260727	UniProt		
UniProtKB	A0A0B4J1Z2	IGKV1D-43	located_in	GO:0005886	GO_REF:0000117	IEA	ARBA:ARBA00027801	C	Immunoglobulin kappa variable 1D-43	IGKV1D-43	protein	taxon:9606	20260727	UniProt		
UniProtKB	A0A0B4J1Z2	IGKV1D-43	located_in	GO:0005886	PMID:20176268	NAS		C	Immunoglobulin kappa variable 1D-43	IGKV1D-43	protein	taxon:9606	20240313	UniProt		
UniProtKB	A0A0B4J1Z2	IGKV1D-43	located_in	GO:0005886	PMID:22158414	NAS		C	Immunoglobulin kappa variable 1D-43	IGKV1D-43	protein	taxon:9606	20240313	UniProt		
UniProtKB	A0A0B4J1Z2	IGKV1D-43	part_of	GO:0019814	GO_REF:0000033	IBA	PANTHER:PTN000587099|UniProtKB:P01619	C	Immunoglobulin kappa variable 1D-43	IGKV1D-43	protein	taxon:9606	20240507	GO_Central		
UniProtKB	A0A0B4J200	TRBJ2-3	located_in	GO:0005886	GO_REF:0000044	IEA	UniProtKB-SubCell:SL-0039	C	T cell receptor beta joining 2-3	TRBJ2-3|hCG_2039521	protein	taxon:9606	20260727	UniProt		
UniProtKB	A0A0B4J200	TRBJ2-3	located_in	GO:0005886	PMID:20452950	NAS		C	T cell receptor beta joining 2-3	TRBJ2-3|hCG_2039521	protein	taxon:9606	20230412	UniProt		
UniProtKB	A0A0B4J234	TRAV2	involved_in	GO:0006955	GO_REF:0000033	IBA	MGI:MGI:98936|PANTHER:PTN000587099|UniProtKB:P01619	P	T cell receptor alpha variable 2	TRAV2	protein	taxon:9606	20200809	GO_Central		
UniProtKB	A0A0B4J234	TRAV2	located_in	GO:0005886	GO_REF:0000044	IEA	UniProtKB-SubCell:SL-0039	C	T cell receptor alpha variable 2	TRAV2	protein	taxon:9606	20260727	UniProt		
UniProtKB	A0A0B4J234	TRAV2	located_in	GO:0005886	PMID:20452950	NAS		C	T cell receptor alpha variable 2	TRAV2	protein	taxon:9606	20230412	UniProt		
UniProtKB	A0A0B4J234	TRAV2	part_of	GO:0019814	GO_REF:0000033	IBA	PANTHER:PTN000587099|UniProtKB:P01619	C	T cell receptor alpha variable 2	TRAV2	protein	taxon:9606	20240507	GO_Central		
UniProtKB	A0A0B4J235	TRAV13-2	involved_in	GO:0009617	GO_REF:0000033	IBA	PANTHER:PTN000751467|UniProtKB:A0A087WT01	P	T cell receptor alpha variable 13-2	TRAV13-2	protein	taxon:9606	20250903	GO_Central		
UniProtKB	A0A0B4J235	TRAV13-2	located_in	GO:0005886	GO_REF:0000044	IEA	UniProtKB-SubCell:SL-0039	C	T cell receptor alpha variable 13-2	TRAV13-2	protein	taxon:9606	20260727	UniProt		
UniProtKB	A0A0B4J235	TRAV13-2	located_in	GO:0005886	PMID:20452950	NAS		C	T cell receptor alpha variable 13-2	TRAV13-2	protein	taxon:9606	20230412	UniProt		
UniProtKB	A0A0B4J237	TRAV8-2	involved_in	GO:0002250	GO_REF:0000033	IBA	PANTHER:PTN002713787|UniProtKB:A0A075B6T8	P	T cell receptor alpha variable 8-2	TRAV8-2	protein	taxon:9606	20250625	GO_Central		
UniProtKB	A0A0B4J237	TRAV8-2	located_in	GO:0005886	GO_REF:0000044	IEA	UniProtKB-SubCell:SL-0039	C	T cell receptor alpha variable 8-2	TRAV8-2	protein	taxon:9606	20260727	UniProt		
UniProtKB	A0A0B4J237	TRAV8-2	located_in	GO:0005886	PMID:20452950	NAS		C	T cell receptor alpha variable 8-2	TRAV8-2	protein	taxon:9606	20230412	UniProt		
UniProtKB	A0A0B4J237	TRAV8-2	part_of	GO:0019814	GO_REF:0000033	IBA	PANTHER:PTN002713787|UniProtKB:A0A075B6T8	C	T cell receptor alpha variable 8-2	TRAV8-2	protein	taxon:9606	20250625	GO_Central		
UniProtKB	A0A0B4J238	TRAV1-2	involved_in	GO:0009617	GO_REF:0000033	IBA	PANTHER:PTN000751467|UniProtKB:A0A087WT01	P	T cell receptor alpha variable 1-2	TRAV1-2	protein	taxon:9606	20250903	GO_Central		
UniProtKB	A0A0B4J238	TRAV1-2	located_in	GO:0005886	GO_REF:0000044	IEA	UniProtKB-SubCell:SL-0039	C	T cell receptor alpha variable 1-2	TRAV1-2	protein	taxon:9606	20260727	UniProt		
UniProtKB	A0A0B4J238	TRAV1-2	located_in	GO:0005886	PMID:20452950	NAS		C	T cell receptor alpha variable 1-2	TRAV1-2	protein	taxon:9606	20230412	UniProt		
UniProtKB	A0A0B4J240	TRAV10	involved_in	GO:0009617	GO_REF:0000033	IBA	PANTHER:PTN000751467|UniProtKB:A0A087WT01	P	T cell receptor alpha variable 10	TRAV10	protein	taxon:9606	20250903	GO_Central		
UniProtKB	A0A0B4J240	TRAV10	located_in	GO:0005886	GO_REF:0000044	IEA	UniProtKB-SubCell:SL-0039	C	T cell receptor alpha variable 10	TRAV10	protein	taxon:9606	20260727	UniProt		
UniProtKB	A0A0B4J240	TRAV10	located_in	GO:0005886	PMID:20452950	NAS		C	T cell receptor alpha variable 10	TRAV10	protein	taxon:9606	20230412	UniProt		
UniProtKB	A0A0B4J241	TRAV13-1	involved_in	GO:0009617	GO_REF:0000033	IBA	PANTHER:PTN000751467|UniProtKB:A0A087WT01	P	T cell receptor alpha variable 13-1	TRAV13-1	protein	taxon:9606	20250903	GO_Central		
UniProtKB	A0A0B4J241	TRAV13-1	located_in	GO:0005886	GO_REF:0000044	IEA	UniProtKB-SubCell:SL-0039	C	T cell receptor alpha variable 13-1	TRAV13-1	protein	taxon:9606	20260727	UniProt		
UniProtKB	A0A0B4J241	TRAV13-1	located_in	GO:0005886	PMID:20452950	NAS		C	T cell receptor alpha variable 13-1	TRAV13-1	protein	taxon:9606	20230412	UniProt		
UniProtKB	A0A0B4J244	TRAV3	involved_in	GO:0002250	GO_REF:0000033	IBA	PANTHER:PTN002713787|UniProtKB:A0A075B6T8	P	T cell receptor alpha variable 3	TRAV3	protein	taxon:9606	20250625	GO_Central		
UniProtKB	A0A0B4J244	TRAV3	located_in	GO:0005886	GO_REF:0000044	IEA	UniProtKB-SubCell:SL-0039	C	T cell receptor alpha variable 3	TRAV3	protein	taxon:9606	20260727	UniProt		
UniProtKB	A0A0B4J244	TRAV3	located_in	GO:0005886	PMID:20452950	NAS		C	T cell receptor alpha variable 3	TRAV3	protein	taxon:9606	20230412	UniProt		
UniProtKB	A0A0B4J244	TRAV3	part_of	GO:0019814	GO_REF:0000033	IBA	PANTHER:PTN002713787|UniProtKB:A0A075B6T8	C	T cell receptor alpha variable 3	TRAV3	protein	taxon:9606	20250625	GO_Central		
UniProtKB	A0A0B4J245	TRAV12-1	enables	GO:0042605	GO_REF:0000033	IBA	MGI:MGI:98594|PANTHER:PTN002713508	F	T cell receptor alpha variable 12-1	TRAV12-1	protein	taxon:9606	20210422	GO_Central		
UniProtKB	A0A0B4J245	TRAV12-1	located_in	GO:0005886	GO_REF:0000044	IEA	UniProtKB-SubCell:SL-0039	C	T cell receptor alpha variable 12-1	TRAV12-1	protein	taxon:9606	20260727	UniProt		
UniProtKB	A0A0B4J245	TRAV12-1	located_in	GO:0005886	PMID:20452950	NAS		C	T cell receptor alpha variable 12-1	TRAV12-1	protein	taxon:9606	20230412	UniProt		
UniProtKB	A0A0B4J248	TRAV1-1	involved_in	GO:0009617	GO_REF:0000033	IBA	PANTHER:PTN000751467|UniProtKB:A0A087WT01	P	T cell receptor alpha variable 1-1	TRAV1-1	protein	taxon:9606	20250903	GO_Central		
UniProtKB	A0A0B4J248	TRAV1-1	located_in	GO:0005886	GO_REF:0000044	IEA	UniProtKB-SubCell:SL-0039	C	T cell receptor alpha variable 1-1	TRAV1-1	protein	taxon:9606	20260727	UniProt		
UniProtKB	A0A0B4J248	TRAV1-1	located_in	GO:0005886	PMID:20452950	NAS		C	T cell receptor alpha variable 1-1	TRAV1-1	protein	taxon:9606	20230412	UniProt		
UniProtKB	A0A0B4J249	TRAV5	involved_in	GO:0009617	GO_REF:0000033	IBA	PANTHER:PTN000751467|UniProtKB:A0A087WT01	P	T cell receptor alpha variable 5	TRAV5	protein	taxon:9606	20250903	GO_Central		
UniProtKB	A0A0B4J249	TRAV5	located_in	GO:0005886	GO_REF:0000044	IEA	UniProtKB-SubCell:SL-0039	C	T cell receptor alpha variable 5	TRAV5	protein	taxon:9606	20260727	UniProt		
UniProtKB	A0A0B4J249	TRAV5	located_in	GO:0005886	PMID:20452950	NAS		C	T cell receptor alpha variable 5	TRAV5	protein	taxon:9606	20230412	UniProt		
UniProtKB	A0A0B4J262	TRAV8-6	involved_in	GO:0002250	GO_REF:0000033	IBA	PANTHER:PTN002713787|UniProtKB:A0A075B6T8	P	T cell receptor alpha variable 8-6	TRAV8-6	protein	taxon:9606	20250625	GO_Central		
UniProtKB	A0A0B4J262	TRAV8-6	located_in	GO:0005886	GO_REF:0000044	IEA	UniProtKB-SubCell:SL-0039	C	T cell receptor alpha variable 8-6	TRAV8-6	protein	taxon:9606	20260727	UniProt		
UniProtKB	A0A0B4J262	TRAV8-6	located_in	GO:0005886	PMID:20452950	NAS		C	T cell receptor alpha variable 8-6	TRAV8-6	protein	taxon:9606	20230412	UniProt		
UniProtKB	A0A0B4J262	TRAV8-6	part_of	GO:0019814	GO_REF:0000033	IBA	PANTHER:PTN002713787|UniProtKB:A0A075B6T8	C	T cell receptor alpha variable 8-6	TRAV8-6	protein	taxon:9606	20250625	GO_Central		
UniProtKB	A0A0B4J263	TRAV39	involved_in	GO:0009617	GO_REF:0000033	IBA	PANTHER:PTN000751467|UniProtKB:A0A087WT01	P	T cell receptor alpha variable 39	TRAV39	protein	taxon:9606	20250903	GO_Central		
UniProtKB	A0A0B4J263	TRAV39	located_in	GO:0005886	GO_REF:0000044	IEA	UniProtKB-SubCell:SL-0039	C	T cell receptor alpha variable 39	TRAV39	protein	taxon:9606	20260727	UniProt		
UniProtKB	A0A0B4J263	TRAV39	located_in	GO:0005886	PMID:20452950	NAS		C	T cell receptor alpha variable 39	TRAV39	protein	taxon:9606	20230412	UniProt		
UniProtKB	A0A0B4J264	TRAV38-1	involved_in	GO:0006955	GO_REF:0000033	IBA	MGI:MGI:98936|PANTHER:PTN000587099|UniProtKB:P01619	P	T cell receptor alpha variable 38-1	TRAV38-1	protein	taxon:9606	20200809	GO_Central		
UniProtKB	A0A0B4J264	TRAV38-1	located_in	GO:0005886	GO_REF:0000044	IEA	UniProtKB-SubCell:SL-0039	C	T cell receptor alpha variable 38-1	TRAV38-1	protein	taxon:9606	20260727	UniProt		
UniProtKB	A0A0B4J264	TRAV38-1	located_in	GO:0005886	GO_REF:0000117	IEA	ARBA:ARBA00027801	C	T cell receptor alpha variable 38-1	TRAV38-1	protein	taxon:9606	20260727	UniProt		
UniProtKB	A0A0B4J264	TRAV38-1	located_in	GO:0005886	PMID:20452950	NAS		C	T cell receptor alpha variable 38-1	TRAV38-1	protein	taxon:9606	20230412	UniProt		
UniProtKB	A0A0B4J264	TRAV38-1	part_of	GO:0019814	GO_REF:0000033	IBA	PANTHER:PTN000587099|UniProtKB:P01619	C	T cell receptor alpha variable 38-1	TRAV38-1	protein	taxon:9606	20240507	GO_Central		
UniProtKB	A0A0B4J265	TRAV26-2	involved_in	GO:0009617	GO_REF:0000033	IBA	PANTHER:PTN000751467|UniProtKB:A0A087WT01	P	T cell receptor alpha variable 26-2	TRAV26-2	protein	taxon:9606	20250903	GO_Central		
UniProtKB	A0A0B4J265	TRAV26-2	located_in	GO:0005886	GO_REF:0000044	IEA	UniProtKB-SubCell:SL-0039	C	T cell receptor alpha variable 26-2	TRAV26-2	protein	taxon:9606	20260727	UniProt		
UniProtKB	A0A0B4J265	TRAV26-2	located_in	GO:0005886	PMID:20452950	NAS		C	T cell receptor alpha variable 26-2	TRAV26-2	protein	taxon:9606	20230412	UniProt		
UniProtKB	A0A0B4J266	TRAV41	located_in	GO:0005886	GO_REF:0000044	IEA	UniProtKB-SubCell:SL-0039	C	T cell receptor alpha variable 41	TRAV41	protein	taxon:9606	20260727	UniProt		
UniProtKB	A0A0B4J266	TRAV41	located_in	GO:0005886	PMID:20452950	NAS		C	T cell receptor alpha variable 41	TRAV41	protein	taxon:9606	20230412	UniProt		
UniProtKB	A0A0B4J268	TRAV4	involved_in	GO:0009617	GO_REF:0000033	IBA	PANTHER:PTN000751467|UniProtKB:A0A087WT01	P	T cell receptor alpha variable 4	TRAV4	protein	taxon:9606	20250903	GO_Central		
UniProtKB	A0A0B4J268	TRAV4	located_in	GO:0005886	GO_REF:0000044	IEA	UniProtKB-SubCell:SL-0039	C	T cell receptor alpha variable 4	TRAV4	protein	taxon:9606	20260727	UniProt		
UniProtKB	A0A0B4J268	TRAV4	located_in	GO:0005886	PMID:20452950	NAS		C	T cell receptor alpha variable 4	TRAV4	protein	taxon:9606	20230412	UniProt		
UniProtKB	A0A0B4J271	TRAV12-3	enables	GO:0042605	GO_REF:0000033	IBA	MGI:MGI:98594|PANTHER:PTN002713508	F	T cell receptor alpha variable 12-3	TRAV12-3	protein	taxon:9606	20210422	GO_Central		
UniProtKB	A0A0B4J271	TRAV12-3	located_in	GO:0005886	GO_REF:0000044	IEA	UniProtKB-SubCell:SL-0039	C	T cell receptor alpha variable 12-3	TRAV12-3	protein	taxon:9606	20260727	UniProt		
UniProtKB	A0A0B4J271	TRAV12-3	located_in	GO:0005886	PMID:20452950	NAS		C	T cell receptor alpha variable 12-3	TRAV12-3	protein	taxon:9606	20230412	UniProt		
UniProtKB	A0A0B4J272	TRAV24	involved_in	GO:0009617	GO_REF:0000033	IBA	PANTHER:PTN000751467|UniProtKB:A0A087WT01	P	T cell receptor alpha variable 24	TRAV24	protein	taxon:9606	20250903	GO_Central		
UniProtKB	A0A0B4J272	TRAV24	located_in	GO:0005886	GO_REF:0000044	IEA	UniProtKB-SubCell:SL-0039	C	T cell receptor alpha variable 24	TRAV24	protein	taxon:9606	20260727	UniProt		
UniProtKB	A0A0B4J272	TRAV24	located_in	GO:0005886	PMID:20452950	NAS		C	T cell receptor alpha variable 24	TRAV24	protein	taxon:9606	20230412	UniProt		
UniProtKB	A0A0B4J273	TRAV34	involved_in	GO:0009617	GO_REF:0000033	IBA	PANTHER:PTN000751467|UniProtKB:A0A087WT01	P	T cell receptor alpha variable 34	TRAV34	protein	taxon:9606	20250903	GO_Central		
UniProtKB	A0A0B4J273	TRAV34	located_in	GO:0005886	GO_REF:0000044	IEA	UniProtKB-SubCell:SL-0039	C	T cell receptor alpha variable 34	TRAV34	protein	taxon:9606	20260727	UniProt		
UniProtKB	A0A0B4J273	TRAV34	located_in	GO:0005886	PMID:20452950	NAS		C	T cell receptor alpha variable 34	TRAV34	protein	taxon:9606	20230412	UniProt		
UniProtKB	A0A0B4J274	TRAV20	involved_in	GO:0009617	GO_REF:0000033	IBA	PANTHER:PTN000751467|UniProtKB:A0A087WT01	P	T cell receptor alpha variable 20	TRAV20	protein	taxon:9606	20250903	GO_Central		
UniProtKB	A0A0B4J274	TRAV20	located_in	GO:0005886	GO_REF:0000044	IEA	UniProtKB-SubCell:SL-0039	C	T cell receptor alpha variable 20	TRAV20	protein	taxon:9606	20260727	UniProt		
UniProtKB	A0A0B4J274	TRAV20	located_in	GO:0005886	PMID:20452950	NAS		C	T cell receptor alpha variable 20	TRAV20	protein	taxon:9606	20230412	UniProt		
UniProtKB	A0A0B4J275	TRAV17	involved_in	GO:0009617	GO_REF:0000033	IBA	PANTHER:PTN000751467|UniProtKB:A0A087WT01	P	T cell receptor alpha variable 17	TRAV17	protein	taxon:9606	20250903	GO_Central		
UniProtKB	A0A0B4J275	TRAV17	located_in	GO:0005886	GO_REF:0000044	IEA	UniProtKB-SubCell:SL-0039	C	T cell receptor alpha variable 17	TRAV17	protein	taxon:9606	20260727	UniProt		
UniProtKB	A0A0B4J275	TRAV17	located_in	GO:0005886	PMID:20452950	NAS		C	T cell receptor alpha variable 17	TRAV17	protein	taxon:9606	20230412	UniProt		
UniProtKB	A0A0B4J276	TRAV25	involved_in	GO:0009617	GO_REF:0000033	IBA	PANTHER:PTN000751467|UniProtKB:A0A087WT01	P	T cell receptor alpha variable 25	TRAV25	protein	taxon:9606	20250903	GO_Central		
UniProtKB	A0A0B4J276	TRAV25	located_in	GO:0005886	GO_REF:0000044	IEA	UniProtKB-SubCell:SL-0039	C	T cell receptor alpha variable 25	TRAV25	protein	taxon:9606	20260727	UniProt		
UniProtKB	A0A0B4J276	TRAV25	located_in	GO:0005886	PMID:20452950	NAS		C	T cell receptor alpha variable 25	TRAV25	protein	taxon:9606	20230412	UniProt		
UniProtKB	A0A0B4J277	TRAV22	located_in	GO:0005886	GO_REF:0000044	IEA	UniProtKB-SubCell:SL-0039	C	T cell receptor alpha variable 22	TRAV22	protein	taxon:9606	20260727	UniProt		
UniProtKB	A0A0B4J277	TRAV22	located_in	GO:0005886	PMID:20452950	NAS		C	T cell receptor alpha variable 22	TRAV22	protein	taxon:9606	20230412	UniProt		
UniProtKB	A0A0B4J279	TRAV21	involved_in	GO:0009617	GO_REF:0000033	IBA	PANTHER:PTN000751467|UniProtKB:A0A087WT01	P	T cell receptor alpha variable 21	TRAV21	protein	taxon:9606	20250903	GO_Central		
UniProtKB	A0A0B4J279	TRAV21	located_in	GO:0005886	GO_REF:0000044	IEA	UniProtKB-SubCell:SL-0039	C	T cell receptor alpha variable 21	TRAV21	protein	taxon:9606	20260727	UniProt		
UniProtKB	A0A0B4J279	TRAV21	located_in	GO:0005886	PMID:20452950	NAS		C	T cell receptor alpha variable 21	TRAV21	protein	taxon:9606	20230412	UniProt		
UniProtKB	A0A0B4J280	TRAV40	involved_in	GO:0002250	GO_REF:0000033	IBA	PANTHER:PTN002713787|UniProtKB:A0A075B6T8	P	T cell receptor alpha variable 40	TRAV40	protein	taxon:9606	20250625	GO_Central		
UniProtKB	A0A0B4J280	TRAV40	located_in	GO:0005886	GO_REF:0000044	IEA	UniProtKB-SubCell:SL-0039	C	T cell receptor alpha variable 40	TRAV40	protein	taxon:9606	20260727	UniProt		
UniProtKB	A0A0B4J280	TRAV40	located_in	GO:0005886	PMID:20452950	NAS		C	T cell receptor alpha variable 40	TRAV40	protein	taxon:9606	20230412	UniProt		
UniProtKB	A0A0B4J280	TRAV40	part_of	GO:0019814	GO_REF:0000033	IBA	PANTHER:PTN002713787|UniProtKB:A0A075B6T8	C	T cell receptor alpha variable 40	TRAV40	protein	taxon:9606	20250625	GO_Central		
UniProtKB	A0A0B4J2A2	PPIAL4C	enables	GO:0003755	GO_REF:0000002	IEA	InterPro:IPR002130|InterPro:IPR020892|InterPro:IPR024936	F	Peptidyl-prolyl cis-trans isomerase A-like 4C	PPIAL4C	protein	taxon:9606	20260727	InterPro		
UniProtKB	A0A0B4J2A2	PPIAL4C	enables	GO:0003755	GO_REF:0000003	IEA	EC:5.2.1.8	F	Peptidyl-prolyl cis-trans isomerase A-like 4C	PPIAL4C	protein	taxon:9606	20260727	UniProt		
UniProtKB	A0A0B4J2A2	PPIAL4C	enables	GO:0003755	GO_REF:0000033	IBA	AGI_LocusCode:AT2G29960|AGI_LocusCode:AT3G62030|AGI_LocusCode:AT5G13120|CGD:CAL0000183095|FB:FBgn0039581|MGI:MGI:97749|MGI:MGI:97751|PANTHER:PTN008511653|PomBase:SPAC1B3.03c|PomBase:SPBC1709.04c|PomBase:SPBC28F2.03|PomBase:SPBP8B7.25|RGD:1303174|RGD:620315|RGD:628670|SGD:S000001099|SGD:S000002562|SGD:S000003793|SGD:S000004206|SGD:S000004543|UniProtKB:O43447|UniProtKB:P21568|UniProtKB:P21569|UniProtKB:P23284|UniProtKB:P24367|UniProtKB:P30405|UniProtKB:P30414|UniProtKB:P45877|UniProtKB:P62937|UniProtKB:Q08752|UniProtKB:Q13427|UniProtKB:Q76NN7|UniProtKB:Q9UNP9|WB:WBGene00000879|WB:WBGene00000881|WB:WBGene00000884	F	Peptidyl-prolyl cis-trans isomerase A-like 4C	PPIAL4C	protein	taxon:9606	20260528	GO_Central		
UniProtKB	A0A0B4J2A2	PPIAL4C	enables	GO:0003755	GO_REF:0000116	IEA	RHEA:16237	F	Peptidyl-prolyl cis-trans isomerase A-like 4C	PPIAL4C	protein	taxon:9606	20260727	RHEA		
UniProtKB	A0A0B4J2A2	PPIAL4C	enables	GO:0003755	GO_REF:0000117	IEA	ARBA:ARBA00028383	F	Peptidyl-prolyl cis-trans isomerase A-like 4C	PPIAL4C	protein	taxon:9606	20260727	UniProt		
UniProtKB	A0A0B4J2A2	PPIAL4C	involved_in	GO:0006457	GO_REF:0000002	IEA	InterPro:IPR020892	P	Peptidyl-prolyl cis-trans isomerase A-like 4C	PPIAL4C	protein	taxon:9606	20260727	InterPro		
UniProtKB	A0A0B4J2A2	PPIAL4C	involved_in	GO:0006457	GO_REF:0000033	IBA	PANTHER:PTN008511653|SGD:S000003793|SGD:S000004206|SGD:S000004543|UniProtKB:P24367|UniProtKB:P26882|UniProtKB:Q08752|UniProtKB:Q76NN7|UniProtKB:Q8I621	P	Peptidyl-prolyl cis-trans isomerase A-like 4C	PPIAL4C	protein	taxon:9606	20250902	GO_Central		
UniProtKB	A0A0B4J2A2	PPIAL4C	is_active_in	GO:0005634	GO_REF:0000033	IBA	PANTHER:PTN008960369|SGD:S000002562|UniProtKB:A0A0R0H9T5|UniProtKB:P62937	C	Peptidyl-prolyl cis-trans isomerase A-like 4C	PPIAL4C	protein	taxon:9606	20260115	GO_Central		
UniProtKB	A0A0B4J2A2	PPIAL4C	located_in	GO:0005737	GO_REF:0000024	ISS	UniProtKB:P62937	C	Peptidyl-prolyl cis-trans isomerase A-like 4C	PPIAL4C	protein	taxon:9606	20181104	UniProt		
UniProtKB	A0A0B4J2A2	PPIAL4C	located_in	GO:0005737	GO_REF:0000044	IEA	UniProtKB-SubCell:SL-0086	C	Peptidyl-prolyl cis-trans isomerase A-like 4C	PPIAL4C	protein	taxon:9606	20260727	UniProt		
UniProtKB	A0A0B4J2B5	IGHV3OR16-9	enables	GO:0003823	GO_REF:0000033	IBA	MGI:MGI:96447|PANTHER:PTN001510949	F	Ig-like domain-containing protein	IGHV3OR16-9	protein	taxon:9606	20230314	GO_Central		
UniProtKB	A0A0B4J2B5	IGHV3OR16-9	involved_in	GO:0016064	GO_REF:0000033	IBA	MGI:MGI:96447|PANTHER:PTN001510949	P	Ig-like domain-containing protein	IGHV3OR16-9	protein	taxon:9606	20230314	GO_Central		
UniProtKB	A0A0B4J2B5	IGHV3OR16-9	located_in	GO:0005576	GO_REF:0000044	IEA	UniProtKB-SubCell:SL-0243	C	Ig-like domain-containing protein	IGHV3OR16-9	protein	taxon:9606	20260727	UniProt		
UniProtKB	A0A0B4J2B5	IGHV3OR16-9	located_in	GO:0005886	GO_REF:0000044	IEA	UniProtKB-SubCell:SL-0039	C	Ig-like domain-containing protein	IGHV3OR16-9	protein	taxon:9606	20260727	UniProt		
UniProtKB	A0A0B4J2B5	IGHV3OR16-9	located_in	GO:0005886	GO_REF:0000117	IEA	ARBA:ARBA00027801	C	Ig-like domain-containing protein	IGHV3OR16-9	protein	taxon:9606	20260727	UniProt		
UniProtKB	A0A0B4J2B6	IGHV2OR16-5	enables	GO:0003823	GO_REF:0000033	IBA	MGI:MGI:96447|PANTHER:PTN001510949	F	Ig-like domain-containing protein	IGHV2OR16-5	protein	taxon:9606	20230314	GO_Central		
UniProtKB	A0A0B4J2B6	IGHV2OR16-5	involved_in	GO:0016064	GO_REF:0000033	IBA	MGI:MGI:96447|PANTHER:PTN001510949	P	Ig-like domain-containing protein	IGHV2OR16-5	protein	taxon:9606	20230314	GO_Central		
UniProtKB	A0A0B4J2B6	IGHV2OR16-5	located_in	GO:0005576	GO_REF:0000044	IEA	UniProtKB-SubCell:SL-0243	C	Ig-like domain-containing protein	IGHV2OR16-5	protein	taxon:9606	20260727	UniProt		
UniProtKB	A0A0B4J2B6	IGHV2OR16-5	located_in	GO:0005576	GO_REF:0000117	IEA	ARBA:ARBA00027128	C	Ig-like domain-containing protein	IGHV2OR16-5	protein	taxon:9606	20260727	UniProt		
UniProtKB	A0A0B4J2B6	IGHV2OR16-5	located_in	GO:0005886	GO_REF:0000044	IEA	UniProtKB-SubCell:SL-0039	C	Ig-like domain-containing protein	IGHV2OR16-5	protein	taxon:9606	20260727	UniProt		
UniProtKB	A0A0B4J2B6	IGHV2OR16-5	located_in	GO:0005886	GO_REF:0000117	IEA	ARBA:ARBA00027801	C	Ig-like domain-containing protein	IGHV2OR16-5	protein	taxon:9606	20260727	UniProt		
UniProtKB	A0A0B4J2B8	IGHV1OR15-9	enables	GO:0003823	GO_REF:0000033	IBA	MGI:MGI:96447|PANTHER:PTN001510949	F	Ig-like domain-containing protein	IGHV1OR15-9	protein	taxon:9606	20230314	GO_Central		
UniProtKB	A0A0B4J2B8	IGHV1OR15-9	involved_in	GO:0016064	GO_REF:0000033	IBA	MGI:MGI:96447|PANTHER:PTN001510949	P	Ig-like domain-containing protein	IGHV1OR15-9	protein	taxon:9606	20230314	GO_Central		
UniProtKB	A0A0B4J2B8	IGHV1OR15-9	located_in	GO:0005576	GO_REF:0000044	IEA	UniProtKB-SubCell:SL-0243	C	Ig-like domain-containing protein	IGHV1OR15-9	protein	taxon:9606	20260727	UniProt		
UniProtKB	A0A0B4J2B8	IGHV1OR15-9	located_in	GO:0005576	GO_REF:0000117	IEA	ARBA:ARBA00027128	C	Ig-like domain-containing protein	IGHV1OR15-9	protein	taxon:9606	20260727	UniProt		
UniProtKB	A0A0B4J2B8	IGHV1OR15-9	located_in	GO:0005886	GO_REF:0000044	IEA	UniProtKB-SubCell:SL-0039	C	Ig-like domain-containing protein	IGHV1OR15-9	protein	taxon:9606	20260727	UniProt		
UniProtKB	A0A0B4J2B8	IGHV1OR15-9	located_in	GO:0005886	GO_REF:0000117	IEA	ARBA:ARBA00027801	C	Ig-like domain-containing protein	IGHV1OR15-9	protein	taxon:9606	20260727	UniProt		
UniProtKB	A0A0B4J2D9	IGKV1D-13	involved_in	GO:0006955	GO_REF:0000033	IBA	MGI:MGI:98936|PANTHER:PTN000587099|UniProtKB:P01619	P	Immunoglobulin kappa variable 1D-13	IGKV1D-13	protein	taxon:9606	20200809	GO_Central		
UniProtKB	A0A0B4J2D9	IGKV1D-13	located_in	GO:0005576	GO_REF:0000044	IEA	UniProtKB-SubCell:SL-0243	C	Immunoglobulin kappa variable 1D-13	IGKV1D-13	protein	taxon:9606	20260727	UniProt		
UniProtKB	A0A0B4J2D9	IGKV1D-13	located_in	GO:0005576	GO_REF:0000117	IEA	ARBA:ARBA00027128	C	Immunoglobulin kappa variable 1D-13	IGKV1D-13	protein	taxon:9606	20260727	UniProt		
UniProtKB	A0A0B4J2D9	IGKV1D-13	located_in	GO:0005576	PMID:20176268	NAS		C	Immunoglobulin kappa variable 1D-13	IGKV1D-13	protein	taxon:9606	20240313	UniProt		
UniProtKB	A0A0B4J2D9	IGKV1D-13	located_in	GO:0005576	PMID:22158414	NAS		C	Immunoglobulin kappa variable 1D-13	IGKV1D-13	protein	taxon:9606	20240313	UniProt		
UniProtKB	A0A0B4J2D9	IGKV1D-13	located_in	GO:0005886	GO_REF:0000044	IEA	UniProtKB-SubCell:SL-0039	C	Immunoglobulin kappa variable 1D-13	IGKV1D-13	protein	taxon:9606	20260727	UniProt		
UniProtKB	A0A0B4J2D9	IGKV1D-13	located_in	GO:0005886	GO_REF:0000117	IEA	ARBA:ARBA00027801	C	Immunoglobulin kappa variable 1D-13	IGKV1D-13	protein	taxon:9606	20260727	UniProt		
UniProtKB	A0A0B4J2D9	IGKV1D-13	located_in	GO:0005886	PMID:20176268	NAS		C	Immunoglobulin kappa variable 1D-13	IGKV1D-13	protein	taxon:9606	20240313	UniProt		
UniProtKB	A0A0B4J2D9	IGKV1D-13	located_in	GO:0005886	PMID:22158414	NAS		C	Immunoglobulin kappa variable 1D-13	IGKV1D-13	protein	taxon:9606	20240313	UniProt		
UniProtKB	A0A0B4J2D9	IGKV1D-13	part_of	GO:0019814	GO_REF:0000033	IBA	PANTHER:PTN000587099|UniProtKB:P01619	C	Immunoglobulin kappa variable 1D-13	IGKV1D-13	protein	taxon:9606	20240507	GO_Central		
UniProtKB	A0A0B4J2E0	TRBV12-4	involved_in	GO:0007166	GO_REF:0000033	IBA	MGI:MGI:98608|PANTHER:PTN000588091|UniProtKB:P0DTU4	P	T cell receptor beta variable 12-4	TRBV12-4	protein	taxon:9606	20251220	GO_Central		
UniProtKB	A0A0B4J2E0	TRBV12-4	is_active_in	GO:0005886	GO_REF:0000033	IBA	MGI:MGI:98596|PANTHER:PTN000588091|UniProtKB:A0A075B6N1|UniProtKB:P0DTU4	C	T cell receptor beta variable 12-4	TRBV12-4	protein	taxon:9606	20251220	GO_Central		
UniProtKB	A0A0B4J2E0	TRBV12-4	located_in	GO:0005886	GO_REF:0000044	IEA	UniProtKB-SubCell:SL-0039	C	T cell receptor beta variable 12-4	TRBV12-4	protein	taxon:9606	20260727	UniProt		
UniProtKB	A0A0B4J2E0	TRBV12-4	located_in	GO:0005886	PMID:20452950	NAS		C	T cell receptor beta variable 12-4	TRBV12-4	protein	taxon:9606	20230412	UniProt		
UniProtKB	A0A0B4J2F0	PIGBOS1	enables	GO:0005515	PMID:31653868	IPI	UniProtKB:Q96S66	F	Protein PIGBOS1	PIGBOS1	protein	taxon:9606	20191030	UniProt		
UniProtKB	A0A0B4J2F0	PIGBOS1	enables	GO:0005515	PMID:31653868	IPI	UniProtKB:Q96S66	F	Protein PIGBOS1	PIGBOS1	protein	taxon:9606	20260725	IntAct	occurs_in(GO:0031966)	
UniProtKB	A0A0B4J2F0	PIGBOS1	involved_in	GO:1900101	PMID:31653868	IMP		P	Protein PIGBOS1	PIGBOS1	protein	taxon:9606	20191030	UniProt		
UniProtKB	A0A0B4J2F0	PIGBOS1	located_in	GO:0005739	PMID:34800366	HTP		C	Protein PIGBOS1	PIGBOS1	protein	taxon:9606	20240711	FlyBase		
UniProtKB	A0A0B4J2F0	PIGBOS1	located_in	GO:0005741	GO_REF:0000044	IEA	UniProtKB-SubCell:SL-0172	C	Protein PIGBOS1	PIGBOS1	protein	taxon:9606	20260727	UniProt		
UniProtKB	A0A0B4J2F0	PIGBOS1	located_in	GO:0005741	GO_REF:0000107	IEA	UniProtKB:C0HLN0|ensembl:ENSRNOP00000094136	C	Protein PIGBOS1	PIGBOS1	protein	taxon:9606	20260724	Ensembl		
UniProtKB	A0A0B4J2F0	PIGBOS1	located_in	GO:0005741	PMID:31653868	IDA		C	Protein PIGBOS1	PIGBOS1	protein	taxon:9606	20191030	UniProt		
UniProtKB	A0A0B4J2H0	IGHV1-69D	enables	GO:0003823	GO_REF:0000033	IBA	MGI:MGI:96447|PANTHER:PTN001510949	F	Immunoglobulin heavy variable 1-69D	IGHV1-69D	protein	taxon:9606	20230314	GO_Central		
UniProtKB	A0A0B4J2H0	IGHV1-69D	involved_in	GO:0016064	GO_REF:0000033	IBA	MGI:MGI:96447|PANTHER:PTN001510949	P	Immunoglobulin heavy variable 1-69D	IGHV1-69D	protein	taxon:9606	20230314	GO_Central		
UniProtKB	A0A0B4J2H0	IGHV1-69D	located_in	GO:0005576	GO_REF:0000044	IEA	UniProtKB-SubCell:SL-0243	C	Immunoglobulin heavy variable 1-69D	IGHV1-69D	protein	taxon:9606	20260727	UniProt		
UniProtKB	A0A0B4J2H0	IGHV1-69D	located_in	GO:0005576	GO_REF:0000117	IEA	ARBA:ARBA00027128	C	Immunoglobulin heavy variable 1-69D	IGHV1-69D	protein	taxon:9606	20260727	UniProt		
UniProtKB	A0A0B4J2H0	IGHV1-69D	located_in	GO:0005576	PMID:20176268	NAS		C	Immunoglobulin heavy variable 1-69D	IGHV1-69D	protein	taxon:9606	20240313	UniProt		
UniProtKB	A0A0B4J2H0	IGHV1-69D	located_in	GO:0005576	PMID:22158414	NAS		C	Immunoglobulin heavy variable 1-69D	IGHV1-69D	protein	taxon:9606	20240313	UniProt		
UniProtKB	A0A0B4J2H0	IGHV1-69D	located_in	GO:0005886	GO_REF:0000044	IEA	UniProtKB-SubCell:SL-0039	C	Immunoglobulin heavy variable 1-69D	IGHV1-69D	protein	taxon:9606	20260727	UniProt		
UniProtKB	A0A0B4J2H0	IGHV1-69D	located_in	GO:0005886	GO_REF:0000117	IEA	ARBA:ARBA00027801	C	Immunoglobulin heavy variable 1-69D	IGHV1-69D	protein	taxon:9606	20260727	UniProt		
UniProtKB	A0A0B4J2H0	IGHV1-69D	located_in	GO:0005886	PMID:20176268	NAS		C	Immunoglobulin heavy variable 1-69D	IGHV1-69D	protein	taxon:9606	20240313	UniProt		
UniProtKB	A0A0B4J2H0	IGHV1-69D	located_in	GO:0005886	PMID:22158414	NAS		C	Immunoglobulin heavy variable 1-69D	IGHV1-69D	protein	taxon:9606	20240313	UniProt		
UniProtKB	A0A0C4DH24	IGKV6-21	involved_in	GO:0006955	GO_REF:0000033	IBA	MGI:MGI:98936|PANTHER:PTN000587099|UniProtKB:P01619	P	Immunoglobulin kappa variable 6-21	IGKV6-21	protein	taxon:9606	20200809	GO_Central		
UniProtKB	A0A0C4DH24	IGKV6-21	located_in	GO:0005576	GO_REF:0000044	IEA	UniProtKB-SubCell:SL-0243	C	Immunoglobulin kappa variable 6-21	IGKV6-21	protein	taxon:9606	20260727	UniProt		
UniProtKB	A0A0C4DH24	IGKV6-21	located_in	GO:0005576	GO_REF:0000117	IEA	ARBA:ARBA00027128	C	Immunoglobulin kappa variable 6-21	IGKV6-21	protein	taxon:9606	20260727	UniProt		
UniProtKB	A0A0C4DH24	IGKV6-21	located_in	GO:0005576	PMID:20176268	NAS		C	Immunoglobulin kappa variable 6-21	IGKV6-21	protein	taxon:9606	20240313	UniProt		
UniProtKB	A0A0C4DH24	IGKV6-21	located_in	GO:0005576	PMID:22158414	NAS		C	Immunoglobulin kappa variable 6-21	IGKV6-21	protein	taxon:9606	20240313	UniProt		
UniProtKB	A0A0C4DH24	IGKV6-21	located_in	GO:0005886	GO_REF:0000044	IEA	UniProtKB-SubCell:SL-0039	C	Immunoglobulin kappa variable 6-21	IGKV6-21	protein	taxon:9606	20260727	UniProt		
UniProtKB	A0A0C4DH24	IGKV6-21	located_in	GO:0005886	GO_REF:0000117	IEA	ARBA:ARBA00027801	C	Immunoglobulin kappa variable 6-21	IGKV6-21	protein	taxon:9606	20260727	UniProt		
UniProtKB	A0A0C4DH24	IGKV6-21	located_in	GO:0005886	PMID:20176268	NAS		C	Immunoglobulin kappa variable 6-21	IGKV6-21	protein	taxon:9606	20240313	UniProt		
UniProtKB	A0A0C4DH24	IGKV6-21	located_in	GO:0005886	PMID:22158414	NAS		C	Immunoglobulin kappa variable 6-21	IGKV6-21	protein	taxon:9606	20240313	UniProt		
UniProtKB	A0A0C4DH24	IGKV6-21	part_of	GO:0019814	GO_REF:0000033	IBA	PANTHER:PTN000587099|UniProtKB:P01619	C	Immunoglobulin kappa variable 6-21	IGKV6-21	protein	taxon:9606	20240507	GO_Central		
UniProtKB	A0A0C4DH25	IGKV3D-20	involved_in	GO:0006955	GO_REF:0000033	IBA	MGI:MGI:98936|PANTHER:PTN000587099|UniProtKB:P01619	P	Immunoglobulin kappa variable 3D-20	IGKV3D-20	protein	taxon:9606	20200809	GO_Central		
UniProtKB	A0A0C4DH25	IGKV3D-20	located_in	GO:0005576	GO_REF:0000044	IEA	UniProtKB-SubCell:SL-0243	C	Immunoglobulin kappa variable 3D-20	IGKV3D-20	protein	taxon:9606	20260727	UniProt		
UniProtKB	A0A0C4DH25	IGKV3D-20	located_in	GO:0005576	GO_REF:0000117	IEA	ARBA:ARBA00027128	C	Immunoglobulin kappa variable 3D-20	IGKV3D-20	protein	taxon:9606	20260727	UniProt		
UniProtKB	A0A0C4DH25	IGKV3D-20	located_in	GO:0005576	PMID:20176268	NAS		C	Immunoglobulin kappa variable 3D-20	IGKV3D-20	protein	taxon:9606	20240313	UniProt		
UniProtKB	A0A0C4DH25	IGKV3D-20	located_in	GO:0005576	PMID:22158414	NAS		C	Immunoglobulin kappa variable 3D-20	IGKV3D-20	protein	taxon:9606	20240313	UniProt		
UniProtKB	A0A0C4DH25	IGKV3D-20	located_in	GO:0005576	Reactome:R-HSA-166753	TAS		C	Immunoglobulin kappa variable 3D-20	IGKV3D-20	protein	taxon:9606	20161111	Reactome		
UniProtKB	A0A0C4DH25	IGKV3D-20	located_in	GO:0005576	Reactome:R-HSA-166792	TAS		C	Immunoglobulin kappa variable 3D-20	IGKV3D-20	protein	taxon:9606	20161111	Reactome		
UniProtKB	A0A0C4DH25	IGKV3D-20	located_in	GO:0005576	Reactome:R-HSA-173626	TAS		C	Immunoglobulin kappa variable 3D-20	IGKV3D-20	protein	taxon:9606	20161111	Reactome		
UniProtKB	A0A0C4DH25	IGKV3D-20	located_in	GO:0005576	Reactome:R-HSA-173631	TAS		C	Immunoglobulin kappa variable 3D-20	IGKV3D-20	protein	taxon:9606	20161111	Reactome		
UniProtKB	A0A0C4DH25	IGKV3D-20	located_in	GO:0005576	Reactome:R-HSA-1861621	TAS		C	Immunoglobulin kappa variable 3D-20	IGKV3D-20	protein	taxon:9606	20161111	Reactome		
UniProtKB	A0A0C4DH25	IGKV3D-20	located_in	GO:0005576	Reactome:R-HSA-199161	TAS		C	Immunoglobulin kappa variable 3D-20	IGKV3D-20	protein	taxon:9606	20161111	Reactome		
UniProtKB	A0A0C4DH25	IGKV3D-20	located_in	GO:0005576	Reactome:R-HSA-2029268	TAS		C	Immunoglobulin kappa variable 3D-20	IGKV3D-20	protein	taxon:9606	20161111	Reactome		
UniProtKB	A0A0C4DH25	IGKV3D-20	located_in	GO:0005576	Reactome:R-HSA-2029270	TAS		C	Immunoglobulin kappa variable 3D-20	IGKV3D-20	protein	taxon:9606	20161111	Reactome		
UniProtKB	A0A0C4DH25	IGKV3D-20	located_in	GO:0005576	Reactome:R-HSA-2029271	TAS		C	Immunoglobulin kappa variable 3D-20	IGKV3D-20	protein	taxon:9606	20161111	Reactome		
UniProtKB	A0A0C4DH25	IGKV3D-20	located_in	GO:0005576	Reactome:R-HSA-2029272	TAS		C	Immunoglobulin kappa variable 3D-20	IGKV3D-20	protein	taxon:9606	20161111	Reactome		
UniProtKB	A0A0C4DH25	IGKV3D-20	located_in	GO:0005576	Reactome:R-HSA-2029273	TAS		C	Immunoglobulin kappa variable 3D-20	IGKV3D-20	protein	taxon:9606	20161111	Reactome		
UniProtKB	A0A0C4DH25	IGKV3D-20	located_in	GO:0005576	Reactome:R-HSA-2029451	TAS		C	Immunoglobulin kappa variable 3D-20	IGKV3D-20	protein	taxon:9606	20161111	Reactome		
UniProtKB	A0A0C4DH25	IGKV3D-20	located_in	GO:0005576	Reactome:R-HSA-2029452	TAS		C	Immunoglobulin kappa variable 3D-20	IGKV3D-20	protein	taxon:9606	20161111	Reactome		
UniProtKB	A0A0C4DH25	IGKV3D-20	located_in	GO:0005576	Reactome:R-HSA-2029453	TAS		C	Immunoglobulin kappa variable 3D-20	IGKV3D-20	protein	taxon:9606	20161111	Reactome		
UniProtKB	A0A0C4DH25	IGKV3D-20	located_in	GO:0005576	Reactome:R-HSA-2029455	TAS		C	Immunoglobulin kappa variable 3D-20	IGKV3D-20	protein	taxon:9606	20161111	Reactome		
UniProtKB	A0A0C4DH25	IGKV3D-20	located_in	GO:0005576	Reactome:R-HSA-2029457	TAS		C	Immunoglobulin kappa variable 3D-20	IGKV3D-20	protein	taxon:9606	20161111	Reactome		
UniProtKB	A0A0C4DH25	IGKV3D-20	located_in	GO:0005576	Reactome:R-HSA-2029458	TAS		C	Immunoglobulin kappa variable 3D-20	IGKV3D-20	protein	taxon:9606	20161111	Reactome		
UniProtKB	A0A0C4DH25	IGKV3D-20	located_in	GO:0005576	Reactome:R-HSA-2029459	TAS		C	Immunoglobulin kappa variable 3D-20	IGKV3D-20	protein	taxon:9606	20161111	Reactome		
UniProtKB	A0A0C4DH25	IGKV3D-20	located_in	GO:0005576	Reactome:R-HSA-2029467	TAS		C	Immunoglobulin kappa variable 3D-20	IGKV3D-20	protein	taxon:9606	20161111	Reactome		
UniProtKB	A0A0C4DH25	IGKV3D-20	located_in	GO:0005576	Reactome:R-HSA-2029476	TAS		C	Immunoglobulin kappa variable 3D-20	IGKV3D-20	protein	taxon:9606	20161111	Reactome		
UniProtKB	A0A0C4DH25	IGKV3D-20	located_in	GO:0005576	Reactome:R-HSA-2197697	TAS		C	Immunoglobulin kappa variable 3D-20	IGKV3D-20	protein	taxon:9606	20161111	Reactome		
UniProtKB	A0A0C4DH25	IGKV3D-20	located_in	GO:0005576	Reactome:R-HSA-2203516	TAS		C	Immunoglobulin kappa variable 3D-20	IGKV3D-20	protein	taxon:9606	20161111	Reactome		
UniProtKB	A0A0C4DH25	IGKV3D-20	located_in	GO:0005576	Reactome:R-HSA-2454192	TAS		C	Immunoglobulin kappa variable 3D-20	IGKV3D-20	protein	taxon:9606	20161111	Reactome		
UniProtKB	A0A0C4DH25	IGKV3D-20	located_in	GO:0005576	Reactome:R-HSA-2454208	TAS		C	Immunoglobulin kappa variable 3D-20	IGKV3D-20	protein	taxon:9606	20161111	Reactome		
UniProtKB	A0A0C4DH25	IGKV3D-20	located_in	GO:0005576	Reactome:R-HSA-2454240	TAS		C	Immunoglobulin kappa variable 3D-20	IGKV3D-20	protein	taxon:9606	20161111	Reactome		
UniProtKB	A0A0C4DH25	IGKV3D-20	located_in	GO:0005576	Reactome:R-HSA-2730833	TAS		C	Immunoglobulin kappa variable 3D-20	IGKV3D-20	protein	taxon:9606	20161111	Reactome		
UniProtKB	A0A0C4DH25	IGKV3D-20	located_in	GO:0005576	Reactome:R-HSA-2730843	TAS		C	Immunoglobulin kappa variable 3D-20	IGKV3D-20	protein	taxon:9606	20161111	Reactome		
UniProtKB	A0A0C4DH25	IGKV3D-20	located_in	GO:0005576	Reactome:R-HSA-2730851	TAS		C	Immunoglobulin kappa variable 3D-20	IGKV3D-20	protein	taxon:9606	20161111	Reactome		
UniProtKB	A0A0C4DH25	IGKV3D-20	located_in	GO:0005576	Reactome:R-HSA-2730882	TAS		C	Immunoglobulin kappa variable 3D-20	IGKV3D-20	protein	taxon:9606	20161111	Reactome		
UniProtKB	A0A0C4DH25	IGKV3D-20	located_in	GO:0005576	Reactome:R-HSA-2730884	TAS		C	Immunoglobulin kappa variable 3D-20	IGKV3D-20	protein	taxon:9606	20161111	Reactome		
UniProtKB	A0A0C4DH25	IGKV3D-20	located_in	GO:0005576	Reactome:R-HSA-2730886	TAS		C	Immunoglobulin kappa variable 3D-20	IGKV3D-20	protein	taxon:9606	20161111	Reactome		
UniProtKB	A0A0C4DH25	IGKV3D-20	located_in	GO:0005576	Reactome:R-HSA-8852266	TAS		C	Immunoglobulin kappa variable 3D-20	IGKV3D-20	protein	taxon:9606	20161111	Reactome		
UniProtKB	A0A0C4DH25	IGKV3D-20	located_in	GO:0005576	Reactome:R-HSA-8852481	TAS		C	Immunoglobulin kappa variable 3D-20	IGKV3D-20	protein	taxon:9606	20161111	Reactome		
UniProtKB	A0A0C4DH25	IGKV3D-20	located_in	GO:0005576	Reactome:R-HSA-8858428	TAS		C	Immunoglobulin kappa variable 3D-20	IGKV3D-20	protein	taxon:9606	20161111	Reactome		
UniProtKB	A0A0C4DH25	IGKV3D-20	located_in	GO:0005576	Reactome:R-HSA-9021306	TAS		C	Immunoglobulin kappa variable 3D-20	IGKV3D-20	protein	taxon:9606	20161111	Reactome		
UniProtKB	A0A0C4DH25	IGKV3D-20	located_in	GO:0005576	Reactome:R-HSA-9664261	TAS		C	Immunoglobulin kappa variable 3D-20	IGKV3D-20	protein	taxon:9606	20161111	Reactome		
UniProtKB	A0A0C4DH25	IGKV3D-20	located_in	GO:0005576	Reactome:R-HSA-9664268	TAS		C	Immunoglobulin kappa variable 3D-20	IGKV3D-20	protein	taxon:9606	20161111	Reactome		
UniProtKB	A0A0C4DH25	IGKV3D-20	located_in	GO:0005576	Reactome:R-HSA-9664270	TAS		C	Immunoglobulin kappa variable 3D-20	IGKV3D-20	protein	taxon:9606	20161111	Reactome		
UniProtKB	A0A0C4DH25	IGKV3D-20	located_in	GO:0005576	Reactome:R-HSA-9664271	TAS		C	Immunoglobulin kappa variable 3D-20	IGKV3D-20	protein	taxon:9606	20161111	Reactome		
UniProtKB	A0A0C4DH25	IGKV3D-20	located_in	GO:0005576	Reactome:R-HSA-9664273	TAS		C	Immunoglobulin kappa variable 3D-20	IGKV3D-20	protein	taxon:9606	20161111	Reactome		
UniProtKB	A0A0C4DH25	IGKV3D-20	located_in	GO:0005576	Reactome:R-HSA-9664275	TAS		C	Immunoglobulin kappa variable 3D-20	IGKV3D-20	protein	taxon:9606	20161111	Reactome		
UniProtKB	A0A0C4DH25	IGKV3D-20	located_in	GO:0005576	Reactome:R-HSA-9664278	TAS		C	Immunoglobulin kappa variable 3D-20	IGKV3D-20	protein	taxon:9606	20161111	Reactome		
UniProtKB	A0A0C4DH25	IGKV3D-20	located_in	GO:0005576	Reactome:R-HSA-9664285	TAS		C	Immunoglobulin kappa variable 3D-20	IGKV3D-20	protein	taxon:9606	20161111	Reactome		
UniProtKB	A0A0C4DH25	IGKV3D-20	located_in	GO:0005576	Reactome:R-HSA-9664406	TAS		C	Immunoglobulin kappa variable 3D-20	IGKV3D-20	protein	taxon:9606	20161111	Reactome		
UniProtKB	A0A0C4DH25	IGKV3D-20	located_in	GO:0005576	Reactome:R-HSA-9666425	TAS		C	Immunoglobulin kappa variable 3D-20	IGKV3D-20	protein	taxon:9606	20161111	Reactome		
UniProtKB	A0A0C4DH25	IGKV3D-20	located_in	GO:0005576	Reactome:R-HSA-9666426	TAS		C	Immunoglobulin kappa variable 3D-20	IGKV3D-20	protein	taxon:9606	20161111	Reactome		
UniProtKB	A0A0C4DH25	IGKV3D-20	located_in	GO:0005576	Reactome:R-HSA-9666428	TAS		C	Immunoglobulin kappa variable 3D-20	IGKV3D-20	protein	taxon:9606	20161111	Reactome		
UniProtKB	A0A0C4DH25	IGKV3D-20	located_in	GO:0005576	Reactome:R-HSA-9666430	TAS		C	Immunoglobulin kappa variable 3D-20	IGKV3D-20	protein	taxon:9606	20161111	Reactome		
UniProtKB	A0A0C4DH25	IGKV3D-20	located_in	GO:0005576	Reactome:R-HSA-9666433	TAS		C	Immunoglobulin kappa variable 3D-20	IGKV3D-20	protein	taxon:9606	20161111	Reactome		
UniProtKB	A0A0C4DH25	IGKV3D-20	located_in	GO:0005576	Reactome:R-HSA-9666435	TAS		C	Immunoglobulin kappa variable 3D-20	IGKV3D-20	protein	taxon:9606	20161111	Reactome		
UniProtKB	A0A0C4DH25	IGKV3D-20	located_in	GO:0005576	Reactome:R-HSA-9666458	TAS		C	Immunoglobulin kappa variable 3D-20	IGKV3D-20	protein	taxon:9606	20161111	Reactome		
UniProtKB	A0A0C4DH25	IGKV3D-20	located_in	GO:0005576	Reactome:R-HSA-9724685	TAS		C	Immunoglobulin kappa variable 3D-20	IGKV3D-20	protein	taxon:9606	20161111	Reactome		
UniProtKB	A0A0C4DH25	IGKV3D-20	located_in	GO:0005576	Reactome:R-HSA-9725206	TAS		C	Immunoglobulin kappa variable 3D-20	IGKV3D-20	protein	taxon:9606	20161111	Reactome		
UniProtKB	A0A0C4DH25	IGKV3D-20	located_in	GO:0005886	GO_REF:0000044	IEA	UniProtKB-SubCell:SL-0039	C	Immunoglobulin kappa variable 3D-20	IGKV3D-20	protein	taxon:9606	20260727	UniProt		
UniProtKB	A0A0C4DH25	IGKV3D-20	located_in	GO:0005886	GO_REF:0000117	IEA	ARBA:ARBA00027801	C	Immunoglobulin kappa variable 3D-20	IGKV3D-20	protein	taxon:9606	20260727	UniProt		
UniProtKB	A0A0C4DH25	IGKV3D-20	located_in	GO:0005886	PMID:20176268	NAS		C	Immunoglobulin kappa variable 3D-20	IGKV3D-20	protein	taxon:9606	20240313	UniProt		
UniProtKB	A0A0C4DH25	IGKV3D-20	located_in	GO:0005886	PMID:22158414	NAS		C	Immunoglobulin kappa variable 3D-20	IGKV3D-20	protein	taxon:9606	20240313	UniProt		
UniProtKB	A0A0C4DH25	IGKV3D-20	located_in	GO:0005886	Reactome:R-HSA-1112666	TAS		C	Immunoglobulin kappa variable 3D-20	IGKV3D-20	protein	taxon:9606	20161111	Reactome		
UniProtKB	A0A0C4DH25	IGKV3D-20	located_in	GO:0005886	Reactome:R-HSA-5690701	TAS		C	Immunoglobulin kappa variable 3D-20	IGKV3D-20	protein	taxon:9606	20161111	Reactome		
UniProtKB	A0A0C4DH25	IGKV3D-20	located_in	GO:0005886	Reactome:R-HSA-5690702	TAS		C	Immunoglobulin kappa variable 3D-20	IGKV3D-20	protein	taxon:9606	20161111	Reactome		
UniProtKB	A0A0C4DH25	IGKV3D-20	located_in	GO:0005886	Reactome:R-HSA-5690740	TAS		C	Immunoglobulin kappa variable 3D-20	IGKV3D-20	protein	taxon:9606	20161111	Reactome		
UniProtKB	A0A0C4DH25	IGKV3D-20	located_in	GO:0005886	Reactome:R-HSA-9606151	TAS		C	Immunoglobulin kappa variable 3D-20	IGKV3D-20	protein	taxon:9606	20161111	Reactome		
UniProtKB	A0A0C4DH25	IGKV3D-20	located_in	GO:0005886	Reactome:R-HSA-9691421	TAS		C	Immunoglobulin kappa variable 3D-20	IGKV3D-20	protein	taxon:9606	20161111	Reactome		
UniProtKB	A0A0C4DH25	IGKV3D-20	located_in	GO:0005886	Reactome:R-HSA-983696	TAS		C	Immunoglobulin kappa variable 3D-20	IGKV3D-20	protein	taxon:9606	20161111	Reactome		
UniProtKB	A0A0C4DH25	IGKV3D-20	located_in	GO:0005886	Reactome:R-HSA-983700	TAS		C	Immunoglobulin kappa variable 3D-20	IGKV3D-20	protein	taxon:9606	20161111	Reactome		
UniProtKB	A0A0C4DH25	IGKV3D-20	located_in	GO:0005886	Reactome:R-HSA-983703	TAS		C	Immunoglobulin kappa variable 3D-20	IGKV3D-20	protein	taxon:9606	20161111	Reactome		
UniProtKB	A0A0C4DH25	IGKV3D-20	located_in	GO:0005886	Reactome:R-HSA-983707	TAS		C	Immunoglobulin kappa variable 3D-20	IGKV3D-20	protein	taxon:9606	20161111	Reactome		
UniProtKB	A0A0C4DH25	IGKV3D-20	part_of	GO:0019814	GO_REF:0000033	IBA	PANTHER:PTN000587099|UniProtKB:P01619	C	Immunoglobulin kappa variable 3D-20	IGKV3D-20	protein	taxon:9606	20240507	GO_Central		
UniProtKB	A0A0C4DH26	IGKV6D-41	involved_in	GO:0006955	GO_REF:0000033	IBA	MGI:MGI:98936|PANTHER:PTN000587099|UniProtKB:P01619	P	Probable non-functional immunoglobulin kappa variable 6D-41	IGKV6D-41	protein	taxon:9606	20200809	GO_Central		
UniProtKB	A0A0C4DH26	IGKV6D-41	located_in	GO:0005576	GO_REF:0000044	IEA	UniProtKB-SubCell:SL-0243	C	Probable non-functional immunoglobulin kappa variable 6D-41	IGKV6D-41	protein	taxon:9606	20260727	UniProt		
UniProtKB	A0A0C4DH26	IGKV6D-41	located_in	GO:0005576	GO_REF:0000117	IEA	ARBA:ARBA00027128	C	Probable non-functional immunoglobulin kappa variable 6D-41	IGKV6D-41	protein	taxon:9606	20260727	UniProt		
UniProtKB	A0A0C4DH26	IGKV6D-41	located_in	GO:0005576	PMID:20176268	NAS		C	Probable non-functional immunoglobulin kappa variable 6D-41	IGKV6D-41	protein	taxon:9606	20240313	UniProt		
UniProtKB	A0A0C4DH26	IGKV6D-41	located_in	GO:0005576	PMID:22158414	NAS		C	Probable non-functional immunoglobulin kappa variable 6D-41	IGKV6D-41	protein	taxon:9606	20240313	UniProt		
UniProtKB	A0A0C4DH26	IGKV6D-41	located_in	GO:0005886	GO_REF:0000044	IEA	UniProtKB-SubCell:SL-0039	C	Probable non-functional immunoglobulin kappa variable 6D-41	IGKV6D-41	protein	taxon:9606	20260727	UniProt		
UniProtKB	A0A0C4DH26	IGKV6D-41	located_in	GO:0005886	GO_REF:0000117	IEA	ARBA:ARBA00027801	C	Probable non-functional immunoglobulin kappa variable 6D-41	IGKV6D-41	protein	taxon:9606	20260727	UniProt		
UniProtKB	A0A0C4DH26	IGKV6D-41	located_in	GO:0005886	PMID:20176268	NAS		C	Probable non-functional immunoglobulin kappa variable 6D-41	IGKV6D-41	protein	taxon:9606	20240313	UniProt		
UniProtKB	A0A0C4DH26	IGKV6D-41	located_in	GO:0005886	PMID:22158414	NAS		C	Probable non-functional immunoglobulin kappa variable 6D-41	IGKV6D-41	protein	taxon:9606	20240313	UniProt		
UniProtKB	A0A0C4DH26	IGKV6D-41	part_of	GO:0019814	GO_REF:0000033	IBA	PANTHER:PTN000587099|UniProtKB:P01619	C	Probable non-functional immunoglobulin kappa variable 6D-41	IGKV6D-41	protein	taxon:9606	20240507	GO_Central		
UniProtKB	A0A0C4DH27	TRGV8	located_in	GO:0005886	GO_REF:0000044	IEA	UniProtKB-SubCell:SL-0039	C	T cell receptor gamma variable 8	TRGV8|TCRGV8	protein	taxon:9606	20260727	UniProt		
UniProtKB	A0A0C4DH28	TRGV4	located_in	GO:0005886	GO_REF:0000044	IEA	UniProtKB-SubCell:SL-0039	C	T cell receptor gamma variable 4	TRGV4|TCRGV4	protein	taxon:9606	20260727	UniProt		
UniProtKB	A0A0C4DH29	IGHV1-3	enables	GO:0003823	GO_REF:0000033	IBA	MGI:MGI:96447|PANTHER:PTN001510949	F	Immunoglobulin heavy variable 1-3	IGHV1-3	protein	taxon:9606	20230314	GO_Central		
UniProtKB	A0A0C4DH29	IGHV1-3	involved_in	GO:0016064	GO_REF:0000033	IBA	MGI:MGI:96447|PANTHER:PTN001510949	P	Immunoglobulin heavy variable 1-3	IGHV1-3	protein	taxon:9606	20230314	GO_Central		
UniProtKB	A0A0C4DH29	IGHV1-3	located_in	GO:0005576	GO_REF:0000044	IEA	UniProtKB-SubCell:SL-0243	C	Immunoglobulin heavy variable 1-3	IGHV1-3	protein	taxon:9606	20260727	UniProt		
UniProtKB	A0A0C4DH29	IGHV1-3	located_in	GO:0005576	GO_REF:0000117	IEA	ARBA:ARBA00027128	C	Immunoglobulin heavy variable 1-3	IGHV1-3	protein	taxon:9606	20260727	UniProt		
UniProtKB	A0A0C4DH29	IGHV1-3	located_in	GO:0005576	PMID:20176268	NAS		C	Immunoglobulin heavy variable 1-3	IGHV1-3	protein	taxon:9606	20240313	UniProt		
UniProtKB	A0A0C4DH29	IGHV1-3	located_in	GO:0005576	PMID:22158414	NAS		C	Immunoglobulin heavy variable 1-3	IGHV1-3	protein	taxon:9606	20240313	UniProt		
UniProtKB	A0A0C4DH29	IGHV1-3	located_in	GO:0005886	GO_REF:0000044	IEA	UniProtKB-SubCell:SL-0039	C	Immunoglobulin heavy variable 1-3	IGHV1-3	protein	taxon:9606	20260727	UniProt		
UniProtKB	A0A0C4DH29	IGHV1-3	located_in	GO:0005886	GO_REF:0000117	IEA	ARBA:ARBA00027801	C	Immunoglobulin heavy variable 1-3	IGHV1-3	protein	taxon:9606	20260727	UniProt		
UniProtKB	A0A0C4DH29	IGHV1-3	located_in	GO:0005886	PMID:20176268	NAS		C	Immunoglobulin heavy variable 1-3	IGHV1-3	protein	taxon:9606	20240313	UniProt		
UniProtKB	A0A0C4DH29	IGHV1-3	located_in	GO:0005886	PMID:22158414	NAS		C	Immunoglobulin heavy variable 1-3	IGHV1-3	protein	taxon:9606	20240313	UniProt		
UniProtKB	A0A0C4DH30	IGHV3-16	enables	GO:0003823	GO_REF:0000033	IBA	MGI:MGI:96447|PANTHER:PTN001510949	F	Probable non-functional immunoglobulin heavy variable 3-16	IGHV3-16	protein	taxon:9606	20230314	GO_Central		
UniProtKB	A0A0C4DH30	IGHV3-16	involved_in	GO:0016064	GO_REF:0000033	IBA	MGI:MGI:96447|PANTHER:PTN001510949	P	Probable non-functional immunoglobulin heavy variable 3-16	IGHV3-16	protein	taxon:9606	20230314	GO_Central		
UniProtKB	A0A0C4DH30	IGHV3-16	located_in	GO:0005576	GO_REF:0000044	IEA	UniProtKB-SubCell:SL-0243	C	Probable non-functional immunoglobulin heavy variable 3-16	IGHV3-16	protein	taxon:9606	20260727	UniProt		
UniProtKB	A0A0C4DH30	IGHV3-16	located_in	GO:0005576	PMID:20176268	NAS		C	Probable non-functional immunoglobulin heavy variable 3-16	IGHV3-16	protein	taxon:9606	20240313	UniProt		
UniProtKB	A0A0C4DH30	IGHV3-16	located_in	GO:0005576	PMID:22158414	NAS		C	Probable non-functional immunoglobulin heavy variable 3-16	IGHV3-16	protein	taxon:9606	20240313	UniProt		
UniProtKB	A0A0C4DH30	IGHV3-16	located_in	GO:0005886	GO_REF:0000044	IEA	UniProtKB-SubCell:SL-0039	C	Probable non-functional immunoglobulin heavy variable 3-16	IGHV3-16	protein	taxon:9606	20260727	UniProt		
UniProtKB	A0A0C4DH30	IGHV3-16	located_in	GO:0005886	PMID:20176268	NAS		C	Probable non-functional immunoglobulin heavy variable 3-16	IGHV3-16	protein	taxon:9606	20240313	UniProt		
UniProtKB	A0A0C4DH30	IGHV3-16	located_in	GO:0005886	PMID:22158414	NAS		C	Probable non-functional immunoglobulin heavy variable 3-16	IGHV3-16	protein	taxon:9606	20240313	UniProt		
UniProtKB	A0A0C4DH31	IGHV1-18	enables	GO:0003823	GO_REF:0000033	IBA	MGI:MGI:96447|PANTHER:PTN001510949	F	Immunoglobulin heavy variable 1-18	IGHV1-18	protein	taxon:9606	20230314	GO_Central		
UniProtKB	A0A0C4DH31	IGHV1-18	involved_in	GO:0016064	GO_REF:0000033	IBA	MGI:MGI:96447|PANTHER:PTN001510949	P	Immunoglobulin heavy variable 1-18	IGHV1-18	protein	taxon:9606	20230314	GO_Central		
UniProtKB	A0A0C4DH31	IGHV1-18	located_in	GO:0005576	GO_REF:0000044	IEA	UniProtKB-SubCell:SL-0243	C	Immunoglobulin heavy variable 1-18	IGHV1-18	protein	taxon:9606	20260727	UniProt		
UniProtKB	A0A0C4DH31	IGHV1-18	located_in	GO:0005576	GO_REF:0000117	IEA	ARBA:ARBA00027128	C	Immunoglobulin heavy variable 1-18	IGHV1-18	protein	taxon:9606	20260727	UniProt		
UniProtKB	A0A0C4DH31	IGHV1-18	located_in	GO:0005576	PMID:20176268	NAS		C	Immunoglobulin heavy variable 1-18	IGHV1-18	protein	taxon:9606	20240313	UniProt		
UniProtKB	A0A0C4DH31	IGHV1-18	located_in	GO:0005576	PMID:22158414	NAS		C	Immunoglobulin heavy variable 1-18	IGHV1-18	protein	taxon:9606	20240313	UniProt		
UniProtKB	A0A0C4DH31	IGHV1-18	located_in	GO:0005886	GO_REF:0000044	IEA	UniProtKB-SubCell:SL-0039	C	Immunoglobulin heavy variable 1-18	IGHV1-18	protein	taxon:9606	20260727	UniProt		
UniProtKB	A0A0C4DH31	IGHV1-18	located_in	GO:0005886	GO_REF:0000117	IEA	ARBA:ARBA00027801	C	Immunoglobulin heavy variable 1-18	IGHV1-18	protein	taxon:9606	20260727	UniProt		
UniProtKB	A0A0C4DH31	IGHV1-18	located_in	GO:0005886	PMID:20176268	NAS		C	Immunoglobulin heavy variable 1-18	IGHV1-18	protein	taxon:9606	20240313	UniProt		
UniProtKB	A0A0C4DH31	IGHV1-18	located_in	GO:0005886	PMID:22158414	NAS		C	Immunoglobulin heavy variable 1-18	IGHV1-18	protein	taxon:9606	20240313	UniProt		
UniProtKB	A0A0C4DH32	IGHV3-20	enables	GO:0003823	GO_REF:0000033	IBA	MGI:MGI:96447|PANTHER:PTN001510949	F	Immunoglobulin heavy variable 3-20	IGHV3-20	protein	taxon:9606	20230314	GO_Central		
UniProtKB	A0A0C4DH32	IGHV3-20	involved_in	GO:0016064	GO_REF:0000033	IBA	MGI:MGI:96447|PANTHER:PTN001510949	P	Immunoglobulin heavy variable 3-20	IGHV3-20	protein	taxon:9606	20230314	GO_Central		
UniProtKB	A0A0C4DH32	IGHV3-20	located_in	GO:0005576	GO_REF:0000044	IEA	UniProtKB-SubCell:SL-0243	C	Immunoglobulin heavy variable 3-20	IGHV3-20	protein	taxon:9606	20260727	UniProt		
UniProtKB	A0A0C4DH32	IGHV3-20	located_in	GO:0005576	PMID:20176268	NAS		C	Immunoglobulin heavy variable 3-20	IGHV3-20	protein	taxon:9606	20240313	UniProt		
UniProtKB	A0A0C4DH32	IGHV3-20	located_in	GO:0005576	PMID:22158414	NAS		C	Immunoglobulin heavy variable 3-20	IGHV3-20	protein	taxon:9606	20240313	UniProt		
UniProtKB	A0A0C4DH32	IGHV3-20	located_in	GO:0005886	GO_REF:0000044	IEA	UniProtKB-SubCell:SL-0039	C	Immunoglobulin heavy variable 3-20	IGHV3-20	protein	taxon:9606	20260727	UniProt		
UniProtKB	A0A0C4DH32	IGHV3-20	located_in	GO:0005886	GO_REF:0000117	IEA	ARBA:ARBA00027801	C	Immunoglobulin heavy variable 3-20	IGHV3-20	protein	taxon:9606	20260727	UniProt		
UniProtKB	A0A0C4DH32	IGHV3-20	located_in	GO:0005886	PMID:20176268	NAS		C	Immunoglobulin heavy variable 3-20	IGHV3-20	protein	taxon:9606	20240313	UniProt		
UniProtKB	A0A0C4DH32	IGHV3-20	located_in	GO:0005886	PMID:22158414	NAS		C	Immunoglobulin heavy variable 3-20	IGHV3-20	protein	taxon:9606	20240313	UniProt		
UniProtKB	A0A0C4DH33	IGHV1-24	enables	GO:0003823	GO_REF:0000033	IBA	MGI:MGI:96447|PANTHER:PTN001510949	F	Immunoglobulin heavy variable 1-24	IGHV1-24	protein	taxon:9606	20230314	GO_Central		
UniProtKB	A0A0C4DH33	IGHV1-24	involved_in	GO:0016064	GO_REF:0000033	IBA	MGI:MGI:96447|PANTHER:PTN001510949	P	Immunoglobulin heavy variable 1-24	IGHV1-24	protein	taxon:9606	20230314	GO_Central		
UniProtKB	A0A0C4DH33	IGHV1-24	located_in	GO:0005576	GO_REF:0000044	IEA	UniProtKB-SubCell:SL-0243	C	Immunoglobulin heavy variable 1-24	IGHV1-24	protein	taxon:9606	20260727	UniProt		
UniProtKB	A0A0C4DH33	IGHV1-24	located_in	GO:0005576	GO_REF:0000117	IEA	ARBA:ARBA00027128	C	Immunoglobulin heavy variable 1-24	IGHV1-24	protein	taxon:9606	20260727	UniProt		
UniProtKB	A0A0C4DH33	IGHV1-24	located_in	GO:0005576	PMID:20176268	NAS		C	Immunoglobulin heavy variable 1-24	IGHV1-24	protein	taxon:9606	20240313	UniProt		
UniProtKB	A0A0C4DH33	IGHV1-24	located_in	GO:0005576	PMID:22158414	NAS		C	Immunoglobulin heavy variable 1-24	IGHV1-24	protein	taxon:9606	20240313	UniProt		
UniProtKB	A0A0C4DH33	IGHV1-24	located_in	GO:0005886	GO_REF:0000044	IEA	UniProtKB-SubCell:SL-0039	C	Immunoglobulin heavy variable 1-24	IGHV1-24	protein	taxon:9606	20260727	UniProt		
UniProtKB	A0A0C4DH33	IGHV1-24	located_in	GO:0005886	GO_REF:0000117	IEA	ARBA:ARBA00027801	C	Immunoglobulin heavy variable 1-24	IGHV1-24	protein	taxon:9606	20260727	UniProt		
UniProtKB	A0A0C4DH33	IGHV1-24	located_in	GO:0005886	PMID:20176268	NAS		C	Immunoglobulin heavy variable 1-24	IGHV1-24	protein	taxon:9606	20240313	UniProt		
UniProtKB	A0A0C4DH33	IGHV1-24	located_in	GO:0005886	PMID:22158414	NAS		C	Immunoglobulin heavy variable 1-24	IGHV1-24	protein	taxon:9606	20240313	UniProt		
UniProtKB	A0A0C4DH34	IGHV4-28	enables	GO:0003823	GO_REF:0000033	IBA	MGI:MGI:96447|PANTHER:PTN001510949	F	Immunoglobulin heavy variable 4-28	IGHV4-28	protein	taxon:9606	20230314	GO_Central		
UniProtKB	A0A0C4DH34	IGHV4-28	involved_in	GO:0016064	GO_REF:0000033	IBA	MGI:MGI:96447|PANTHER:PTN001510949	P	Immunoglobulin heavy variable 4-28	IGHV4-28	protein	taxon:9606	20230314	GO_Central		
UniProtKB	A0A0C4DH34	IGHV4-28	located_in	GO:0005576	GO_REF:0000044	IEA	UniProtKB-SubCell:SL-0243	C	Immunoglobulin heavy variable 4-28	IGHV4-28	protein	taxon:9606	20260727	UniProt		
UniProtKB	A0A0C4DH34	IGHV4-28	located_in	GO:0005576	GO_REF:0000117	IEA	ARBA:ARBA00027128	C	Immunoglobulin heavy variable 4-28	IGHV4-28	protein	taxon:9606	20260727	UniProt		
UniProtKB	A0A0C4DH34	IGHV4-28	located_in	GO:0005576	PMID:20176268	NAS		C	Immunoglobulin heavy variable 4-28	IGHV4-28	protein	taxon:9606	20240313	UniProt		
UniProtKB	A0A0C4DH34	IGHV4-28	located_in	GO:0005576	PMID:22158414	NAS		C	Immunoglobulin heavy variable 4-28	IGHV4-28	protein	taxon:9606	20240313	UniProt		
UniProtKB	A0A0C4DH34	IGHV4-28	located_in	GO:0005886	GO_REF:0000044	IEA	UniProtKB-SubCell:SL-0039	C	Immunoglobulin heavy variable 4-28	IGHV4-28	protein	taxon:9606	20260727	UniProt		
UniProtKB	A0A0C4DH34	IGHV4-28	located_in	GO:0005886	GO_REF:0000117	IEA	ARBA:ARBA00027801	C	Immunoglobulin heavy variable 4-28	IGHV4-28	protein	taxon:9606	20260727	UniProt		
UniProtKB	A0A0C4DH34	IGHV4-28	located_in	GO:0005886	PMID:20176268	NAS		C	Immunoglobulin heavy variable 4-28	IGHV4-28	protein	taxon:9606	20240313	UniProt		
UniProtKB	A0A0C4DH34	IGHV4-28	located_in	GO:0005886	PMID:22158414	NAS		C	Immunoglobulin heavy variable 4-28	IGHV4-28	protein	taxon:9606	20240313	UniProt		
UniProtKB	A0A0C4DH35	IGHV3-35	enables	GO:0003823	GO_REF:0000033	IBA	MGI:MGI:96447|PANTHER:PTN001510949	F	Probable non-functional immunoglobulin heavy variable 3-35	IGHV3-35	protein	taxon:9606	20230314	GO_Central		
UniProtKB	A0A0C4DH35	IGHV3-35	involved_in	GO:0016064	GO_REF:0000033	IBA	MGI:MGI:96447|PANTHER:PTN001510949	P	Probable non-functional immunoglobulin heavy variable 3-35	IGHV3-35	protein	taxon:9606	20230314	GO_Central		
UniProtKB	A0A0C4DH35	IGHV3-35	located_in	GO:0005576	GO_REF:0000044	IEA	UniProtKB-SubCell:SL-0243	C	Probable non-functional immunoglobulin heavy variable 3-35	IGHV3-35	protein	taxon:9606	20260727	UniProt		
UniProtKB	A0A0C4DH35	IGHV3-35	located_in	GO:0005576	PMID:20176268	NAS		C	Probable non-functional immunoglobulin heavy variable 3-35	IGHV3-35	protein	taxon:9606	20240313	UniProt		
UniProtKB	A0A0C4DH35	IGHV3-35	located_in	GO:0005576	PMID:22158414	NAS		C	Probable non-functional immunoglobulin heavy variable 3-35	IGHV3-35	protein	taxon:9606	20240313	UniProt		
UniProtKB	A0A0C4DH35	IGHV3-35	located_in	GO:0005886	GO_REF:0000044	IEA	UniProtKB-SubCell:SL-0039	C	Probable non-functional immunoglobulin heavy variable 3-35	IGHV3-35	protein	taxon:9606	20260727	UniProt		
UniProtKB	A0A0C4DH35	IGHV3-35	located_in	GO:0005886	GO_REF:0000117	IEA	ARBA:ARBA00027801	C	Probable non-functional immunoglobulin heavy variable 3-35	IGHV3-35	protein	taxon:9606	20260727	UniProt		
UniProtKB	A0A0C4DH35	IGHV3-35	located_in	GO:0005886	PMID:20176268	NAS		C	Probable non-functional immunoglobulin heavy variable 3-35	IGHV3-35	protein	taxon:9606	20240313	UniProt		
UniProtKB	A0A0C4DH35	IGHV3-35	located_in	GO:0005886	PMID:22158414	NAS		C	Probable non-functional immunoglobulin heavy variable 3-35	IGHV3-35	protein	taxon:9606	20240313	UniProt		
UniProtKB	A0A0C4DH36	IGHV3-38	enables	GO:0003823	GO_REF:0000033	IBA	MGI:MGI:96447|PANTHER:PTN001510949	F	Probable non-functional immunoglobulin heavy variable 3-38	IGHV3-38	protein	taxon:9606	20230314	GO_Central		
UniProtKB	A0A0C4DH36	IGHV3-38	involved_in	GO:0016064	GO_REF:0000033	IBA	MGI:MGI:96447|PANTHER:PTN001510949	P	Probable non-functional immunoglobulin heavy variable 3-38	IGHV3-38	protein	taxon:9606	20230314	GO_Central		
UniProtKB	A0A0C4DH36	IGHV3-38	located_in	GO:0005576	GO_REF:0000044	IEA	UniProtKB-SubCell:SL-0243	C	Probable non-functional immunoglobulin heavy variable 3-38	IGHV3-38	protein	taxon:9606	20260727	UniProt		
UniProtKB	A0A0C4DH36	IGHV3-38	located_in	GO:0005576	PMID:20176268	NAS		C	Probable non-functional immunoglobulin heavy variable 3-38	IGHV3-38	protein	taxon:9606	20240313	UniProt		
UniProtKB	A0A0C4DH36	IGHV3-38	located_in	GO:0005576	PMID:22158414	NAS		C	Probable non-functional immunoglobulin heavy variable 3-38	IGHV3-38	protein	taxon:9606	20240313	UniProt		
UniProtKB	A0A0C4DH36	IGHV3-38	located_in	GO:0005886	GO_REF:0000044	IEA	UniProtKB-SubCell:SL-0039	C	Probable non-functional immunoglobulin heavy variable 3-38	IGHV3-38	protein	taxon:9606	20260727	UniProt		
UniProtKB	A0A0C4DH36	IGHV3-38	located_in	GO:0005886	PMID:20176268	NAS		C	Probable non-functional immunoglobulin heavy variable 3-38	IGHV3-38	protein	taxon:9606	20240313	UniProt		
UniProtKB	A0A0C4DH36	IGHV3-38	located_in	GO:0005886	PMID:22158414	NAS		C	Probable non-functional immunoglobulin heavy variable 3-38	IGHV3-38	protein	taxon:9606	20240313	UniProt		
UniProtKB	A0A0C4DH38	IGHV5-51	enables	GO:0003823	GO_REF:0000033	IBA	MGI:MGI:96447|PANTHER:PTN001510949	F	Immunoglobulin heavy variable 5-51	IGHV5-51	protein	taxon:9606	20230314	GO_Central		
UniProtKB	A0A0C4DH38	IGHV5-51	involved_in	GO:0016064	GO_REF:0000033	IBA	MGI:MGI:96447|PANTHER:PTN001510949	P	Immunoglobulin heavy variable 5-51	IGHV5-51	protein	taxon:9606	20230314	GO_Central		
UniProtKB	A0A0C4DH38	IGHV5-51	located_in	GO:0005576	GO_REF:0000044	IEA	UniProtKB-SubCell:SL-0243	C	Immunoglobulin heavy variable 5-51	IGHV5-51	protein	taxon:9606	20260727	UniProt		
UniProtKB	A0A0C4DH38	IGHV5-51	located_in	GO:0005576	PMID:20176268	NAS		C	Immunoglobulin heavy variable 5-51	IGHV5-51	protein	taxon:9606	20240313	UniProt		
UniProtKB	A0A0C4DH38	IGHV5-51	located_in	GO:0005576	PMID:22158414	NAS		C	Immunoglobulin heavy variable 5-51	IGHV5-51	protein	taxon:9606	20240313	UniProt		
UniProtKB	A0A0C4DH38	IGHV5-51	located_in	GO:0005886	GO_REF:0000044	IEA	UniProtKB-SubCell:SL-0039	C	Immunoglobulin heavy variable 5-51	IGHV5-51	protein	taxon:9606	20260727	UniProt		
UniProtKB	A0A0C4DH38	IGHV5-51	located_in	GO:0005886	PMID:20176268	NAS		C	Immunoglobulin heavy variable 5-51	IGHV5-51	protein	taxon:9606	20240313	UniProt		
UniProtKB	A0A0C4DH38	IGHV5-51	located_in	GO:0005886	PMID:22158414	NAS		C	Immunoglobulin heavy variable 5-51	IGHV5-51	protein	taxon:9606	20240313	UniProt		
UniProtKB	A0A0C4DH39	IGHV1-58	enables	GO:0003823	GO_REF:0000033	IBA	MGI:MGI:96447|PANTHER:PTN001510949	F	Immunoglobulin heavy variable 1-58	IGHV1-58	protein	taxon:9606	20230314	GO_Central		
UniProtKB	A0A0C4DH39	IGHV1-58	involved_in	GO:0016064	GO_REF:0000033	IBA	MGI:MGI:96447|PANTHER:PTN001510949	P	Immunoglobulin heavy variable 1-58	IGHV1-58	protein	taxon:9606	20230314	GO_Central		
UniProtKB	A0A0C4DH39	IGHV1-58	located_in	GO:0005576	GO_REF:0000044	IEA	UniProtKB-SubCell:SL-0243	C	Immunoglobulin heavy variable 1-58	IGHV1-58	protein	taxon:9606	20260727	UniProt		
UniProtKB	A0A0C4DH39	IGHV1-58	located_in	GO:0005576	GO_REF:0000117	IEA	ARBA:ARBA00027128	C	Immunoglobulin heavy variable 1-58	IGHV1-58	protein	taxon:9606	20260727	UniProt		
UniProtKB	A0A0C4DH39	IGHV1-58	located_in	GO:0005576	PMID:20176268	NAS		C	Immunoglobulin heavy variable 1-58	IGHV1-58	protein	taxon:9606	20240313	UniProt		
UniProtKB	A0A0C4DH39	IGHV1-58	located_in	GO:0005576	PMID:22158414	NAS		C	Immunoglobulin heavy variable 1-58	IGHV1-58	protein	taxon:9606	20240313	UniProt		
UniProtKB	A0A0C4DH39	IGHV1-58	located_in	GO:0005886	GO_REF:0000044	IEA	UniProtKB-SubCell:SL-0039	C	Immunoglobulin heavy variable 1-58	IGHV1-58	protein	taxon:9606	20260727	UniProt		
UniProtKB	A0A0C4DH39	IGHV1-58	located_in	GO:0005886	GO_REF:0000117	IEA	ARBA:ARBA00027801	C	Immunoglobulin heavy variable 1-58	IGHV1-58	protein	taxon:9606	20260727	UniProt		
UniProtKB	A0A0C4DH39	IGHV1-58	located_in	GO:0005886	PMID:20176268	NAS		C	Immunoglobulin heavy variable 1-58	IGHV1-58	protein	taxon:9606	20240313	UniProt		
UniProtKB	A0A0C4DH39	IGHV1-58	located_in	GO:0005886	PMID:22158414	NAS		C	Immunoglobulin heavy variable 1-58	IGHV1-58	protein	taxon:9606	20240313	UniProt		
UniProtKB	A0A0C4DH41	IGHV4-61	enables	GO:0003823	GO_REF:0000033	IBA	MGI:MGI:96447|PANTHER:PTN001510949	F	Immunoglobulin heavy variable 4-61	IGHV4-61	protein	taxon:9606	20230314	GO_Central		
UniProtKB	A0A0C4DH41	IGHV4-61	involved_in	GO:0016064	GO_REF:0000033	IBA	MGI:MGI:96447|PANTHER:PTN001510949	P	Immunoglobulin heavy variable 4-61	IGHV4-61	protein	taxon:9606	20230314	GO_Central		
UniProtKB	A0A0C4DH41	IGHV4-61	located_in	GO:0005576	GO_REF:0000044	IEA	UniProtKB-SubCell:SL-0243	C	Immunoglobulin heavy variable 4-61	IGHV4-61	protein	taxon:9606	20260727	UniProt		
UniProtKB	A0A0C4DH41	IGHV4-61	located_in	GO:0005576	GO_REF:0000117	IEA	ARBA:ARBA00027128	C	Immunoglobulin heavy variable 4-61	IGHV4-61	protein	taxon:9606	20260727	UniProt		
UniProtKB	A0A0C4DH41	IGHV4-61	located_in	GO:0005576	PMID:20176268	NAS		C	Immunoglobulin heavy variable 4-61	IGHV4-61	protein	taxon:9606	20240313	UniProt		
UniProtKB	A0A0C4DH41	IGHV4-61	located_in	GO:0005576	PMID:22158414	NAS		C	Immunoglobulin heavy variable 4-61	IGHV4-61	protein	taxon:9606	20240313	UniProt		
UniProtKB	A0A0C4DH41	IGHV4-61	located_in	GO:0005886	GO_REF:0000044	IEA	UniProtKB-SubCell:SL-0039	C	Immunoglobulin heavy variable 4-61	IGHV4-61	protein	taxon:9606	20260727	UniProt		
UniProtKB	A0A0C4DH41	IGHV4-61	located_in	GO:0005886	GO_REF:0000117	IEA	ARBA:ARBA00027801	C	Immunoglobulin heavy variable 4-61	IGHV4-61	protein	taxon:9606	20260727	UniProt		
UniProtKB	A0A0C4DH41	IGHV4-61	located_in	GO:0005886	PMID:20176268	NAS		C	Immunoglobulin heavy variable 4-61	IGHV4-61	protein	taxon:9606	20240313	UniProt		
UniProtKB	A0A0C4DH41	IGHV4-61	located_in	GO:0005886	PMID:22158414	NAS		C	Immunoglobulin heavy variable 4-61	IGHV4-61	protein	taxon:9606	20240313	UniProt		
UniProtKB	A0A0C4DH42	IGHV3-66	enables	GO:0003823	GO_REF:0000033	IBA	MGI:MGI:96447|PANTHER:PTN001510949	F	Immunoglobulin heavy variable 3-66	IGHV3-66	protein	taxon:9606	20230314	GO_Central		
UniProtKB	A0A0C4DH42	IGHV3-66	involved_in	GO:0016064	GO_REF:0000033	IBA	MGI:MGI:96447|PANTHER:PTN001510949	P	Immunoglobulin heavy variable 3-66	IGHV3-66	protein	taxon:9606	20230314	GO_Central		
UniProtKB	A0A0C4DH42	IGHV3-66	located_in	GO:0005576	GO_REF:0000044	IEA	UniProtKB-SubCell:SL-0243	C	Immunoglobulin heavy variable 3-66	IGHV3-66	protein	taxon:9606	20260727	UniProt		
UniProtKB	A0A0C4DH42	IGHV3-66	located_in	GO:0005576	PMID:20176268	NAS		C	Immunoglobulin heavy variable 3-66	IGHV3-66	protein	taxon:9606	20240313	UniProt		
UniProtKB	A0A0C4DH42	IGHV3-66	located_in	GO:0005576	PMID:22158414	NAS		C	Immunoglobulin heavy variable 3-66	IGHV3-66	protein	taxon:9606	20240313	UniProt		
UniProtKB	A0A0C4DH42	IGHV3-66	located_in	GO:0005886	GO_REF:0000044	IEA	UniProtKB-SubCell:SL-0039	C	Immunoglobulin heavy variable 3-66	IGHV3-66	protein	taxon:9606	20260727	UniProt		
UniProtKB	A0A0C4DH42	IGHV3-66	located_in	GO:0005886	GO_REF:0000117	IEA	ARBA:ARBA00027801	C	Immunoglobulin heavy variable 3-66	IGHV3-66	protein	taxon:9606	20260727	UniProt		
UniProtKB	A0A0C4DH42	IGHV3-66	located_in	GO:0005886	PMID:20176268	NAS		C	Immunoglobulin heavy variable 3-66	IGHV3-66	protein	taxon:9606	20240313	UniProt		
UniProtKB	A0A0C4DH42	IGHV3-66	located_in	GO:0005886	PMID:22158414	NAS		C	Immunoglobulin heavy variable 3-66	IGHV3-66	protein	taxon:9606	20240313	UniProt		
UniProtKB	A0A0C4DH43	IGHV2-70D	enables	GO:0003823	GO_REF:0000033	IBA	MGI:MGI:96447|PANTHER:PTN001510949	F	Immunoglobulin heavy variable 2-70D	IGHV2-70D	protein	taxon:9606	20230314	GO_Central		
UniProtKB	A0A0C4DH43	IGHV2-70D	involved_in	GO:0016064	GO_REF:0000033	IBA	MGI:MGI:96447|PANTHER:PTN001510949	P	Immunoglobulin heavy variable 2-70D	IGHV2-70D	protein	taxon:9606	20230314	GO_Central		
UniProtKB	A0A0C4DH43	IGHV2-70D	located_in	GO:0005576	GO_REF:0000044	IEA	UniProtKB-SubCell:SL-0243	C	Immunoglobulin heavy variable 2-70D	IGHV2-70D	protein	taxon:9606	20260727	UniProt		
UniProtKB	A0A0C4DH43	IGHV2-70D	located_in	GO:0005576	GO_REF:0000117	IEA	ARBA:ARBA00027128	C	Immunoglobulin heavy variable 2-70D	IGHV2-70D	protein	taxon:9606	20260727	UniProt		
UniProtKB	A0A0C4DH43	IGHV2-70D	located_in	GO:0005576	PMID:20176268	NAS		C	Immunoglobulin heavy variable 2-70D	IGHV2-70D	protein	taxon:9606	20240313	UniProt		
UniProtKB	A0A0C4DH43	IGHV2-70D	located_in	GO:0005576	PMID:22158414	NAS		C	Immunoglobulin heavy variable 2-70D	IGHV2-70D	protein	taxon:9606	20240313	UniProt		
UniProtKB	A0A0C4DH43	IGHV2-70D	located_in	GO:0005886	GO_REF:0000044	IEA	UniProtKB-SubCell:SL-0039	C	Immunoglobulin heavy variable 2-70D	IGHV2-70D	protein	taxon:9606	20260727	UniProt		
UniProtKB	A0A0C4DH43	IGHV2-70D	located_in	GO:0005886	GO_REF:0000117	IEA	ARBA:ARBA00027801	C	Immunoglobulin heavy variable 2-70D	IGHV2-70D	protein	taxon:9606	20260727	UniProt		
UniProtKB	A0A0C4DH43	IGHV2-70D	located_in	GO:0005886	PMID:20176268	NAS		C	Immunoglobulin heavy variable 2-70D	IGHV2-70D	protein	taxon:9606	20240313	UniProt		
UniProtKB	A0A0C4DH43	IGHV2-70D	located_in	GO:0005886	PMID:22158414	NAS		C	Immunoglobulin heavy variable 2-70D	IGHV2-70D	protein	taxon:9606	20240313	UniProt		
UniProtKB	A0A0C4DH55	IGKV3D-7	involved_in	GO:0006955	GO_REF:0000033	IBA	MGI:MGI:98936|PANTHER:PTN000587099|UniProtKB:P01619	P	Immunoglobulin kappa variable 3D-7	IGKV3D-7	protein	taxon:9606	20200809	GO_Central		
UniProtKB	A0A0C4DH55	IGKV3D-7	located_in	GO:0005576	GO_REF:0000044	IEA	UniProtKB-SubCell:SL-0243	C	Immunoglobulin kappa variable 3D-7	IGKV3D-7	protein	taxon:9606	20260727	UniProt		
UniProtKB	A0A0C4DH55	IGKV3D-7	located_in	GO:0005576	GO_REF:0000117	IEA	ARBA:ARBA00027128	C	Immunoglobulin kappa variable 3D-7	IGKV3D-7	protein	taxon:9606	20260727	UniProt		
UniProtKB	A0A0C4DH55	IGKV3D-7	located_in	GO:0005576	PMID:20176268	NAS		C	Immunoglobulin kappa variable 3D-7	IGKV3D-7	protein	taxon:9606	20240313	UniProt		
UniProtKB	A0A0C4DH55	IGKV3D-7	located_in	GO:0005576	PMID:22158414	NAS		C	Immunoglobulin kappa variable 3D-7	IGKV3D-7	protein	taxon:9606	20240313	UniProt		
UniProtKB	A0A0C4DH55	IGKV3D-7	located_in	GO:0005886	GO_REF:0000044	IEA	UniProtKB-SubCell:SL-0039	C	Immunoglobulin kappa variable 3D-7	IGKV3D-7	protein	taxon:9606	20260727	UniProt		
UniProtKB	A0A0C4DH55	IGKV3D-7	located_in	GO:0005886	GO_REF:0000117	IEA	ARBA:ARBA00027801	C	Immunoglobulin kappa variable 3D-7	IGKV3D-7	protein	taxon:9606	20260727	UniProt		
UniProtKB	A0A0C4DH55	IGKV3D-7	located_in	GO:0005886	PMID:20176268	NAS		C	Immunoglobulin kappa variable 3D-7	IGKV3D-7	protein	taxon:9606	20240313	UniProt		
UniProtKB	A0A0C4DH55	IGKV3D-7	located_in	GO:0005886	PMID:22158414	NAS		C	Immunoglobulin kappa variable 3D-7	IGKV3D-7	protein	taxon:9606	20240313	UniProt		
UniProtKB	A0A0C4DH55	IGKV3D-7	part_of	GO:0019814	GO_REF:0000033	IBA	PANTHER:PTN000587099|UniProtKB:P01619	C	Immunoglobulin kappa variable 3D-7	IGKV3D-7	protein	taxon:9606	20240507	GO_Central		
UniProtKB	A0A0C4DH59	TRBV5-4	involved_in	GO:0007166	GO_REF:0000033	IBA	MGI:MGI:98608|PANTHER:PTN000588091|UniProtKB:P0DTU4	P	T cell receptor beta variable 5-4	TRBV5-4	protein	taxon:9606	20251220	GO_Central		
UniProtKB	A0A0C4DH59	TRBV5-4	is_active_in	GO:0005886	GO_REF:0000033	IBA	MGI:MGI:98596|PANTHER:PTN000588091|UniProtKB:A0A075B6N1|UniProtKB:P0DTU4	C	T cell receptor beta variable 5-4	TRBV5-4	protein	taxon:9606	20251220	GO_Central		
UniProtKB	A0A0C4DH59	TRBV5-4	located_in	GO:0005886	GO_REF:0000044	IEA	UniProtKB-SubCell:SL-0039	C	T cell receptor beta variable 5-4	TRBV5-4	protein	taxon:9606	20260727	UniProt		
UniProtKB	A0A0C4DH59	TRBV5-4	located_in	GO:0005886	PMID:20452950	NAS		C	T cell receptor beta variable 5-4	TRBV5-4	protein	taxon:9606	20230412	UniProt		
UniProtKB	A0A0C4DH62	IGHJ1	located_in	GO:0005576	GO_REF:0000044	IEA	UniProtKB-SubCell:SL-0243	C	Immunoglobulin heavy joining 1	IGHJ1	protein	taxon:9606	20260727	UniProt		
UniProtKB	A0A0C4DH62	IGHJ1	located_in	GO:0005576	PMID:20176268	NAS		C	Immunoglobulin heavy joining 1	IGHJ1	protein	taxon:9606	20240313	UniProt		
UniProtKB	A0A0C4DH62	IGHJ1	located_in	GO:0005576	PMID:22158414	NAS		C	Immunoglobulin heavy joining 1	IGHJ1	protein	taxon:9606	20240313	UniProt		
UniProtKB	A0A0C4DH62	IGHJ1	located_in	GO:0005886	GO_REF:0000044	IEA	UniProtKB-SubCell:SL-0039	C	Immunoglobulin heavy joining 1	IGHJ1	protein	taxon:9606	20260727	UniProt		
UniProtKB	A0A0C4DH62	IGHJ1	located_in	GO:0005886	PMID:20176268	NAS		C	Immunoglobulin heavy joining 1	IGHJ1	protein	taxon:9606	20240313	UniProt		
UniProtKB	A0A0C4DH62	IGHJ1	located_in	GO:0005886	PMID:22158414	NAS		C	Immunoglobulin heavy joining 1	IGHJ1	protein	taxon:9606	20240313	UniProt		
UniProtKB	A0A0C4DH67	IGKV1-8	involved_in	GO:0006955	GO_REF:0000033	IBA	MGI:MGI:98936|PANTHER:PTN000587099|UniProtKB:P01619	P	Immunoglobulin kappa variable 1-8	IGKV1-8	protein	taxon:9606	20200809	GO_Central		
UniProtKB	A0A0C4DH67	IGKV1-8	located_in	GO:0005576	GO_REF:0000044	IEA	UniProtKB-SubCell:SL-0243	C	Immunoglobulin kappa variable 1-8	IGKV1-8	protein	taxon:9606	20260727	UniProt		
UniProtKB	A0A0C4DH67	IGKV1-8	located_in	GO:0005576	GO_REF:0000117	IEA	ARBA:ARBA00027128	C	Immunoglobulin kappa variable 1-8	IGKV1-8	protein	taxon:9606	20260727	UniProt		
UniProtKB	A0A0C4DH67	IGKV1-8	located_in	GO:0005576	PMID:20176268	NAS		C	Immunoglobulin kappa variable 1-8	IGKV1-8	protein	taxon:9606	20240313	UniProt		
UniProtKB	A0A0C4DH67	IGKV1-8	located_in	GO:0005576	PMID:22158414	NAS		C	Immunoglobulin kappa variable 1-8	IGKV1-8	protein	taxon:9606	20240313	UniProt		
UniProtKB	A0A0C4DH67	IGKV1-8	located_in	GO:0005886	GO_REF:0000044	IEA	UniProtKB-SubCell:SL-0039	C	Immunoglobulin kappa variable 1-8	IGKV1-8	protein	taxon:9606	20260727	UniProt		
UniProtKB	A0A0C4DH67	IGKV1-8	located_in	GO:0005886	GO_REF:0000117	IEA	ARBA:ARBA00027801	C	Immunoglobulin kappa variable 1-8	IGKV1-8	protein	taxon:9606	20260727	UniProt		
UniProtKB	A0A0C4DH67	IGKV1-8	located_in	GO:0005886	PMID:20176268	NAS		C	Immunoglobulin kappa variable 1-8	IGKV1-8	protein	taxon:9606	20240313	UniProt		
UniProtKB	A0A0C4DH67	IGKV1-8	located_in	GO:0005886	PMID:22158414	NAS		C	Immunoglobulin kappa variable 1-8	IGKV1-8	protein	taxon:9606	20240313	UniProt		
UniProtKB	A0A0C4DH67	IGKV1-8	part_of	GO:0019814	GO_REF:0000033	IBA	PANTHER:PTN000587099|UniProtKB:P01619	C	Immunoglobulin kappa variable 1-8	IGKV1-8	protein	taxon:9606	20240507	GO_Central		
UniProtKB	A0A0C4DH68	IGKV2-24	involved_in	GO:0006955	GO_REF:0000033	IBA	MGI:MGI:98936|PANTHER:PTN000587099|UniProtKB:P01619	P	Immunoglobulin kappa variable 2-24	IGKV2-24	protein	taxon:9606	20200809	GO_Central		
UniProtKB	A0A0C4DH68	IGKV2-24	located_in	GO:0005576	GO_REF:0000044	IEA	UniProtKB-SubCell:SL-0243	C	Immunoglobulin kappa variable 2-24	IGKV2-24	protein	taxon:9606	20260727	UniProt		
UniProtKB	A0A0C4DH68	IGKV2-24	located_in	GO:0005576	GO_REF:0000117	IEA	ARBA:ARBA00027128	C	Immunoglobulin kappa variable 2-24	IGKV2-24	protein	taxon:9606	20260727	UniProt		
UniProtKB	A0A0C4DH68	IGKV2-24	located_in	GO:0005576	PMID:20176268	NAS		C	Immunoglobulin kappa variable 2-24	IGKV2-24	protein	taxon:9606	20240313	UniProt		
UniProtKB	A0A0C4DH68	IGKV2-24	located_in	GO:0005576	PMID:22158414	NAS		C	Immunoglobulin kappa variable 2-24	IGKV2-24	protein	taxon:9606	20240313	UniProt		
UniProtKB	A0A0C4DH68	IGKV2-24	located_in	GO:0005886	GO_REF:0000044	IEA	UniProtKB-SubCell:SL-0039	C	Immunoglobulin kappa variable 2-24	IGKV2-24	protein	taxon:9606	20260727	UniProt		
UniProtKB	A0A0C4DH68	IGKV2-24	located_in	GO:0005886	GO_REF:0000117	IEA	ARBA:ARBA00027801	C	Immunoglobulin kappa variable 2-24	IGKV2-24	protein	taxon:9606	20260727	UniProt		
UniProtKB	A0A0C4DH68	IGKV2-24	located_in	GO:0005886	PMID:20176268	NAS		C	Immunoglobulin kappa variable 2-24	IGKV2-24	protein	taxon:9606	20240313	UniProt		
UniProtKB	A0A0C4DH68	IGKV2-24	located_in	GO:0005886	PMID:22158414	NAS		C	Immunoglobulin kappa variable 2-24	IGKV2-24	protein	taxon:9606	20240313	UniProt		
UniProtKB	A0A0C4DH68	IGKV2-24	part_of	GO:0019814	GO_REF:0000033	IBA	PANTHER:PTN000587099|UniProtKB:P01619	C	Immunoglobulin kappa variable 2-24	IGKV2-24	protein	taxon:9606	20240507	GO_Central		
UniProtKB	A0A0C4DH69	IGKV1-9	involved_in	GO:0006955	GO_REF:0000033	IBA	MGI:MGI:98936|PANTHER:PTN000587099|UniProtKB:P01619	P	Immunoglobulin kappa variable 1-9	IGKV1-9	protein	taxon:9606	20200809	GO_Central		
UniProtKB	A0A0C4DH69	IGKV1-9	located_in	GO:0005576	GO_REF:0000044	IEA	UniProtKB-SubCell:SL-0243	C	Immunoglobulin kappa variable 1-9	IGKV1-9	protein	taxon:9606	20260727	UniProt		
UniProtKB	A0A0C4DH69	IGKV1-9	located_in	GO:0005576	GO_REF:0000117	IEA	ARBA:ARBA00027128	C	Immunoglobulin kappa variable 1-9	IGKV1-9	protein	taxon:9606	20260727	UniProt		
UniProtKB	A0A0C4DH69	IGKV1-9	located_in	GO:0005576	PMID:20176268	NAS		C	Immunoglobulin kappa variable 1-9	IGKV1-9	protein	taxon:9606	20240313	UniProt		
UniProtKB	A0A0C4DH69	IGKV1-9	located_in	GO:0005576	PMID:22158414	NAS		C	Immunoglobulin kappa variable 1-9	IGKV1-9	protein	taxon:9606	20240313	UniProt		
UniProtKB	A0A0C4DH69	IGKV1-9	located_in	GO:0005886	GO_REF:0000044	IEA	UniProtKB-SubCell:SL-0039	C	Immunoglobulin kappa variable 1-9	IGKV1-9	protein	taxon:9606	20260727	UniProt		
UniProtKB	A0A0C4DH69	IGKV1-9	located_in	GO:0005886	GO_REF:0000117	IEA	ARBA:ARBA00027801	C	Immunoglobulin kappa variable 1-9	IGKV1-9	protein	taxon:9606	20260727	UniProt		
UniProtKB	A0A0C4DH69	IGKV1-9	located_in	GO:0005886	PMID:20176268	NAS		C	Immunoglobulin kappa variable 1-9	IGKV1-9	protein	taxon:9606	20240313	UniProt		
UniProtKB	A0A0C4DH69	IGKV1-9	located_in	GO:0005886	PMID:22158414	NAS		C	Immunoglobulin kappa variable 1-9	IGKV1-9	protein	taxon:9606	20240313	UniProt		
UniProtKB	A0A0C4DH69	IGKV1-9	part_of	GO:0019814	GO_REF:0000033	IBA	PANTHER:PTN000587099|UniProtKB:P01619	C	Immunoglobulin kappa variable 1-9	IGKV1-9	protein	taxon:9606	20240507	GO_Central		
UniProtKB	A0A0C4DH72	IGKV1-6	involved_in	GO:0006955	GO_REF:0000033	IBA	MGI:MGI:98936|PANTHER:PTN000587099|UniProtKB:P01619	P	Immunoglobulin kappa variable 1-6	IGKV1-6	protein	taxon:9606	20200809	GO_Central		
UniProtKB	A0A0C4DH72	IGKV1-6	located_in	GO:0005576	GO_REF:0000044	IEA	UniProtKB-SubCell:SL-0243	C	Immunoglobulin kappa variable 1-6	IGKV1-6	protein	taxon:9606	20260727	UniProt		
UniProtKB	A0A0C4DH72	IGKV1-6	located_in	GO:0005576	GO_REF:0000117	IEA	ARBA:ARBA00027128	C	Immunoglobulin kappa variable 1-6	IGKV1-6	protein	taxon:9606	20260727	UniProt		
UniProtKB	A0A0C4DH72	IGKV1-6	located_in	GO:0005576	PMID:20176268	NAS		C	Immunoglobulin kappa variable 1-6	IGKV1-6	protein	taxon:9606	20240313	UniProt		
UniProtKB	A0A0C4DH72	IGKV1-6	located_in	GO:0005576	PMID:22158414	NAS		C	Immunoglobulin kappa variable 1-6	IGKV1-6	protein	taxon:9606	20240313	UniProt		
UniProtKB	A0A0C4DH72	IGKV1-6	located_in	GO:0005886	GO_REF:0000044	IEA	UniProtKB-SubCell:SL-0039	C	Immunoglobulin kappa variable 1-6	IGKV1-6	protein	taxon:9606	20260727	UniProt		
UniProtKB	A0A0C4DH72	IGKV1-6	located_in	GO:0005886	GO_REF:0000117	IEA	ARBA:ARBA00027801	C	Immunoglobulin kappa variable 1-6	IGKV1-6	protein	taxon:9606	20260727	UniProt		
UniProtKB	A0A0C4DH72	IGKV1-6	located_in	GO:0005886	PMID:20176268	NAS		C	Immunoglobulin kappa variable 1-6	IGKV1-6	protein	taxon:9606	20240313	UniProt		
UniProtKB	A0A0C4DH72	IGKV1-6	located_in	GO:0005886	PMID:22158414	NAS		C	Immunoglobulin kappa variable 1-6	IGKV1-6	protein	taxon:9606	20240313	UniProt		
UniProtKB	A0A0C4DH72	IGKV1-6	part_of	GO:0019814	GO_REF:0000033	IBA	PANTHER:PTN000587099|UniProtKB:P01619	C	Immunoglobulin kappa variable 1-6	IGKV1-6	protein	taxon:9606	20240507	GO_Central		
UniProtKB	A0A0C4DH73	IGKV1-12	involved_in	GO:0006955	GO_REF:0000033	IBA	MGI:MGI:98936|PANTHER:PTN000587099|UniProtKB:P01619	P	Immunoglobulin kappa variable 1-12	IGKV1-12	protein	taxon:9606	20200809	GO_Central		
UniProtKB	A0A0C4DH73	IGKV1-12	located_in	GO:0005576	GO_REF:0000044	IEA	UniProtKB-SubCell:SL-0243	C	Immunoglobulin kappa variable 1-12	IGKV1-12	protein	taxon:9606	20260727	UniProt		
UniProtKB	A0A0C4DH73	IGKV1-12	located_in	GO:0005576	GO_REF:0000117	IEA	ARBA:ARBA00027128	C	Immunoglobulin kappa variable 1-12	IGKV1-12	protein	taxon:9606	20260727	UniProt		
UniProtKB	A0A0C4DH73	IGKV1-12	located_in	GO:0005576	PMID:20176268	NAS		C	Immunoglobulin kappa variable 1-12	IGKV1-12	protein	taxon:9606	20240313	UniProt		
UniProtKB	A0A0C4DH73	IGKV1-12	located_in	GO:0005576	PMID:22158414	NAS		C	Immunoglobulin kappa variable 1-12	IGKV1-12	protein	taxon:9606	20240313	UniProt		
UniProtKB	A0A0C4DH73	IGKV1-12	located_in	GO:0005576	Reactome:R-HSA-166753	TAS		C	Immunoglobulin kappa variable 1-12	IGKV1-12	protein	taxon:9606	20161111	Reactome		
UniProtKB	A0A0C4DH73	IGKV1-12	located_in	GO:0005576	Reactome:R-HSA-166792	TAS		C	Immunoglobulin kappa variable 1-12	IGKV1-12	protein	taxon:9606	20161111	Reactome		
UniProtKB	A0A0C4DH73	IGKV1-12	located_in	GO:0005576	Reactome:R-HSA-173626	TAS		C	Immunoglobulin kappa variable 1-12	IGKV1-12	protein	taxon:9606	20161111	Reactome		
UniProtKB	A0A0C4DH73	IGKV1-12	located_in	GO:0005576	Reactome:R-HSA-173631	TAS		C	Immunoglobulin kappa variable 1-12	IGKV1-12	protein	taxon:9606	20161111	Reactome		
UniProtKB	A0A0C4DH73	IGKV1-12	located_in	GO:0005576	Reactome:R-HSA-1861621	TAS		C	Immunoglobulin kappa variable 1-12	IGKV1-12	protein	taxon:9606	20161111	Reactome		
UniProtKB	A0A0C4DH73	IGKV1-12	located_in	GO:0005576	Reactome:R-HSA-199161	TAS		C	Immunoglobulin kappa variable 1-12	IGKV1-12	protein	taxon:9606	20161111	Reactome		
UniProtKB	A0A0C4DH73	IGKV1-12	located_in	GO:0005576	Reactome:R-HSA-2029268	TAS		C	Immunoglobulin kappa variable 1-12	IGKV1-12	protein	taxon:9606	20161111	Reactome		
UniProtKB	A0A0C4DH73	IGKV1-12	located_in	GO:0005576	Reactome:R-HSA-2029270	TAS		C	Immunoglobulin kappa variable 1-12	IGKV1-12	protein	taxon:9606	20161111	Reactome		
UniProtKB	A0A0C4DH73	IGKV1-12	located_in	GO:0005576	Reactome:R-HSA-2029271	TAS		C	Immunoglobulin kappa variable 1-12	IGKV1-12	protein	taxon:9606	20161111	Reactome		
UniProtKB	A0A0C4DH73	IGKV1-12	located_in	GO:0005576	Reactome:R-HSA-2029272	TAS		C	Immunoglobulin kappa variable 1-12	IGKV1-12	protein	taxon:9606	20161111	Reactome		
UniProtKB	A0A0C4DH73	IGKV1-12	located_in	GO:0005576	Reactome:R-HSA-2029273	TAS		C	Immunoglobulin kappa variable 1-12	IGKV1-12	protein	taxon:9606	20161111	Reactome		
UniProtKB	A0A0C4DH73	IGKV1-12	located_in	GO:0005576	Reactome:R-HSA-2029451	TAS		C	Immunoglobulin kappa variable 1-12	IGKV1-12	protein	taxon:9606	20161111	Reactome		
UniProtKB	A0A0C4DH73	IGKV1-12	located_in	GO:0005576	Reactome:R-HSA-2029452	TAS		C	Immunoglobulin kappa variable 1-12	IGKV1-12	protein	taxon:9606	20161111	Reactome		
UniProtKB	A0A0C4DH73	IGKV1-12	located_in	GO:0005576	Reactome:R-HSA-2029453	TAS		C	Immunoglobulin kappa variable 1-12	IGKV1-12	protein	taxon:9606	20161111	Reactome		
UniProtKB	A0A0C4DH73	IGKV1-12	located_in	GO:0005576	Reactome:R-HSA-2029455	TAS		C	Immunoglobulin kappa variable 1-12	IGKV1-12	protein	taxon:9606	20161111	Reactome		
UniProtKB	A0A0C4DH73	IGKV1-12	located_in	GO:0005576	Reactome:R-HSA-2029457	TAS		C	Immunoglobulin kappa variable 1-12	IGKV1-12	protein	taxon:9606	20161111	Reactome		
UniProtKB	A0A0C4DH73	IGKV1-12	located_in	GO:0005576	Reactome:R-HSA-2029458	TAS		C	Immunoglobulin kappa variable 1-12	IGKV1-12	protein	taxon:9606	20161111	Reactome		
UniProtKB	A0A0C4DH73	IGKV1-12	located_in	GO:0005576	Reactome:R-HSA-2029459	TAS		C	Immunoglobulin kappa variable 1-12	IGKV1-12	protein	taxon:9606	20161111	Reactome		
UniProtKB	A0A0C4DH73	IGKV1-12	located_in	GO:0005576	Reactome:R-HSA-2029467	TAS		C	Immunoglobulin kappa variable 1-12	IGKV1-12	protein	taxon:9606	20161111	Reactome		
UniProtKB	A0A0C4DH73	IGKV1-12	located_in	GO:0005576	Reactome:R-HSA-2029476	TAS		C	Immunoglobulin kappa variable 1-12	IGKV1-12	protein	taxon:9606	20161111	Reactome		
UniProtKB	A0A0C4DH73	IGKV1-12	located_in	GO:0005576	Reactome:R-HSA-2197697	TAS		C	Immunoglobulin kappa variable 1-12	IGKV1-12	protein	taxon:9606	20161111	Reactome		
UniProtKB	A0A0C4DH73	IGKV1-12	located_in	GO:0005576	Reactome:R-HSA-2203516	TAS		C	Immunoglobulin kappa variable 1-12	IGKV1-12	protein	taxon:9606	20161111	Reactome		
UniProtKB	A0A0C4DH73	IGKV1-12	located_in	GO:0005576	Reactome:R-HSA-2454192	TAS		C	Immunoglobulin kappa variable 1-12	IGKV1-12	protein	taxon:9606	20161111	Reactome		
UniProtKB	A0A0C4DH73	IGKV1-12	located_in	GO:0005576	Reactome:R-HSA-2454208	TAS		C	Immunoglobulin kappa variable 1-12	IGKV1-12	protein	taxon:9606	20161111	Reactome		
UniProtKB	A0A0C4DH73	IGKV1-12	located_in	GO:0005576	Reactome:R-HSA-2454240	TAS		C	Immunoglobulin kappa variable 1-12	IGKV1-12	protein	taxon:9606	20161111	Reactome		
UniProtKB	A0A0C4DH73	IGKV1-12	located_in	GO:0005576	Reactome:R-HSA-2730833	TAS		C	Immunoglobulin kappa variable 1-12	IGKV1-12	protein	taxon:9606	20161111	Reactome		
UniProtKB	A0A0C4DH73	IGKV1-12	located_in	GO:0005576	Reactome:R-HSA-2730843	TAS		C	Immunoglobulin kappa variable 1-12	IGKV1-12	protein	taxon:9606	20161111	Reactome		
UniProtKB	A0A0C4DH73	IGKV1-12	located_in	GO:0005576	Reactome:R-HSA-2730851	TAS		C	Immunoglobulin kappa variable 1-12	IGKV1-12	protein	taxon:9606	20161111	Reactome		
UniProtKB	A0A0C4DH73	IGKV1-12	located_in	GO:0005576	Reactome:R-HSA-2730882	TAS		C	Immunoglobulin kappa variable 1-12	IGKV1-12	protein	taxon:9606	20161111	Reactome		
UniProtKB	A0A0C4DH73	IGKV1-12	located_in	GO:0005576	Reactome:R-HSA-2730884	TAS		C	Immunoglobulin kappa variable 1-12	IGKV1-12	protein	taxon:9606	20161111	Reactome		
UniProtKB	A0A0C4DH73	IGKV1-12	located_in	GO:0005576	Reactome:R-HSA-2730886	TAS		C	Immunoglobulin kappa variable 1-12	IGKV1-12	protein	taxon:9606	20161111	Reactome		
UniProtKB	A0A0C4DH73	IGKV1-12	located_in	GO:0005576	Reactome:R-HSA-8852266	TAS		C	Immunoglobulin kappa variable 1-12	IGKV1-12	protein	taxon:9606	20161111	Reactome		
UniProtKB	A0A0C4DH73	IGKV1-12	located_in	GO:0005576	Reactome:R-HSA-8852481	TAS		C	Immunoglobulin kappa variable 1-12	IGKV1-12	protein	taxon:9606	20161111	Reactome		
UniProtKB	A0A0C4DH73	IGKV1-12	located_in	GO:0005576	Reactome:R-HSA-8858428	TAS		C	Immunoglobulin kappa variable 1-12	IGKV1-12	protein	taxon:9606	20161111	Reactome		
UniProtKB	A0A0C4DH73	IGKV1-12	located_in	GO:0005576	Reactome:R-HSA-9021306	TAS		C	Immunoglobulin kappa variable 1-12	IGKV1-12	protein	taxon:9606	20161111	Reactome		
UniProtKB	A0A0C4DH73	IGKV1-12	located_in	GO:0005576	Reactome:R-HSA-9664261	TAS		C	Immunoglobulin kappa variable 1-12	IGKV1-12	protein	taxon:9606	20161111	Reactome		
UniProtKB	A0A0C4DH73	IGKV1-12	located_in	GO:0005576	Reactome:R-HSA-9664268	TAS		C	Immunoglobulin kappa variable 1-12	IGKV1-12	protein	taxon:9606	20161111	Reactome		
UniProtKB	A0A0C4DH73	IGKV1-12	located_in	GO:0005576	Reactome:R-HSA-9664270	TAS		C	Immunoglobulin kappa variable 1-12	IGKV1-12	protein	taxon:9606	20161111	Reactome		
UniProtKB	A0A0C4DH73	IGKV1-12	located_in	GO:0005576	Reactome:R-HSA-9664271	TAS		C	Immunoglobulin kappa variable 1-12	IGKV1-12	protein	taxon:9606	20161111	Reactome		
UniProtKB	A0A0C4DH73	IGKV1-12	located_in	GO:0005576	Reactome:R-HSA-9664273	TAS		C	Immunoglobulin kappa variable 1-12	IGKV1-12	protein	taxon:9606	20161111	Reactome		
UniProtKB	A0A0C4DH73	IGKV1-12	located_in	GO:0005576	Reactome:R-HSA-9664275	TAS		C	Immunoglobulin kappa variable 1-12	IGKV1-12	protein	taxon:9606	20161111	Reactome		
UniProtKB	A0A0C4DH73	IGKV1-12	located_in	GO:0005576	Reactome:R-HSA-9664278	TAS		C	Immunoglobulin kappa variable 1-12	IGKV1-12	protein	taxon:9606	20161111	Reactome		
UniProtKB	A0A0C4DH73	IGKV1-12	located_in	GO:0005576	Reactome:R-HSA-9664285	TAS		C	Immunoglobulin kappa variable 1-12	IGKV1-12	protein	taxon:9606	20161111	Reactome		
UniProtKB	A0A0C4DH73	IGKV1-12	located_in	GO:0005576	Reactome:R-HSA-9664406	TAS		C	Immunoglobulin kappa variable 1-12	IGKV1-12	protein	taxon:9606	20161111	Reactome		
UniProtKB	A0A0C4DH73	IGKV1-12	located_in	GO:0005576	Reactome:R-HSA-9666425	TAS		C	Immunoglobulin kappa variable 1-12	IGKV1-12	protein	taxon:9606	20161111	Reactome		
UniProtKB	A0A0C4DH73	IGKV1-12	located_in	GO:0005576	Reactome:R-HSA-9666426	TAS		C	Immunoglobulin kappa variable 1-12	IGKV1-12	protein	taxon:9606	20161111	Reactome		
UniProtKB	A0A0C4DH73	IGKV1-12	located_in	GO:0005576	Reactome:R-HSA-9666428	TAS		C	Immunoglobulin kappa variable 1-12	IGKV1-12	protein	taxon:9606	20161111	Reactome		
UniProtKB	A0A0C4DH73	IGKV1-12	located_in	GO:0005576	Reactome:R-HSA-9666430	TAS		C	Immunoglobulin kappa variable 1-12	IGKV1-12	protein	taxon:9606	20161111	Reactome		
UniProtKB	A0A0C4DH73	IGKV1-12	located_in	GO:0005576	Reactome:R-HSA-9666433	TAS		C	Immunoglobulin kappa variable 1-12	IGKV1-12	protein	taxon:9606	20161111	Reactome		
UniProtKB	A0A0C4DH73	IGKV1-12	located_in	GO:0005576	Reactome:R-HSA-9666435	TAS		C	Immunoglobulin kappa variable 1-12	IGKV1-12	protein	taxon:9606	20161111	Reactome		
UniProtKB	A0A0C4DH73	IGKV1-12	located_in	GO:0005576	Reactome:R-HSA-9666458	TAS		C	Immunoglobulin kappa variable 1-12	IGKV1-12	protein	taxon:9606	20161111	Reactome		
UniProtKB	A0A0C4DH73	IGKV1-12	located_in	GO:0005576	Reactome:R-HSA-9724685	TAS		C	Immunoglobulin kappa variable 1-12	IGKV1-12	protein	taxon:9606	20161111	Reactome		
UniProtKB	A0A0C4DH73	IGKV1-12	located_in	GO:0005576	Reactome:R-HSA-9725206	TAS		C	Immunoglobulin kappa variable 1-12	IGKV1-12	protein	taxon:9606	20161111	Reactome		
UniProtKB	A0A0C4DH73	IGKV1-12	located_in	GO:0005886	GO_REF:0000044	IEA	UniProtKB-SubCell:SL-0039	C	Immunoglobulin kappa variable 1-12	IGKV1-12	protein	taxon:9606	20260727	UniProt		
UniProtKB	A0A0C4DH73	IGKV1-12	located_in	GO:0005886	GO_REF:0000117	IEA	ARBA:ARBA00027801	C	Immunoglobulin kappa variable 1-12	IGKV1-12	protein	taxon:9606	20260727	UniProt		
UniProtKB	A0A0C4DH73	IGKV1-12	located_in	GO:0005886	PMID:20176268	NAS		C	Immunoglobulin kappa variable 1-12	IGKV1-12	protein	taxon:9606	20240313	UniProt		
UniProtKB	A0A0C4DH73	IGKV1-12	located_in	GO:0005886	PMID:22158414	NAS		C	Immunoglobulin kappa variable 1-12	IGKV1-12	protein	taxon:9606	20240313	UniProt		
UniProtKB	A0A0C4DH73	IGKV1-12	located_in	GO:0005886	Reactome:R-HSA-1112666	TAS		C	Immunoglobulin kappa variable 1-12	IGKV1-12	protein	taxon:9606	20161111	Reactome		
UniProtKB	A0A0C4DH73	IGKV1-12	located_in	GO:0005886	Reactome:R-HSA-5690701	TAS		C	Immunoglobulin kappa variable 1-12	IGKV1-12	protein	taxon:9606	20161111	Reactome		
UniProtKB	A0A0C4DH73	IGKV1-12	located_in	GO:0005886	Reactome:R-HSA-5690702	TAS		C	Immunoglobulin kappa variable 1-12	IGKV1-12	protein	taxon:9606	20161111	Reactome		
UniProtKB	A0A0C4DH73	IGKV1-12	located_in	GO:0005886	Reactome:R-HSA-5690740	TAS		C	Immunoglobulin kappa variable 1-12	IGKV1-12	protein	taxon:9606	20161111	Reactome		
UniProtKB	A0A0C4DH73	IGKV1-12	located_in	GO:0005886	Reactome:R-HSA-9606151	TAS		C	Immunoglobulin kappa variable 1-12	IGKV1-12	protein	taxon:9606	20161111	Reactome		
UniProtKB	A0A0C4DH73	IGKV1-12	located_in	GO:0005886	Reactome:R-HSA-9691421	TAS		C	Immunoglobulin kappa variable 1-12	IGKV1-12	protein	taxon:9606	20161111	Reactome		
UniProtKB	A0A0C4DH73	IGKV1-12	located_in	GO:0005886	Reactome:R-HSA-983696	TAS		C	Immunoglobulin kappa variable 1-12	IGKV1-12	protein	taxon:9606	20161111	Reactome		
UniProtKB	A0A0C4DH73	IGKV1-12	located_in	GO:0005886	Reactome:R-HSA-983700	TAS		C	Immunoglobulin kappa variable 1-12	IGKV1-12	protein	taxon:9606	20161111	Reactome		
UniProtKB	A0A0C4DH73	IGKV1-12	located_in	GO:0005886	Reactome:R-HSA-983703	TAS		C	Immunoglobulin kappa variable 1-12	IGKV1-12	protein	taxon:9606	20161111	Reactome		
UniProtKB	A0A0C4DH73	IGKV1-12	located_in	GO:0005886	Reactome:R-HSA-983707	TAS		C	Immunoglobulin kappa variable 1-12	IGKV1-12	protein	taxon:9606	20161111	Reactome		
UniProtKB	A0A0C4DH73	IGKV1-12	part_of	GO:0019814	GO_REF:0000033	IBA	PANTHER:PTN000587099|UniProtKB:P01619	C	Immunoglobulin kappa variable 1-12	IGKV1-12	protein	taxon:9606	20240507	GO_Central		
UniProtKB	A0A0C4DH90	IGKV3OR2-268	involved_in	GO:0006955	GO_REF:0000033	IBA	MGI:MGI:98936|PANTHER:PTN000587099|UniProtKB:P01619	P	Ig-like domain-containing protein	IGKV3OR2-268	protein	taxon:9606	20200809	GO_Central		
UniProtKB	A0A0C4DH90	IGKV3OR2-268	located_in	GO:0005576	GO_REF:0000117	IEA	ARBA:ARBA00027128	C	Ig-like domain-containing protein	IGKV3OR2-268	protein	taxon:9606	20260727	UniProt		
UniProtKB	A0A0C4DH90	IGKV3OR2-268	located_in	GO:0005886	GO_REF:0000117	IEA	ARBA:ARBA00027801	C	Ig-like domain-containing protein	IGKV3OR2-268	protein	taxon:9606	20260727	UniProt		
UniProtKB	A0A0C4DH90	IGKV3OR2-268	part_of	GO:0019814	GO_REF:0000033	IBA	PANTHER:PTN000587099|UniProtKB:P01619	C	Ig-like domain-containing protein	IGKV3OR2-268	protein	taxon:9606	20240507	GO_Central		
UniProtKB	A0A0C5B5G6	MT-RNR1	enables	GO:0003677	PMID:29983246	IDA		F	Mitochondrial-derived peptide MOTS-c	MT-RNR1	protein	taxon:9606	20210329	UniProt		
UniProtKB	A0A0C5B5G6	MT-RNR1	enables	GO:0005515	PMID:29983246	IPI	UniProtKB:Q16236	F	Mitochondrial-derived peptide MOTS-c	MT-RNR1	protein	taxon:9606	20260725	IntAct	occurs_in(GO:0005634)	
UniProtKB	A0A0C5B5G6	MT-RNR1	enables	GO:0140297	PMID:29983246	IPI	UniProtKB:P18846	F	Mitochondrial-derived peptide MOTS-c	MT-RNR1	protein	taxon:9606	20210329	UniProt		
UniProtKB	A0A0C5B5G6	MT-RNR1	enables	GO:0140297	PMID:29983246	IPI	UniProtKB:Q14494	F	Mitochondrial-derived peptide MOTS-c	MT-RNR1	protein	taxon:9606	20210329	UniProt		
UniProtKB	A0A0C5B5G6	MT-RNR1	enables	GO:0140297	PMID:29983246	IPI	UniProtKB:Q16236	F	Mitochondrial-derived peptide MOTS-c	MT-RNR1	protein	taxon:9606	20210329	UniProt		
UniProtKB	A0A0C5B5G6	MT-RNR1	involved_in	GO:0001649	PMID:30468456	IDA		P	Mitochondrial-derived peptide MOTS-c	MT-RNR1	protein	taxon:9606	20210329	UniProt		
UniProtKB	A0A0C5B5G6	MT-RNR1	involved_in	GO:0006357	PMID:29983246	IDA		P	Mitochondrial-derived peptide MOTS-c	MT-RNR1	protein	taxon:9606	20210329	UniProt		
UniProtKB	A0A0C5B5G6	MT-RNR1	involved_in	GO:0032147	PMID:25738459	IDA		P	Mitochondrial-derived peptide MOTS-c	MT-RNR1	protein	taxon:9606	20160627	UniProt		
UniProtKB	A0A0C5B5G6	MT-RNR1	involved_in	GO:0033687	PMID:31081069	IDA		P	Mitochondrial-derived peptide MOTS-c	MT-RNR1	protein	taxon:9606	20210329	UniProt		
UniProtKB	A0A0C5B5G6	MT-RNR1	involved_in	GO:0043610	PMID:25738459	IDA		P	Mitochondrial-derived peptide MOTS-c	MT-RNR1	protein	taxon:9606	20160627	UniProt		
UniProtKB	A0A0C5B5G6	MT-RNR1	involved_in	GO:0048630	PMID:33554779	IDA		P	Mitochondrial-derived peptide MOTS-c	MT-RNR1	protein	taxon:9606	20210330	UniProt		
UniProtKB	A0A0C5B5G6	MT-RNR1	involved_in	GO:0071902	PMID:33554779	IDA		P	Mitochondrial-derived peptide MOTS-c	MT-RNR1	protein	taxon:9606	20210330	UniProt		
UniProtKB	A0A0C5B5G6	MT-RNR1	involved_in	GO:0072522	PMID:25738459	IDA		P	Mitochondrial-derived peptide MOTS-c	MT-RNR1	protein	taxon:9606	20160627	UniProt		
UniProtKB	A0A0C5B5G6	MT-RNR1	involved_in	GO:2001145	PMID:33554779	IDA		P	Mitochondrial-derived peptide MOTS-c	MT-RNR1	protein	taxon:9606	20210330	UniProt		
UniProtKB	A0A0C5B5G6	MT-RNR1	located_in	GO:0005576	GO_REF:0000044	IEA	UniProtKB-SubCell:SL-0243	C	Mitochondrial-derived peptide MOTS-c	MT-RNR1	protein	taxon:9606	20260727	UniProt		
UniProtKB	A0A0C5B5G6	MT-RNR1	located_in	GO:0005576	PMID:25738459	IDA		C	Mitochondrial-derived peptide MOTS-c	MT-RNR1	protein	taxon:9606	20160223	UniProt		
UniProtKB	A0A0C5B5G6	MT-RNR1	located_in	GO:0005634	GO_REF:0000044	IEA	UniProtKB-SubCell:SL-0191	C	Mitochondrial-derived peptide MOTS-c	MT-RNR1	protein	taxon:9606	20260727	UniProt		
UniProtKB	A0A0C5B5G6	MT-RNR1	located_in	GO:0005634	PMID:29983246	IDA		C	Mitochondrial-derived peptide MOTS-c	MT-RNR1	protein	taxon:9606	20210329	UniProt		
UniProtKB	A0A0C5B5G6	MT-RNR1	located_in	GO:0005634	PMID:33473109	EXP		C	Mitochondrial-derived peptide MOTS-c	MT-RNR1	protein	taxon:9606	20211209	UniProt		
UniProtKB	A0A0C5B5G6	MT-RNR1	located_in	GO:0005739	GO_REF:0000044	IEA	UniProtKB-SubCell:SL-0173	C	Mitochondrial-derived peptide MOTS-c	MT-RNR1	protein	taxon:9606	20260727	UniProt		
UniProtKB	A0A0C5B5G6	MT-RNR1	located_in	GO:0005739	PMID:29983246	IDA		C	Mitochondrial-derived peptide MOTS-c	MT-RNR1	protein	taxon:9606	20210329	UniProt		
UniProtKB	A0A0D9SF12	CCDC163	located_in	GO:0016020	GO_REF:0000044	IEA	UniProtKB-SubCell:SL-0162	C	Transmembrane protein CCDC163	CCDC163|C1orf231|CCDC163P	protein	taxon:9606	20260727	UniProt		
UniProtKB	A0A0G2JLG4	ASIC5	enables	GO:0005272	GO_REF:0000002	IEA	InterPro:IPR001873	F	Bile acid-sensitive ion channel	ASIC5	protein	taxon:9606	20260727	InterPro		
UniProtKB	A0A0G2JLG4	ASIC5	enables	GO:0005272	GO_REF:0000117	IEA	ARBA:ARBA00026639	F	Bile acid-sensitive ion channel	ASIC5	protein	taxon:9606	20260727	UniProt		
UniProtKB	A0A0G2JLG4	ASIC5	involved_in	GO:0006814	GO_REF:0000002	IEA	InterPro:IPR001873	P	Bile acid-sensitive ion channel	ASIC5	protein	taxon:9606	20260727	InterPro		
UniProtKB	A0A0G2JLG4	ASIC5	involved_in	GO:0035725	GO_REF:0000108	IEA	GO:0005272	P	Bile acid-sensitive ion channel	ASIC5	protein	taxon:9606	20260727	GOC		
UniProtKB	A0A0G2JLG4	ASIC5	located_in	GO:0005886	GO_REF:0000044	IEA	UniProtKB-SubCell:SL-0039	C	Bile acid-sensitive ion channel	ASIC5	protein	taxon:9606	20260727	UniProt		
UniProtKB	A0A0G2JLG4	ASIC5	located_in	GO:0005886	GO_REF:0000117	IEA	ARBA:ARBA00027801	C	Bile acid-sensitive ion channel	ASIC5	protein	taxon:9606	20260727	UniProt		
UniProtKB	A0A0G2JLG4	ASIC5	located_in	GO:0016020	GO_REF:0000002	IEA	InterPro:IPR001873	C	Bile acid-sensitive ion channel	ASIC5	protein	taxon:9606	20260727	InterPro		
UniProtKB	A0A0G2JMD5	PRAMEF33	enables	GO:1990756	GO_REF:0000033	IBA	PANTHER:PTN000368795|UniProtKB:P78395|UniProtKB:Q5VXH4	F	PRAME family member 33	PRAMEF33	protein	taxon:9606	20240604	GO_Central		
UniProtKB	A0A0G2JMD5	PRAMEF33	involved_in	GO:0008284	GO_REF:0000002	IEA	InterPro:IPR026271	P	PRAME family member 33	PRAMEF33	protein	taxon:9606	20260727	InterPro		
UniProtKB	A0A0G2JMD5	PRAMEF33	involved_in	GO:0043066	GO_REF:0000002	IEA	InterPro:IPR026271	P	PRAME family member 33	PRAMEF33	protein	taxon:9606	20260727	InterPro		
UniProtKB	A0A0G2JMD5	PRAMEF33	involved_in	GO:0043161	GO_REF:0000033	IBA	PANTHER:PTN000368795|UniProtKB:P78395|UniProtKB:Q5VXH4	P	PRAME family member 33	PRAMEF33	protein	taxon:9606	20240604	GO_Central		
UniProtKB	A0A0G2JMD5	PRAMEF33	involved_in	GO:0045596	GO_REF:0000002	IEA	InterPro:IPR026271	P	PRAME family member 33	PRAMEF33	protein	taxon:9606	20260727	InterPro		
UniProtKB	A0A0G2JMD5	PRAMEF33	involved_in	GO:0045892	GO_REF:0000002	IEA	InterPro:IPR026271	P	PRAME family member 33	PRAMEF33	protein	taxon:9606	20260727	InterPro		
UniProtKB	A0A0G2JMD5	PRAMEF33	is_active_in	GO:0005737	GO_REF:0000033	IBA	MGI:MGI:1890541|MGI:MGI:2679150|PANTHER:PTN000368795|UniProtKB:P78395|UniProtKB:Q15048	C	PRAME family member 33	PRAMEF33	protein	taxon:9606	20260529	GO_Central		
UniProtKB	A0A0G2JMD5	PRAMEF33	part_of	GO:0031462	GO_REF:0000033	IBA	PANTHER:PTN000368795|UniProtKB:P78395|UniProtKB:Q5VXH4	C	PRAME family member 33	PRAMEF33	protein	taxon:9606	20240604	GO_Central		
UniProtKB	A0A0G2JMD5	PRAMEF33	part_of	GO:0031462	GO_REF:0000117	IEA	ARBA:ARBA00085912	C	PRAME family member 33	PRAMEF33	protein	taxon:9606	20260727	UniProt		
UniProtKB	A0A0G2JMH3	LOC107984156	enables	GO:0003924	GO_REF:0000002	IEA	InterPro:IPR006689	F	ADP-ribosylation factor-like protein 17 C-terminal domain-containing protein	LOC107984156	protein	taxon:9606	20260727	InterPro		
UniProtKB	A0A0G2JMH3	LOC107984156	enables	GO:0005525	GO_REF:0000002	IEA	InterPro:IPR006689|InterPro:IPR024156	F	ADP-ribosylation factor-like protein 17 C-terminal domain-containing protein	LOC107984156	protein	taxon:9606	20260727	InterPro		
UniProtKB	A0A0G2JMH3	LOC107984156	enables	GO:0005525	GO_REF:0000033	IBA	CGD:CAL0000196747|FB:FBgn0000115|MGI:MGI:99431|PANTHER:PTN000917851|RGD:621270|RGD:621587|UniProtKB:P18085|UniProtKB:P36406|UniProtKB:P40616|UniProtKB:P40617|UniProtKB:P62330|UniProtKB:Q57UH8|UniProtKB:Q7KQL3|dictyBase:DDB_G0289173	F	ADP-ribosylation factor-like protein 17 C-terminal domain-containing protein	LOC107984156	protein	taxon:9606	20230110	GO_Central		
UniProtKB	A0A0G2JMH3	LOC107984156	involved_in	GO:0006886	GO_REF:0000033	IBA	CGD:CAL0000186453|MGI:MGI:1927136|PANTHER:PTN000918181|SGD:S000000368|SGD:S000005620|UniProtKB:Q4QEJ1|WB:WBGene00000182	P	ADP-ribosylation factor-like protein 17 C-terminal domain-containing protein	LOC107984156	protein	taxon:9606	20250902	GO_Central		
UniProtKB	A0A0G2JMH3	LOC107984156	involved_in	GO:0016192	GO_REF:0000033	IBA	AGI_LocusCode:AT1G02430|AGI_LocusCode:AT2G47170|FB:FBgn0010348|FB:FBgn0035866|MGI:MGI:99431|PANTHER:PTN000918181|RGD:621270|RGD:621279|RGD:621326|SGD:S000000368|SGD:S000002351|SGD:S000005620|UniProtKB:P18085|UniProtKB:P40616|UniProtKB:P56559|UniProtKB:P61204|UniProtKB:P62330|UniProtKB:P84085|UniProtKB:Q5B360	P	ADP-ribosylation factor-like protein 17 C-terminal domain-containing protein	LOC107984156	protein	taxon:9606	20260528	GO_Central		
UniProtKB	A0A0G2JMH3	LOC107984156	is_active_in	GO:0005737	GO_REF:0000033	IBA	AGI_LocusCode:AT1G02430|AGI_LocusCode:AT2G24765|AGI_LocusCode:AT2G47170|CGD:CAL0000186453|CGD:CAL0000196747|FB:FBgn0000115|FB:FBgn0010348|FB:FBgn0013750|FB:FBgn0035866|MGI:MGI:1927136|MGI:MGI:1933161|MGI:MGI:99431|MGI:MGI:99432|MGI:MGI:99433|MGI:MGI:99434|MGI:MGI:99435|MGI:MGI:99436|MGI:MGI:99595|PANTHER:PTN000917851|PomBase:SPBC1539.08|PomBase:SPBC4F6.18c|RGD:621270|RGD:621279|RGD:621326|SGD:S000000368|SGD:S000002296|SGD:S000002351|UniProtKB:A0A8I3MPX3|UniProtKB:P18085|UniProtKB:P26990|UniProtKB:P36406|UniProtKB:P40616|UniProtKB:P40617|UniProtKB:P49703|UniProtKB:P56559|UniProtKB:P62330|UniProtKB:P84077|UniProtKB:P84080|UniProtKB:P84085|UniProtKB:Q0IIM2|UniProtKB:Q38D64|UniProtKB:Q38EI8|UniProtKB:Q38EM1|UniProtKB:Q4QEJ1|UniProtKB:Q57UH8|UniProtKB:Q57VI8|UniProtKB:Q585W3|UniProtKB:Q7KQL3|WB:WBGene00000182|WB:WBGene00000184|WB:WBGene00000187|WB:WBGene00000193|dictyBase:DDB_G0289173	C	ADP-ribosylation factor-like protein 17 C-terminal domain-containing protein	LOC107984156	protein	taxon:9606	20260528	GO_Central		
UniProtKB	A0A0G2JMH3	LOC107984156	is_active_in	GO:0005886	GO_REF:0000033	IBA	FB:FBgn0010348|MGI:MGI:99433|MGI:MGI:99434|PANTHER:PTN000918064|UniProtKB:P18085|UniProtKB:P84080|UniProtKB:P84085|dictyBase:DDB_G0289173	C	ADP-ribosylation factor-like protein 17 C-terminal domain-containing protein	LOC107984156	protein	taxon:9606	20260528	GO_Central		
UniProtKB	A0A0G2JMI3	IGHV1-69-2	enables	GO:0003823	GO_REF:0000033	IBA	MGI:MGI:96447|PANTHER:PTN001510949	F	Immunoglobulin heavy variable 1-69-2	IGHV1-69-2	protein	taxon:9606	20230314	GO_Central		
UniProtKB	A0A0G2JMI3	IGHV1-69-2	involved_in	GO:0016064	GO_REF:0000033	IBA	MGI:MGI:96447|PANTHER:PTN001510949	P	Immunoglobulin heavy variable 1-69-2	IGHV1-69-2	protein	taxon:9606	20230314	GO_Central		
UniProtKB	A0A0G2JMI3	IGHV1-69-2	located_in	GO:0005576	GO_REF:0000044	IEA	UniProtKB-SubCell:SL-0243	C	Immunoglobulin heavy variable 1-69-2	IGHV1-69-2	protein	taxon:9606	20260727	UniProt		
UniProtKB	A0A0G2JMI3	IGHV1-69-2	located_in	GO:0005576	GO_REF:0000117	IEA	ARBA:ARBA00027128	C	Immunoglobulin heavy variable 1-69-2	IGHV1-69-2	protein	taxon:9606	20260727	UniProt		
UniProtKB	A0A0G2JMI3	IGHV1-69-2	located_in	GO:0005576	PMID:20176268	NAS		C	Immunoglobulin heavy variable 1-69-2	IGHV1-69-2	protein	taxon:9606	20240313	UniProt		
UniProtKB	A0A0G2JMI3	IGHV1-69-2	located_in	GO:0005576	PMID:22158414	NAS		C	Immunoglobulin heavy variable 1-69-2	IGHV1-69-2	protein	taxon:9606	20240313	UniProt		
UniProtKB	A0A0G2JMI3	IGHV1-69-2	located_in	GO:0005886	GO_REF:0000044	IEA	UniProtKB-SubCell:SL-0039	C	Immunoglobulin heavy variable 1-69-2	IGHV1-69-2	protein	taxon:9606	20260727	UniProt		
UniProtKB	A0A0G2JMI3	IGHV1-69-2	located_in	GO:0005886	GO_REF:0000117	IEA	ARBA:ARBA00027801	C	Immunoglobulin heavy variable 1-69-2	IGHV1-69-2	protein	taxon:9606	20260727	UniProt		
UniProtKB	A0A0G2JMI3	IGHV1-69-2	located_in	GO:0005886	PMID:20176268	NAS		C	Immunoglobulin heavy variable 1-69-2	IGHV1-69-2	protein	taxon:9606	20240313	UniProt		
UniProtKB	A0A0G2JMI3	IGHV1-69-2	located_in	GO:0005886	PMID:22158414	NAS		C	Immunoglobulin heavy variable 1-69-2	IGHV1-69-2	protein	taxon:9606	20240313	UniProt		
UniProtKB	A0A0G2JMM0	LOC128966728	enables	GO:0004888	GO_REF:0000033	IBA	MGI:MGI:1889810|MGI:MGI:2179720|PANTHER:PTN002621170|UniProtKB:P24071|UniProtKB:Q8IYS5|UniProtKB:Q8N423|UniProtKB:Q8NHL6|UniProtKB:Q99706	F	Uncharacterized protein	LOC128966728	protein	taxon:9606	20250731	GO_Central		
UniProtKB	A0A0G2JMM0	LOC128966728	enables	GO:0140375	GO_REF:0000033	IBA	PANTHER:PTN000200821|UniProtKB:P24071|UniProtKB:Q8N423|UniProtKB:Q8NHL6|UniProtKB:Q99706	F	Uncharacterized protein	LOC128966728	protein	taxon:9606	20250731	GO_Central		
UniProtKB	A0A0G2JMM0	LOC128966728	involved_in	GO:0002767	GO_REF:0000033	IBA	PANTHER:PTN000200821|UniProtKB:P43626|UniProtKB:Q8N423|UniProtKB:Q8NHJ6|UniProtKB:Q8NHL6	P	Uncharacterized protein	LOC128966728	protein	taxon:9606	20250731	GO_Central		
UniProtKB	A0A0G2JMM0	LOC128966728	involved_in	GO:0007154	GO_REF:0000117	IEA	ARBA:ARBA00028945	P	Uncharacterized protein	LOC128966728	protein	taxon:9606	20260727	UniProt		
UniProtKB	A0A0G2JMM0	LOC128966728	is_active_in	GO:0005886	GO_REF:0000033	IBA	MGI:MGI:102701|MGI:MGI:102702|MGI:MGI:1889810|MGI:MGI:2442280|MGI:MGI:894311|PANTHER:PTN002621170|UniProtKB:A6NI73|UniProtKB:B6A8C7|UniProtKB:P24071|UniProtKB:P43626|UniProtKB:P59901|UniProtKB:Q14953|UniProtKB:Q14954|UniProtKB:Q6GTX8|UniProtKB:Q8N149|UniProtKB:Q8N423|UniProtKB:Q8NHJ6|UniProtKB:Q8NHL6|UniProtKB:Q9HCN6	C	Uncharacterized protein	LOC128966728	protein	taxon:9606	20260528	GO_Central		
UniProtKB	A0A0G2JMM0	LOC128966728	located_in	GO:0005886	GO_REF:0000044	IEA	UniProtKB-SubCell:SL-0039	C	Uncharacterized protein	LOC128966728	protein	taxon:9606	20260727	UniProt		
UniProtKB	A0A0G2JN01	KIR3DP1	enables	GO:0004888	GO_REF:0000033	IBA	MGI:MGI:1889810|MGI:MGI:2179720|PANTHER:PTN002621170|UniProtKB:P24071|UniProtKB:Q8IYS5|UniProtKB:Q8N423|UniProtKB:Q8NHL6|UniProtKB:Q99706	F	Killer cell immunoglobulin like receptor, three Ig domains pseudogene 1	KIR3DP1	protein	taxon:9606	20250731	GO_Central		
UniProtKB	A0A0G2JN01	KIR3DP1	enables	GO:0140375	GO_REF:0000033	IBA	PANTHER:PTN000200821|UniProtKB:P24071|UniProtKB:Q8N423|UniProtKB:Q8NHL6|UniProtKB:Q99706	F	Killer cell immunoglobulin like receptor, three Ig domains pseudogene 1	KIR3DP1	protein	taxon:9606	20250731	GO_Central		
UniProtKB	A0A0G2JN01	KIR3DP1	involved_in	GO:0002767	GO_REF:0000033	IBA	PANTHER:PTN000200821|UniProtKB:P43626|UniProtKB:Q8N423|UniProtKB:Q8NHJ6|UniProtKB:Q8NHL6	P	Killer cell immunoglobulin like receptor, three Ig domains pseudogene 1	KIR3DP1	protein	taxon:9606	20250731	GO_Central		
UniProtKB	A0A0G2JN01	KIR3DP1	involved_in	GO:0007154	GO_REF:0000117	IEA	ARBA:ARBA00028945	P	Killer cell immunoglobulin like receptor, three Ig domains pseudogene 1	KIR3DP1	protein	taxon:9606	20260727	UniProt		
UniProtKB	A0A0G2JN01	KIR3DP1	is_active_in	GO:0005886	GO_REF:0000033	IBA	MGI:MGI:102701|MGI:MGI:102702|MGI:MGI:1889810|MGI:MGI:2442280|MGI:MGI:894311|PANTHER:PTN002621170|UniProtKB:A6NI73|UniProtKB:B6A8C7|UniProtKB:P24071|UniProtKB:P43626|UniProtKB:P59901|UniProtKB:Q14953|UniProtKB:Q14954|UniProtKB:Q6GTX8|UniProtKB:Q8N149|UniProtKB:Q8N423|UniProtKB:Q8NHJ6|UniProtKB:Q8NHL6|UniProtKB:Q9HCN6	C	Killer cell immunoglobulin like receptor, three Ig domains pseudogene 1	KIR3DP1	protein	taxon:9606	20260528	GO_Central		
UniProtKB	A0A0G2JN01	KIR3DP1	located_in	GO:0005886	GO_REF:0000044	IEA	UniProtKB-SubCell:SL-0039	C	Killer cell immunoglobulin like receptor, three Ig domains pseudogene 1	KIR3DP1	protein	taxon:9606	20260727	UniProt		
UniProtKB	A0A0G2JN68	KIR2DL5B	located_in	GO:0005886	GO_REF:0000044	IEA	UniProtKB-SubCell:SL-0039	C	Immunoglobulin domain-containing protein	KIR2DL5B	protein	taxon:9606	20260727	UniProt		
UniProtKB	A0A0G2JNF4	KIR2DP1	enables	GO:0004888	GO_REF:0000033	IBA	MGI:MGI:1889810|MGI:MGI:2179720|PANTHER:PTN002621170|UniProtKB:P24071|UniProtKB:Q8IYS5|UniProtKB:Q8N423|UniProtKB:Q8NHL6|UniProtKB:Q99706	F	Immunoglobulin domain-containing protein	KIR2DP1	protein	taxon:9606	20250731	GO_Central		
UniProtKB	A0A0G2JNF4	KIR2DP1	enables	GO:0140375	GO_REF:0000033	IBA	PANTHER:PTN000200821|UniProtKB:P24071|UniProtKB:Q8N423|UniProtKB:Q8NHL6|UniProtKB:Q99706	F	Immunoglobulin domain-containing protein	KIR2DP1	protein	taxon:9606	20250731	GO_Central		
UniProtKB	A0A0G2JNF4	KIR2DP1	involved_in	GO:0002767	GO_REF:0000033	IBA	PANTHER:PTN000200821|UniProtKB:P43626|UniProtKB:Q8N423|UniProtKB:Q8NHJ6|UniProtKB:Q8NHL6	P	Immunoglobulin domain-containing protein	KIR2DP1	protein	taxon:9606	20250731	GO_Central		
UniProtKB	A0A0G2JNF4	KIR2DP1	is_active_in	GO:0005886	GO_REF:0000033	IBA	MGI:MGI:102701|MGI:MGI:102702|MGI:MGI:1889810|MGI:MGI:2442280|MGI:MGI:894311|PANTHER:PTN002621170|UniProtKB:A6NI73|UniProtKB:B6A8C7|UniProtKB:P24071|UniProtKB:P43626|UniProtKB:P59901|UniProtKB:Q14953|UniProtKB:Q14954|UniProtKB:Q6GTX8|UniProtKB:Q8N149|UniProtKB:Q8N423|UniProtKB:Q8NHJ6|UniProtKB:Q8NHL6|UniProtKB:Q9HCN6	C	Immunoglobulin domain-containing protein	KIR2DP1	protein	taxon:9606	20260528	GO_Central		
UniProtKB	A0A0G2JNF4	KIR2DP1	located_in	GO:0005886	GO_REF:0000044	IEA	UniProtKB-SubCell:SL-0039	C	Immunoglobulin domain-containing protein	KIR2DP1	protein	taxon:9606	20260727	UniProt		
UniProtKB	A0A0G2JNH3	LOC124905359	enables	GO:0004930	GO_REF:0000002	IEA	InterPro:IPR000276	F	Olfactory receptor	LOC124905359|LOC102723532	protein	taxon:9606	20260727	InterPro		
UniProtKB	A0A0G2JNH3	LOC124905359	enables	GO:0004930	GO_REF:0000104	IEA	UniRule:UR000413778	F	Olfactory receptor	LOC124905359|LOC102723532	protein	taxon:9606	20260727	UniProt		
UniProtKB	A0A0G2JNH3	LOC124905359	enables	GO:0004984	GO_REF:0000002	IEA	InterPro:IPR000725	F	Olfactory receptor	LOC124905359|LOC102723532	protein	taxon:9606	20260727	InterPro		
UniProtKB	A0A0G2JNH3	LOC124905359	enables	GO:0004984	GO_REF:0000033	IBA	MGI:MGI:3030568|PANTHER:PTN001239295|UniProtKB:Q8NGD0	F	Olfactory receptor	LOC124905359|LOC102723532	protein	taxon:9606	20220121	GO_Central		
UniProtKB	A0A0G2JNH3	LOC124905359	involved_in	GO:0007165	GO_REF:0000104	IEA	UniRule:UR000413778	P	Olfactory receptor	LOC124905359|LOC102723532	protein	taxon:9606	20260727	UniProt		
UniProtKB	A0A0G2JNH3	LOC124905359	involved_in	GO:0007186	GO_REF:0000002	IEA	InterPro:IPR000276|InterPro:IPR000725	P	Olfactory receptor	LOC124905359|LOC102723532	protein	taxon:9606	20260727	InterPro		
UniProtKB	A0A0G2JNH3	LOC124905359	involved_in	GO:0007186	GO_REF:0000104	IEA	UniRule:UR000413778	P	Olfactory receptor	LOC124905359|LOC102723532	protein	taxon:9606	20260727	UniProt		
UniProtKB	A0A0G2JNH3	LOC124905359	involved_in	GO:0050911	GO_REF:0000108	IEA	GO:0004984	P	Olfactory receptor	LOC124905359|LOC102723532	protein	taxon:9606	20260727	GOC		
UniProtKB	A0A0G2JNH3	LOC124905359	is_active_in	GO:0005886	GO_REF:0000033	IBA	MGI:MGI:3030568|PANTHER:PTN001239295|UniProtKB:Q8NGD0	C	Olfactory receptor	LOC124905359|LOC102723532	protein	taxon:9606	20251029	GO_Central		
UniProtKB	A0A0G2JNH3	LOC124905359	located_in	GO:0005886	GO_REF:0000044	IEA	UniProtKB-SubCell:SL-0039	C	Olfactory receptor	LOC124905359|LOC102723532	protein	taxon:9606	20260727	UniProt		
UniProtKB	A0A0G2JNH3	LOC124905359	located_in	GO:0016020	GO_REF:0000002	IEA	InterPro:IPR000276|InterPro:IPR000725|InterPro:IPR017452	C	Olfactory receptor	LOC124905359|LOC102723532	protein	taxon:9606	20260727	InterPro		
UniProtKB	A0A0G2JNH3	LOC124905359	located_in	GO:0016020	GO_REF:0000044	IEA	UniProtKB-SubCell:SL-0162	C	Olfactory receptor	LOC124905359|LOC102723532	protein	taxon:9606	20260727	UniProt		
UniProtKB	A0A0G2JRQ6	A0A0G2JRQ6	involved_in	GO:0006955	GO_REF:0000033	IBA	MGI:MGI:98936|PANTHER:PTN000587099|UniProtKB:P01619	P	Ig-like domain-containing protein		protein	taxon:9606	20200809	GO_Central		
UniProtKB	A0A0G2JRQ6	A0A0G2JRQ6	located_in	GO:0005576	GO_REF:0000044	IEA	UniProtKB-SubCell:SL-0243	C	Ig-like domain-containing protein		protein	taxon:9606	20260727	UniProt		
UniProtKB	A0A0G2JRQ6	A0A0G2JRQ6	located_in	GO:0005576	GO_REF:0000117	IEA	ARBA:ARBA00027128	C	Ig-like domain-containing protein		protein	taxon:9606	20260727	UniProt		
UniProtKB	A0A0G2JRQ6	A0A0G2JRQ6	located_in	GO:0005886	GO_REF:0000044	IEA	UniProtKB-SubCell:SL-0039	C	Ig-like domain-containing protein		protein	taxon:9606	20260727	UniProt		
UniProtKB	A0A0G2JRQ6	A0A0G2JRQ6	located_in	GO:0005886	GO_REF:0000117	IEA	ARBA:ARBA00027801	C	Ig-like domain-containing protein		protein	taxon:9606	20260727	UniProt		
UniProtKB	A0A0G2JRQ6	A0A0G2JRQ6	part_of	GO:0019814	GO_REF:0000033	IBA	PANTHER:PTN000587099|UniProtKB:P01619	C	Ig-like domain-containing protein		protein	taxon:9606	20240507	GO_Central		
UniProtKB	A0A0G2JS06	IGLV5-39	involved_in	GO:0006955	GO_REF:0000033	IBA	MGI:MGI:98936|PANTHER:PTN000587099|UniProtKB:P01619	P	Immunoglobulin lambda variable 5-39	IGLV5-39	protein	taxon:9606	20200809	GO_Central		
UniProtKB	A0A0G2JS06	IGLV5-39	located_in	GO:0005576	GO_REF:0000044	IEA	UniProtKB-SubCell:SL-0243	C	Immunoglobulin lambda variable 5-39	IGLV5-39	protein	taxon:9606	20260727	UniProt		
UniProtKB	A0A0G2JS06	IGLV5-39	located_in	GO:0005576	GO_REF:0000117	IEA	ARBA:ARBA00027128	C	Immunoglobulin lambda variable 5-39	IGLV5-39	protein	taxon:9606	20260727	UniProt		
UniProtKB	A0A0G2JS06	IGLV5-39	located_in	GO:0005576	PMID:20176268	NAS		C	Immunoglobulin lambda variable 5-39	IGLV5-39	protein	taxon:9606	20170726	UniProt		
UniProtKB	A0A0G2JS06	IGLV5-39	located_in	GO:0005576	PMID:22158414	NAS		C	Immunoglobulin lambda variable 5-39	IGLV5-39	protein	taxon:9606	20170726	UniProt		
UniProtKB	A0A0G2JS06	IGLV5-39	located_in	GO:0005886	GO_REF:0000044	IEA	UniProtKB-SubCell:SL-0039	C	Immunoglobulin lambda variable 5-39	IGLV5-39	protein	taxon:9606	20260727	UniProt		
UniProtKB	A0A0G2JS06	IGLV5-39	located_in	GO:0005886	PMID:20176268	NAS		C	Immunoglobulin lambda variable 5-39	IGLV5-39	protein	taxon:9606	20170726	UniProt		
UniProtKB	A0A0G2JS06	IGLV5-39	located_in	GO:0005886	PMID:22158414	NAS		C	Immunoglobulin lambda variable 5-39	IGLV5-39	protein	taxon:9606	20170726	UniProt		
UniProtKB	A0A0G2JS06	IGLV5-39	part_of	GO:0019814	GO_REF:0000033	IBA	PANTHER:PTN000587099|UniProtKB:P01619	C	Immunoglobulin lambda variable 5-39	IGLV5-39	protein	taxon:9606	20240507	GO_Central		
UniProtKB	A0A0J9YVY3	IGHV7-4-1	enables	GO:0003823	GO_REF:0000033	IBA	MGI:MGI:96447|PANTHER:PTN001510949	F	Immunoglobulin heavy variable 7-4-1	IGHV7-4-1	protein	taxon:9606	20230314	GO_Central		
UniProtKB	A0A0J9YVY3	IGHV7-4-1	involved_in	GO:0016064	GO_REF:0000033	IBA	MGI:MGI:96447|PANTHER:PTN001510949	P	Immunoglobulin heavy variable 7-4-1	IGHV7-4-1	protein	taxon:9606	20230314	GO_Central		
UniProtKB	A0A0J9YVY3	IGHV7-4-1	located_in	GO:0005576	GO_REF:0000044	IEA	UniProtKB-SubCell:SL-0243	C	Immunoglobulin heavy variable 7-4-1	IGHV7-4-1	protein	taxon:9606	20260727	UniProt		
UniProtKB	A0A0J9YVY3	IGHV7-4-1	located_in	GO:0005576	GO_REF:0000117	IEA	ARBA:ARBA00027128	C	Immunoglobulin heavy variable 7-4-1	IGHV7-4-1	protein	taxon:9606	20260727	UniProt		
UniProtKB	A0A0J9YVY3	IGHV7-4-1	located_in	GO:0005576	PMID:20176268	NAS		C	Immunoglobulin heavy variable 7-4-1	IGHV7-4-1	protein	taxon:9606	20240313	UniProt		
UniProtKB	A0A0J9YVY3	IGHV7-4-1	located_in	GO:0005576	PMID:22158414	NAS		C	Immunoglobulin heavy variable 7-4-1	IGHV7-4-1	protein	taxon:9606	20240313	UniProt		
UniProtKB	A0A0J9YVY3	IGHV7-4-1	located_in	GO:0005886	GO_REF:0000044	IEA	UniProtKB-SubCell:SL-0039	C	Immunoglobulin heavy variable 7-4-1	IGHV7-4-1	protein	taxon:9606	20260727	UniProt		
UniProtKB	A0A0J9YVY3	IGHV7-4-1	located_in	GO:0005886	GO_REF:0000117	IEA	ARBA:ARBA00027801	C	Immunoglobulin heavy variable 7-4-1	IGHV7-4-1	protein	taxon:9606	20260727	UniProt		
UniProtKB	A0A0J9YVY3	IGHV7-4-1	located_in	GO:0005886	PMID:20176268	NAS		C	Immunoglobulin heavy variable 7-4-1	IGHV7-4-1	protein	taxon:9606	20240313	UniProt		
UniProtKB	A0A0J9YVY3	IGHV7-4-1	located_in	GO:0005886	PMID:22158414	NAS		C	Immunoglobulin heavy variable 7-4-1	IGHV7-4-1	protein	taxon:9606	20240313	UniProt		
UniProtKB	A0A0J9YW62	A0A0J9YW62	enables	GO:0003823	GO_REF:0000033	IBA	MGI:MGI:96447|PANTHER:PTN001510949	F	Immunoglobulin V-set domain-containing protein		protein	taxon:9606	20230314	GO_Central		
UniProtKB	A0A0J9YW62	A0A0J9YW62	involved_in	GO:0016064	GO_REF:0000033	IBA	MGI:MGI:96447|PANTHER:PTN001510949	P	Immunoglobulin V-set domain-containing protein		protein	taxon:9606	20230314	GO_Central		
UniProtKB	A0A0J9YW62	A0A0J9YW62	located_in	GO:0005576	GO_REF:0000044	IEA	UniProtKB-SubCell:SL-0243	C	Immunoglobulin V-set domain-containing protein		protein	taxon:9606	20260727	UniProt		
UniProtKB	A0A0J9YW62	A0A0J9YW62	located_in	GO:0005886	GO_REF:0000044	IEA	UniProtKB-SubCell:SL-0039	C	Immunoglobulin V-set domain-containing protein		protein	taxon:9606	20260727	UniProt		
UniProtKB	A0A0J9YWL9	TEX13C	enables	GO:0003729	GO_REF:0000033	IBA	AGI_LocusCode:AT5G17790|PANTHER:PTN007734193|UniProtKB:Q586P0	F	Testis-expressed protein 13C	TEX13C	protein	taxon:9606	20260601	GO_Central		
UniProtKB	A0A0J9YWP8	TRBJ1-3	located_in	GO:0005886	GO_REF:0000044	IEA	UniProtKB-SubCell:SL-0039	C	T cell receptor beta joining 1-3	TRBJ1-3	protein	taxon:9606	20260727	UniProt		
UniProtKB	A0A0J9YWP8	TRBJ1-3	located_in	GO:0005886	PMID:20452950	NAS		C	T cell receptor beta joining 1-3	TRBJ1-3	protein	taxon:9606	20230412	UniProt		
UniProtKB	A0A0J9YWU9	A0A0J9YWU9	enables	GO:0003823	GO_REF:0000033	IBA	MGI:MGI:96447|PANTHER:PTN001510949	F	Ig-like domain-containing protein		protein	taxon:9606	20230314	GO_Central		
UniProtKB	A0A0J9YWU9	A0A0J9YWU9	involved_in	GO:0016064	GO_REF:0000033	IBA	MGI:MGI:96447|PANTHER:PTN001510949	P	Ig-like domain-containing protein		protein	taxon:9606	20230314	GO_Central		
UniProtKB	A0A0J9YWU9	A0A0J9YWU9	located_in	GO:0005576	GO_REF:0000044	IEA	UniProtKB-SubCell:SL-0243	C	Ig-like domain-containing protein		protein	taxon:9606	20260727	UniProt		
UniProtKB	A0A0J9YWU9	A0A0J9YWU9	located_in	GO:0005576	GO_REF:0000117	IEA	ARBA:ARBA00027128	C	Ig-like domain-containing protein		protein	taxon:9606	20260727	UniProt		
UniProtKB	A0A0J9YWU9	A0A0J9YWU9	located_in	GO:0005886	GO_REF:0000044	IEA	UniProtKB-SubCell:SL-0039	C	Ig-like domain-containing protein		protein	taxon:9606	20260727	UniProt		
UniProtKB	A0A0J9YWU9	A0A0J9YWU9	located_in	GO:0005886	GO_REF:0000117	IEA	ARBA:ARBA00027801	C	Ig-like domain-containing protein		protein	taxon:9606	20260727	UniProt		
UniProtKB	A0A0J9YWX3	TRBJ1-6	located_in	GO:0005886	GO_REF:0000044	IEA	UniProtKB-SubCell:SL-0039	C	T cell receptor beta joining 1-6	TRBJ1-6	protein	taxon:9606	20260727	UniProt		
UniProtKB	A0A0J9YWX3	TRBJ1-6	located_in	GO:0005886	PMID:20452950	NAS		C	T cell receptor beta joining 1-6	TRBJ1-6	protein	taxon:9606	20230412	UniProt		
UniProtKB	A0A0J9YX06	TRBJ1-2	located_in	GO:0005886	GO_REF:0000044	IEA	UniProtKB-SubCell:SL-0039	C	T cell receptor beta joining 1-2	TRBJ1-2	protein	taxon:9606	20260727	UniProt		
UniProtKB	A0A0J9YX06	TRBJ1-2	located_in	GO:0005886	PMID:20452950	NAS		C	T cell receptor beta joining 1-2	TRBJ1-2	protein	taxon:9606	20230412	UniProt		
UniProtKB	A0A0J9YX35	IGHV3-64D	enables	GO:0003823	GO_REF:0000033	IBA	MGI:MGI:96447|PANTHER:PTN001510949	F	Immunoglobulin heavy variable 3-64D	IGHV3-64D	protein	taxon:9606	20230314	GO_Central		
UniProtKB	A0A0J9YX35	IGHV3-64D	involved_in	GO:0016064	GO_REF:0000033	IBA	MGI:MGI:96447|PANTHER:PTN001510949	P	Immunoglobulin heavy variable 3-64D	IGHV3-64D	protein	taxon:9606	20230314	GO_Central		
UniProtKB	A0A0J9YX35	IGHV3-64D	located_in	GO:0005576	GO_REF:0000044	IEA	UniProtKB-SubCell:SL-0243	C	Immunoglobulin heavy variable 3-64D	IGHV3-64D	protein	taxon:9606	20260727	UniProt		
UniProtKB	A0A0J9YX35	IGHV3-64D	located_in	GO:0005576	PMID:20176268	NAS		C	Immunoglobulin heavy variable 3-64D	IGHV3-64D	protein	taxon:9606	20240313	UniProt		
UniProtKB	A0A0J9YX35	IGHV3-64D	located_in	GO:0005576	PMID:22158414	NAS		C	Immunoglobulin heavy variable 3-64D	IGHV3-64D	protein	taxon:9606	20240313	UniProt		
UniProtKB	A0A0J9YX35	IGHV3-64D	located_in	GO:0005886	GO_REF:0000044	IEA	UniProtKB-SubCell:SL-0039	C	Immunoglobulin heavy variable 3-64D	IGHV3-64D	protein	taxon:9606	20260727	UniProt		
UniProtKB	A0A0J9YX35	IGHV3-64D	located_in	GO:0005886	GO_REF:0000117	IEA	ARBA:ARBA00027801	C	Immunoglobulin heavy variable 3-64D	IGHV3-64D	protein	taxon:9606	20260727	UniProt		
UniProtKB	A0A0J9YX35	IGHV3-64D	located_in	GO:0005886	PMID:20176268	NAS		C	Immunoglobulin heavy variable 3-64D	IGHV3-64D	protein	taxon:9606	20240313	UniProt		
UniProtKB	A0A0J9YX35	IGHV3-64D	located_in	GO:0005886	PMID:22158414	NAS		C	Immunoglobulin heavy variable 3-64D	IGHV3-64D	protein	taxon:9606	20240313	UniProt		
UniProtKB	A0A0J9YX57	MAGEB6B	involved_in	GO:0000122	GO_REF:0000033	IBA	MGI:MGI:97290|PANTHER:PTN000200266|UniProtKB:P43355|UniProtKB:P43356	P	Melanoma-associated antigen B6B	MAGEB6B	protein	taxon:9606	20210301	GO_Central		
UniProtKB	A0A0J9YX57	MAGEB6B	is_active_in	GO:0005634	GO_REF:0000033	IBA	MGI:MGI:1351648|MGI:MGI:1913897|MGI:MGI:1928994|MGI:MGI:1930187|MGI:MGI:2148149|MGI:MGI:97290|PANTHER:PTN000200256|PomBase:SPCC645.04|SGD:S000002696|UniProtKB:P43355|UniProtKB:P43356|UniProtKB:P43363|UniProtKB:P43364|UniProtKB:Q96MG7|UniProtKB:Q9H213|UniProtKB:Q9UBF1|UniProtKB:Q9UNF1|dictyBase:DDB_G0284679	C	Melanoma-associated antigen B6B	MAGEB6B	protein	taxon:9606	20260528	GO_Central		
UniProtKB	A0A0J9YX75	TRBV6-9	involved_in	GO:0007166	GO_REF:0000033	IBA	MGI:MGI:98608|PANTHER:PTN000588091|UniProtKB:P0DTU4	P	T cell receptor beta variable 6-9	TRBV6-9	protein	taxon:9606	20251220	GO_Central		
UniProtKB	A0A0J9YX75	TRBV6-9	is_active_in	GO:0005886	GO_REF:0000033	IBA	MGI:MGI:98596|PANTHER:PTN000588091|UniProtKB:A0A075B6N1|UniProtKB:P0DTU4	C	T cell receptor beta variable 6-9	TRBV6-9	protein	taxon:9606	20251220	GO_Central		
UniProtKB	A0A0J9YX75	TRBV6-9	located_in	GO:0005886	GO_REF:0000044	IEA	UniProtKB-SubCell:SL-0039	C	T cell receptor beta variable 6-9	TRBV6-9	protein	taxon:9606	20260727	UniProt		
UniProtKB	A0A0J9YX75	TRBV6-9	located_in	GO:0005886	PMID:20452950	NAS		C	T cell receptor beta variable 6-9	TRBV6-9	protein	taxon:9606	20230412	UniProt		
UniProtKB	A0A0J9YXA8	TRBJ1-1	located_in	GO:0005886	GO_REF:0000044	IEA	UniProtKB-SubCell:SL-0039	C	T cell receptor beta joining 1-1	TRBJ1-1	protein	taxon:9606	20260727	UniProt		
UniProtKB	A0A0J9YXA8	TRBJ1-1	located_in	GO:0005886	PMID:20452950	NAS		C	T cell receptor beta joining 1-1	TRBJ1-1	protein	taxon:9606	20230412	UniProt		
UniProtKB	A0A0J9YXG5	TRBJ1-4	located_in	GO:0005886	GO_REF:0000044	IEA	UniProtKB-SubCell:SL-0039	C	T cell receptor beta joining 1-4	TRBJ1-4	protein	taxon:9606	20260727	UniProt		
UniProtKB	A0A0J9YXG5	TRBJ1-4	located_in	GO:0005886	PMID:20452950	NAS		C	T cell receptor beta joining 1-4	TRBJ1-4	protein	taxon:9606	20230412	UniProt		
UniProtKB	A0A0J9YXM7	TRBJ1-5	located_in	GO:0005886	GO_REF:0000044	IEA	UniProtKB-SubCell:SL-0039	C	T cell receptor beta joining 1-5	TRBJ1-5	protein	taxon:9606	20260727	UniProt		
UniProtKB	A0A0J9YXM7	TRBJ1-5	located_in	GO:0005886	PMID:20452950	NAS		C	T cell receptor beta joining 1-5	TRBJ1-5	protein	taxon:9606	20230412	UniProt		
UniProtKB	A0A0J9YXV3	GREP1	located_in	GO:0005576	GO_REF:0000044	IEA	UniProtKB-SubCell:SL-0243	C	Glycine-rich extracellular protein 1	GREP1|LINC00514	protein	taxon:9606	20260727	UniProt		
UniProtKB	A0A0J9YXX1	IGHV5-10-1	enables	GO:0003823	GO_REF:0000033	IBA	MGI:MGI:96447|PANTHER:PTN001510949	F	Immunoglobulin heavy variable 5-10-1	IGHV5-10-1	protein	taxon:9606	20230314	GO_Central		
UniProtKB	A0A0J9YXX1	IGHV5-10-1	involved_in	GO:0016064	GO_REF:0000033	IBA	MGI:MGI:96447|PANTHER:PTN001510949	P	Immunoglobulin heavy variable 5-10-1	IGHV5-10-1	protein	taxon:9606	20230314	GO_Central		
UniProtKB	A0A0J9YXX1	IGHV5-10-1	located_in	GO:0005576	GO_REF:0000044	IEA	UniProtKB-SubCell:SL-0243	C	Immunoglobulin heavy variable 5-10-1	IGHV5-10-1	protein	taxon:9606	20260727	UniProt		
UniProtKB	A0A0J9YXX1	IGHV5-10-1	located_in	GO:0005576	PMID:20176268	NAS		C	Immunoglobulin heavy variable 5-10-1	IGHV5-10-1	protein	taxon:9606	20240313	UniProt		
UniProtKB	A0A0J9YXX1	IGHV5-10-1	located_in	GO:0005576	PMID:22158414	NAS		C	Immunoglobulin heavy variable 5-10-1	IGHV5-10-1	protein	taxon:9606	20240313	UniProt		
UniProtKB	A0A0J9YXX1	IGHV5-10-1	located_in	GO:0005886	GO_REF:0000044	IEA	UniProtKB-SubCell:SL-0039	C	Immunoglobulin heavy variable 5-10-1	IGHV5-10-1	protein	taxon:9606	20260727	UniProt		
UniProtKB	A0A0J9YXX1	IGHV5-10-1	located_in	GO:0005886	PMID:20176268	NAS		C	Immunoglobulin heavy variable 5-10-1	IGHV5-10-1	protein	taxon:9606	20240313	UniProt		
UniProtKB	A0A0J9YXX1	IGHV5-10-1	located_in	GO:0005886	PMID:22158414	NAS		C	Immunoglobulin heavy variable 5-10-1	IGHV5-10-1	protein	taxon:9606	20240313	UniProt		
UniProtKB	A0A0J9YXY3	TRBV6-2	involved_in	GO:0007166	GO_REF:0000033	IBA	MGI:MGI:98608|PANTHER:PTN000588091|UniProtKB:P0DTU4	P	T cell receptor beta variable 6-2	TRBV6-2	protein	taxon:9606	20251220	GO_Central		
UniProtKB	A0A0J9YXY3	TRBV6-2	is_active_in	GO:0005886	GO_REF:0000033	IBA	MGI:MGI:98596|PANTHER:PTN000588091|UniProtKB:A0A075B6N1|UniProtKB:P0DTU4	C	T cell receptor beta variable 6-2	TRBV6-2	protein	taxon:9606	20251220	GO_Central		
UniProtKB	A0A0J9YXY3	TRBV6-2	located_in	GO:0005886	GO_REF:0000044	IEA	UniProtKB-SubCell:SL-0039	C	T cell receptor beta variable 6-2	TRBV6-2	protein	taxon:9606	20260727	UniProt		
UniProtKB	A0A0J9YXY3	TRBV6-2	located_in	GO:0005886	PMID:20452950	NAS		C	T cell receptor beta variable 6-2	TRBV6-2	protein	taxon:9606	20230412	UniProt		
UniProtKB	A0A0J9YY54	TEX13D	enables	GO:0003729	GO_REF:0000033	IBA	AGI_LocusCode:AT5G17790|PANTHER:PTN007734193|UniProtKB:Q586P0	F	Testis-expressed protein 13D	TEX13D	protein	taxon:9606	20260601	GO_Central		
UniProtKB	A0A0J9YY99	A0A0J9YY99	enables	GO:0003823	GO_REF:0000033	IBA	MGI:MGI:96447|PANTHER:PTN001510949	F	Ig-like domain-containing protein		protein	taxon:9606	20230314	GO_Central		
UniProtKB	A0A0J9YY99	A0A0J9YY99	involved_in	GO:0016064	GO_REF:0000033	IBA	MGI:MGI:96447|PANTHER:PTN001510949	P	Ig-like domain-containing protein		protein	taxon:9606	20230314	GO_Central		
UniProtKB	A0A0J9YY99	A0A0J9YY99	located_in	GO:0005576	GO_REF:0000044	IEA	UniProtKB-SubCell:SL-0243	C	Ig-like domain-containing protein		protein	taxon:9606	20260727	UniProt		
UniProtKB	A0A0J9YY99	A0A0J9YY99	located_in	GO:0005886	GO_REF:0000044	IEA	UniProtKB-SubCell:SL-0039	C	Ig-like domain-containing protein		protein	taxon:9606	20260727	UniProt		
UniProtKB	A0A0J9YY99	A0A0J9YY99	located_in	GO:0005886	GO_REF:0000117	IEA	ARBA:ARBA00027801	C	Ig-like domain-containing protein		protein	taxon:9606	20260727	UniProt		
UniProtKB	A0A0K0K1A3	TRBV10-1	involved_in	GO:0007166	GO_REF:0000033	IBA	MGI:MGI:98608|PANTHER:PTN000588091|UniProtKB:P0DTU4	P	T cell receptor beta variable 10-1	TRBV10-1	protein	taxon:9606	20251220	GO_Central		
UniProtKB	A0A0K0K1A3	TRBV10-1	is_active_in	GO:0005886	GO_REF:0000033	IBA	MGI:MGI:98596|PANTHER:PTN000588091|UniProtKB:A0A075B6N1|UniProtKB:P0DTU4	C	T cell receptor beta variable 10-1	TRBV10-1	protein	taxon:9606	20251220	GO_Central		
UniProtKB	A0A0K0K1A3	TRBV10-1	located_in	GO:0005886	GO_REF:0000044	IEA	UniProtKB-SubCell:SL-0039	C	T cell receptor beta variable 10-1	TRBV10-1	protein	taxon:9606	20260727	UniProt		
UniProtKB	A0A0K0K1A3	TRBV10-1	located_in	GO:0005886	PMID:20452950	NAS		C	T cell receptor beta variable 10-1	TRBV10-1	protein	taxon:9606	20230412	UniProt		
UniProtKB	A0A0K0K1A5	TRBV6-5	involved_in	GO:0007166	GO_REF:0000033	IBA	MGI:MGI:98608|PANTHER:PTN000588091|UniProtKB:P0DTU4	P	T cell receptor beta variable 6-5	TRBV6-5	protein	taxon:9606	20251220	GO_Central		
UniProtKB	A0A0K0K1A5	TRBV6-5	is_active_in	GO:0005886	GO_REF:0000033	IBA	MGI:MGI:98596|PANTHER:PTN000588091|UniProtKB:A0A075B6N1|UniProtKB:P0DTU4	C	T cell receptor beta variable 6-5	TRBV6-5	protein	taxon:9606	20251220	GO_Central		
UniProtKB	A0A0K0K1A5	TRBV6-5	located_in	GO:0005886	GO_REF:0000044	IEA	UniProtKB-SubCell:SL-0039	C	T cell receptor beta variable 6-5	TRBV6-5	protein	taxon:9606	20260727	UniProt		
UniProtKB	A0A0K0K1A5	TRBV6-5	located_in	GO:0005886	PMID:20452950	NAS		C	T cell receptor beta variable 6-5	TRBV6-5	protein	taxon:9606	20230412	UniProt		
UniProtKB	A0A0K0K1B3	TRBV30	involved_in	GO:0007166	GO_REF:0000033	IBA	MGI:MGI:98608|PANTHER:PTN000588091|UniProtKB:P0DTU4	P	T cell receptor beta variable 30	TRBV30	protein	taxon:9606	20251220	GO_Central		
UniProtKB	A0A0K0K1B3	TRBV30	is_active_in	GO:0005886	GO_REF:0000033	IBA	MGI:MGI:98596|PANTHER:PTN000588091|UniProtKB:A0A075B6N1|UniProtKB:P0DTU4	C	T cell receptor beta variable 30	TRBV30	protein	taxon:9606	20251220	GO_Central		
UniProtKB	A0A0K0K1B3	TRBV30	located_in	GO:0005886	GO_REF:0000044	IEA	UniProtKB-SubCell:SL-0039	C	T cell receptor beta variable 30	TRBV30	protein	taxon:9606	20260727	UniProt		
UniProtKB	A0A0K0K1B3	TRBV30	located_in	GO:0005886	PMID:20452950	NAS		C	T cell receptor beta variable 30	TRBV30	protein	taxon:9606	20230412	UniProt		
UniProtKB	A0A0K0K1C0	TRBV11-1	involved_in	GO:0007166	GO_REF:0000033	IBA	MGI:MGI:98608|PANTHER:PTN000588091|UniProtKB:P0DTU4	P	T cell receptor beta variable 11-1	TRBV11-1	protein	taxon:9606	20251220	GO_Central		
UniProtKB	A0A0K0K1C0	TRBV11-1	is_active_in	GO:0005886	GO_REF:0000033	IBA	MGI:MGI:98596|PANTHER:PTN000588091|UniProtKB:A0A075B6N1|UniProtKB:P0DTU4	C	T cell receptor beta variable 11-1	TRBV11-1	protein	taxon:9606	20251220	GO_Central		
UniProtKB	A0A0K0K1C0	TRBV11-1	located_in	GO:0005886	GO_REF:0000044	IEA	UniProtKB-SubCell:SL-0039	C	T cell receptor beta variable 11-1	TRBV11-1	protein	taxon:9606	20260727	UniProt		
UniProtKB	A0A0K0K1C0	TRBV11-1	located_in	GO:0005886	PMID:20452950	NAS		C	T cell receptor beta variable 11-1	TRBV11-1	protein	taxon:9606	20230412	UniProt		
UniProtKB	A0A0K0K1C4	TRBV27	involved_in	GO:0007166	GO_REF:0000033	IBA	MGI:MGI:98608|PANTHER:PTN000588091|UniProtKB:P0DTU4	P	T cell receptor beta variable 27	TRBV27	protein	taxon:9606	20251220	GO_Central		
UniProtKB	A0A0K0K1C4	TRBV27	is_active_in	GO:0005886	GO_REF:0000033	IBA	MGI:MGI:98596|PANTHER:PTN000588091|UniProtKB:A0A075B6N1|UniProtKB:P0DTU4	C	T cell receptor beta variable 27	TRBV27	protein	taxon:9606	20251220	GO_Central		
UniProtKB	A0A0K0K1C4	TRBV27	located_in	GO:0005886	GO_REF:0000044	IEA	UniProtKB-SubCell:SL-0039	C	T cell receptor beta variable 27	TRBV27	protein	taxon:9606	20260727	UniProt		
UniProtKB	A0A0K0K1C4	TRBV27	located_in	GO:0005886	PMID:20452950	NAS		C	T cell receptor beta variable 27	TRBV27	protein	taxon:9606	20230412	UniProt		
UniProtKB	A0A0K0K1D8	TRBV6-1	involved_in	GO:0007166	GO_REF:0000033	IBA	MGI:MGI:98608|PANTHER:PTN000588091|UniProtKB:P0DTU4	P	T cell receptor beta variable 6-1	TRBV6-1	protein	taxon:9606	20251220	GO_Central		
UniProtKB	A0A0K0K1D8	TRBV6-1	is_active_in	GO:0005886	GO_REF:0000033	IBA	MGI:MGI:98596|PANTHER:PTN000588091|UniProtKB:A0A075B6N1|UniProtKB:P0DTU4	C	T cell receptor beta variable 6-1	TRBV6-1	protein	taxon:9606	20251220	GO_Central		
UniProtKB	A0A0K0K1D8	TRBV6-1	located_in	GO:0005886	GO_REF:0000044	IEA	UniProtKB-SubCell:SL-0039	C	T cell receptor beta variable 6-1	TRBV6-1	protein	taxon:9606	20260727	UniProt		
UniProtKB	A0A0K0K1D8	TRBV6-1	located_in	GO:0005886	PMID:20452950	NAS		C	T cell receptor beta variable 6-1	TRBV6-1	protein	taxon:9606	20230412	UniProt		
UniProtKB	A0A0K0K1E9	TRBV7-7	involved_in	GO:0007166	GO_REF:0000033	IBA	MGI:MGI:98608|PANTHER:PTN000588091|UniProtKB:P0DTU4	P	T cell receptor beta variable 7-7	TRBV7-7	protein	taxon:9606	20251220	GO_Central		
UniProtKB	A0A0K0K1E9	TRBV7-7	is_active_in	GO:0005886	GO_REF:0000033	IBA	MGI:MGI:98596|PANTHER:PTN000588091|UniProtKB:A0A075B6N1|UniProtKB:P0DTU4	C	T cell receptor beta variable 7-7	TRBV7-7	protein	taxon:9606	20251220	GO_Central		
UniProtKB	A0A0K0K1E9	TRBV7-7	located_in	GO:0005886	GO_REF:0000044	IEA	UniProtKB-SubCell:SL-0039	C	T cell receptor beta variable 7-7	TRBV7-7	protein	taxon:9606	20260727	UniProt		
UniProtKB	A0A0K0K1E9	TRBV7-7	located_in	GO:0005886	PMID:20452950	NAS		C	T cell receptor beta variable 7-7	TRBV7-7	protein	taxon:9606	20230412	UniProt		
UniProtKB	A0A0K0K1G6	TRBV10-3	involved_in	GO:0007166	GO_REF:0000033	IBA	MGI:MGI:98608|PANTHER:PTN000588091|UniProtKB:P0DTU4	P	T cell receptor beta variable 10-3	TRBV10-3	protein	taxon:9606	20251220	GO_Central		
UniProtKB	A0A0K0K1G6	TRBV10-3	is_active_in	GO:0005886	GO_REF:0000033	IBA	MGI:MGI:98596|PANTHER:PTN000588091|UniProtKB:A0A075B6N1|UniProtKB:P0DTU4	C	T cell receptor beta variable 10-3	TRBV10-3	protein	taxon:9606	20251220	GO_Central		
UniProtKB	A0A0K0K1G6	TRBV10-3	located_in	GO:0005886	GO_REF:0000044	IEA	UniProtKB-SubCell:SL-0039	C	T cell receptor beta variable 10-3	TRBV10-3	protein	taxon:9606	20260727	UniProt		
UniProtKB	A0A0K0K1G6	TRBV10-3	located_in	GO:0005886	PMID:20452950	NAS		C	T cell receptor beta variable 10-3	TRBV10-3	protein	taxon:9606	20230412	UniProt		
UniProtKB	A0A0K0K1G8	TRBV10-2	involved_in	GO:0007166	GO_REF:0000033	IBA	MGI:MGI:98608|PANTHER:PTN000588091|UniProtKB:P0DTU4	P	T cell receptor beta variable 10-2	TRBV10-2	protein	taxon:9606	20251220	GO_Central		
UniProtKB	A0A0K0K1G8	TRBV10-2	is_active_in	GO:0005886	GO_REF:0000033	IBA	MGI:MGI:98596|PANTHER:PTN000588091|UniProtKB:A0A075B6N1|UniProtKB:P0DTU4	C	T cell receptor beta variable 10-2	TRBV10-2	protein	taxon:9606	20251220	GO_Central		
UniProtKB	A0A0K0K1G8	TRBV10-2	located_in	GO:0005886	GO_REF:0000044	IEA	UniProtKB-SubCell:SL-0039	C	T cell receptor beta variable 10-2	TRBV10-2	protein	taxon:9606	20260727	UniProt		
UniProtKB	A0A0K0K1G8	TRBV10-2	located_in	GO:0005886	PMID:20452950	NAS		C	T cell receptor beta variable 10-2	TRBV10-2	protein	taxon:9606	20230412	UniProt		
UniProtKB	A0A0K2S4Q6	CD300H	NOT|enables	GO:0042803	PMID:26221034	IDA		F	Protein CD300H	CD300H	protein	taxon:9606	20180831	UniProt		
UniProtKB	A0A0K2S4Q6	CD300H	enables	GO:0004888	GO_REF:0000033	IBA	MGI:MGI:1913150|MGI:MGI:1927803|PANTHER:PTN002627147|UniProtKB:O60667|UniProtKB:P01833|UniProtKB:Q9NZC2	F	Protein CD300H	CD300H	protein	taxon:9606	20251218	GO_Central		
UniProtKB	A0A0K2S4Q6	CD300H	enables	GO:0005515	PMID:26221034	IPI	UniProtKB:O43914|UniProtKB:Q9UBK5	F	Protein CD300H	CD300H	protein	taxon:9606	20160428	UniProt		
UniProtKB	A0A0K2S4Q6	CD300H	involved_in	GO:0007165	GO_REF:0000033	IBA	MGI:MGI:1913150|MGI:MGI:2442359|PANTHER:PTN002627147|UniProtKB:P01833|UniProtKB:Q86YW5|UniProtKB:Q8TDQ1|UniProtKB:Q9NZC2|UniProtKB:Q9UGN4	P	Protein CD300H	CD300H	protein	taxon:9606	20251218	GO_Central		
UniProtKB	A0A0K2S4Q6	CD300H	involved_in	GO:0030593	PMID:26221034	IDA		P	Protein CD300H	CD300H	protein	taxon:9606	20160428	UniProt		
UniProtKB	A0A0K2S4Q6	CD300H	involved_in	GO:0045088	GO_REF:0000033	IBA	MGI:MGI:1913150|PANTHER:PTN002627160|UniProtKB:Q9NZC2|UniProtKB:Q9UGN4	P	Protein CD300H	CD300H	protein	taxon:9606	20240314	GO_Central		
UniProtKB	A0A0K2S4Q6	CD300H	is_active_in	GO:0005886	GO_REF:0000033	IBA	MGI:MGI:1289168|MGI:MGI:1913150|MGI:MGI:1916419|MGI:MGI:1927803|MGI:MGI:2153249|MGI:MGI:2442358|MGI:MGI:2443411|PANTHER:PTN002627147|UniProtKB:O60667|UniProtKB:P01833|UniProtKB:Q86YW5|UniProtKB:Q9NZC2	C	Protein CD300H	CD300H	protein	taxon:9606	20260528	GO_Central		
UniProtKB	A0A0K2S4Q6	CD300H	located_in	GO:0005576	GO_REF:0000044	IEA	UniProtKB-SubCell:SL-0243	C	Protein CD300H	CD300H	protein	taxon:9606	20260727	UniProt		
UniProtKB	A0A0K2S4Q6	CD300H	located_in	GO:0005576	PMID:26221034	EXP		C	Protein CD300H	CD300H	protein	taxon:9606	20230412	UniProt		
UniProtKB	A0A0K2S4Q6	CD300H	located_in	GO:0016020	GO_REF:0000044	IEA	UniProtKB-SubCell:SL-0162	C	Protein CD300H	CD300H	protein	taxon:9606	20260727	UniProt		
UniProtKB	A0A0R4J2E8	MATR3	enables	GO:0003676	GO_REF:0000002	IEA	InterPro:IPR000690|InterPro:IPR003604|InterPro:IPR035979	F	Matrin-3	MATR3	protein	taxon:9606	20260727	InterPro		
UniProtKB	A0A0R4J2E8	MATR3	enables	GO:0003723	GO_REF:0000002	IEA	InterPro:IPR000504	F	Matrin-3	MATR3	protein	taxon:9606	20260727	InterPro		
UniProtKB	A0A0R4J2E8	MATR3	enables	GO:0003723	GO_REF:0000104	IEA	UniRule:UR000414619	F	Matrin-3	MATR3	protein	taxon:9606	20260727	UniProt		
UniProtKB	A0A0R4J2E8	MATR3	enables	GO:0008270	GO_REF:0000002	IEA	InterPro:IPR000690|InterPro:IPR003604	F	Matrin-3	MATR3	protein	taxon:9606	20260727	InterPro		
UniProtKB	A0A0R4J2E8	MATR3	located_in	GO:0005634	GO_REF:0000002	IEA	InterPro:IPR000690	C	Matrin-3	MATR3	protein	taxon:9606	20260727	InterPro		
UniProtKB	A0A0R4J2E8	MATR3	located_in	GO:0005634	GO_REF:0000104	IEA	UniRule:UR000400288	C	Matrin-3	MATR3	protein	taxon:9606	20260727	UniProt		
UniProtKB	A0A0R4J2E8	MATR3	located_in	GO:0005634	GO_REF:0000117	IEA	ARBA:ARBA00026330	C	Matrin-3	MATR3	protein	taxon:9606	20260727	UniProt		
UniProtKB	A0A0R4J2E8	MATR3	located_in	GO:0016363	GO_REF:0000044	IEA	UniProtKB-SubCell:SL-0181	C	Matrin-3	MATR3	protein	taxon:9606	20260727	UniProt		
UniProtKB	A0A0U1RQE8	GLYATL1B	enables	GO:0016747	GO_REF:0000033	IBA	PANTHER:PTN001033823|UniProtKB:Q2KIR7|UniProtKB:Q6IB77	F	Putative glycine N-acyltransferase-like protein 1B	GLYATL1B	protein	taxon:9606	20260529	GO_Central		
UniProtKB	A0A0U1RQE8	GLYATL1B	enables	GO:0047946	GO_REF:0000003	IEA	EC:2.3.1.68	F	Putative glycine N-acyltransferase-like protein 1B	GLYATL1B	protein	taxon:9606	20260727	UniProt		
UniProtKB	A0A0U1RQE8	GLYATL1B	enables	GO:0047946	GO_REF:0000024	ISS	UniProtKB:Q969I3	F	Putative glycine N-acyltransferase-like protein 1B	GLYATL1B	protein	taxon:9606	20190529	UniProt		
UniProtKB	A0A0U1RQE8	GLYATL1B	enables	GO:0047946	GO_REF:0000033	IBA	PANTHER:PTN000392948|UniProtKB:Q969I3	F	Putative glycine N-acyltransferase-like protein 1B	GLYATL1B	protein	taxon:9606	20200313	GO_Central		
UniProtKB	A0A0U1RQE8	GLYATL1B	enables	GO:0047946	GO_REF:0000116	IEA	RHEA:18469	F	Putative glycine N-acyltransferase-like protein 1B	GLYATL1B	protein	taxon:9606	20260727	RHEA		
UniProtKB	A0A0U1RQE8	GLYATL1B	enables	GO:0047961	GO_REF:0000002	IEA	InterPro:IPR010313|InterPro:IPR015938	F	Putative glycine N-acyltransferase-like protein 1B	GLYATL1B	protein	taxon:9606	20260727	InterPro		
UniProtKB	A0A0U1RQE8	GLYATL1B	involved_in	GO:0006541	GO_REF:0000033	IBA	PANTHER:PTN000392948|UniProtKB:Q969I3	P	Putative glycine N-acyltransferase-like protein 1B	GLYATL1B	protein	taxon:9606	20200313	GO_Central		
UniProtKB	A0A0U1RQE8	GLYATL1B	located_in	GO:0005739	GO_REF:0000002	IEA	InterPro:IPR010313|InterPro:IPR015938	C	Putative glycine N-acyltransferase-like protein 1B	GLYATL1B	protein	taxon:9606	20260727	InterPro		
UniProtKB	A0A0U1RQF7	DPEP2NB	enables	GO:0005515	PMID:32296183	IPI	UniProtKB:O43559	F	DPEP2 neighbor protein	DPEP2NB	protein	taxon:9606	20260725	IntAct		
UniProtKB	A0A0U1RQF7	DPEP2NB	enables	GO:0005515	PMID:32296183	IPI	UniProtKB:P27658	F	DPEP2 neighbor protein	DPEP2NB	protein	taxon:9606	20260725	IntAct		
UniProtKB	A0A0U1RQF7	DPEP2NB	enables	GO:0005515	PMID:32296183	IPI	UniProtKB:P41271-2	F	DPEP2 neighbor protein	DPEP2NB	protein	taxon:9606	20260725	IntAct		
UniProtKB	A0A0U1RQF7	DPEP2NB	enables	GO:0005515	PMID:32296183	IPI	UniProtKB:Q63ZY3	F	DPEP2 neighbor protein	DPEP2NB	protein	taxon:9606	20260725	IntAct		
UniProtKB	A0A0U1RQF7	DPEP2NB	enables	GO:0005515	PMID:32296183	IPI	UniProtKB:Q86VK4-3	F	DPEP2 neighbor protein	DPEP2NB	protein	taxon:9606	20260725	IntAct		
UniProtKB	A0A0U1RQF7	DPEP2NB	enables	GO:0005515	PMID:32296183	IPI	UniProtKB:Q9BUZ4	F	DPEP2 neighbor protein	DPEP2NB	protein	taxon:9606	20260725	IntAct		
UniProtKB	A0A0U1RQF7	DPEP2NB	enables	GO:0005515	PMID:32296183	IPI	UniProtKB:Q9H6L4	F	DPEP2 neighbor protein	DPEP2NB	protein	taxon:9606	20260725	IntAct		
UniProtKB	A0A0U1RQF7	DPEP2NB	enables	GO:0005515	PMID:32296183	IPI	UniProtKB:Q9NPB3	F	DPEP2 neighbor protein	DPEP2NB	protein	taxon:9606	20260725	IntAct		
UniProtKB	A0A0U1RQI7	KLF18	enables	GO:0000978	GO_REF:0000033	IBA	MGI:MGI:1277166|MGI:MGI:1338056|MGI:MGI:1342287|MGI:MGI:1342771|MGI:MGI:1354948|MGI:MGI:2153049|MGI:MGI:2153568|MGI:MGI:2181068|MGI:MGI:95295|MGI:MGI:95296|MGI:MGI:98372|PANTHER:PTN004619861|RGD:2544|RGD:3738|UniProtKB:O43474|UniProtKB:O75840|UniProtKB:O95600|UniProtKB:P08047|UniProtKB:P11161|UniProtKB:P18146|UniProtKB:P19544|UniProtKB:Q02086|UniProtKB:Q13118|UniProtKB:Q13351|UniProtKB:Q13887|UniProtKB:Q99612|UniProtKB:Q9UIH9|UniProtKB:Q9Y4X4|WB:WBGene00018990|ZFIN:ZDB-GENE-980526-55	F	Kruppel-like factor 18	KLF18	protein	taxon:9606	20250903	GO_Central		
UniProtKB	A0A0U1RQI7	KLF18	enables	GO:0000978	GO_REF:0000117	IEA	ARBA:ARBA00028975	F	Kruppel-like factor 18	KLF18	protein	taxon:9606	20260727	UniProt		
UniProtKB	A0A0U1RQI7	KLF18	enables	GO:0000981	GO_REF:0000033	IBA	FB:FBgn0000233|MGI:MGI:1277166|MGI:MGI:1306780|MGI:MGI:1333796|MGI:MGI:1333856|MGI:MGI:1338056|MGI:MGI:1342287|MGI:MGI:1342771|MGI:MGI:1354948|MGI:MGI:1927715|MGI:MGI:2153049|MGI:MGI:2153568|MGI:MGI:2181068|MGI:MGI:95295|MGI:MGI:95296|MGI:MGI:98372|MGI:MGI:98968|PANTHER:PTN004619861|RGD:2544|RGD:621445|SGD:S000004972|UniProtKB:O14901|UniProtKB:O43474|UniProtKB:O75840|UniProtKB:O95600|UniProtKB:P08047|UniProtKB:P11161|UniProtKB:P18146|UniProtKB:P19544|UniProtKB:Q02086|UniProtKB:Q05215|UniProtKB:Q13118|UniProtKB:Q13887|UniProtKB:Q99612|UniProtKB:Q9UIH9|UniProtKB:Q9Y4X4|UniProtKB:Q9Y5W3|WB:WBGene00012735|ZFIN:ZDB-GENE-011116-1|ZFIN:ZDB-GENE-021115-9|ZFIN:ZDB-GENE-980526-55	F	Kruppel-like factor 18	KLF18	protein	taxon:9606	20260601	GO_Central		
UniProtKB	A0A0U1RQI7	KLF18	enables	GO:0001228	GO_REF:0000117	IEA	ARBA:ARBA00027759	F	Kruppel-like factor 18	KLF18	protein	taxon:9606	20260727	UniProt		
UniProtKB	A0A0U1RQI7	KLF18	involved_in	GO:0006357	GO_REF:0000033	IBA	CGD:CAL0000177853|FB:FBgn0000233|FB:FBgn0043364|FB:FBgn0261434|FB:FBgn0263239|MGI:MGI:1306780|MGI:MGI:1333796|MGI:MGI:1333856|MGI:MGI:1338056|MGI:MGI:1342287|MGI:MGI:1342771|MGI:MGI:1342772|MGI:MGI:1342773|MGI:MGI:1354948|MGI:MGI:1927715|MGI:MGI:2153049|MGI:MGI:2153568|MGI:MGI:2181068|MGI:MGI:3577024|MGI:MGI:95295|MGI:MGI:95296|MGI:MGI:98372|MGI:MGI:98968|PANTHER:PTN004619861|RGD:2544|RGD:2546|RGD:3738|RGD:3974|RGD:621445|RGD:62389|SGD:S000004972|UniProtKB:B7ZSG3|UniProtKB:O14901|UniProtKB:O43474|UniProtKB:O75840|UniProtKB:O95600|UniProtKB:P08047|UniProtKB:P11161|UniProtKB:P18146|UniProtKB:P19544|UniProtKB:P79958|UniProtKB:Q02086|UniProtKB:Q02446|UniProtKB:Q02447|UniProtKB:Q05215|UniProtKB:Q13118|UniProtKB:Q13887|UniProtKB:Q7RTV3|UniProtKB:Q8TD94|UniProtKB:Q8TDD2|UniProtKB:Q99612|UniProtKB:Q9UIH9|UniProtKB:Q9Y4X4|UniProtKB:Q9Y5W3|WB:WBGene00012735|WB:WBGene00018990|ZFIN:ZDB-GENE-021115-9|ZFIN:ZDB-GENE-980526-55	P	Kruppel-like factor 18	KLF18	protein	taxon:9606	20250903	GO_Central		
UniProtKB	A0A0U1RQI7	KLF18	involved_in	GO:0045944	GO_REF:0000108	IEA	GO:0001228	P	Kruppel-like factor 18	KLF18	protein	taxon:9606	20260727	GOC		
UniProtKB	A0A0U1RQI7	KLF18	is_active_in	GO:0005634	GO_REF:0000033	IBA	FB:FBgn0039169|FB:FBgn0043364|FB:FBgn0261434|FB:FBgn0263239|MGI:MGI:1101353|MGI:MGI:1277166|MGI:MGI:1333856|MGI:MGI:1338056|MGI:MGI:1342287|MGI:MGI:1342772|MGI:MGI:1346318|MGI:MGI:1929988|MGI:MGI:1932575|MGI:MGI:2153568|MGI:MGI:95295|MGI:MGI:95296|MGI:MGI:98372|MGI:MGI:98968|PANTHER:PTN009066117|RGD:1306768|RGD:2544|RGD:3738|RGD:621652|SGD:S000004972|UniProtKB:O14901|UniProtKB:O75840|UniProtKB:O95600|UniProtKB:P08047|UniProtKB:P18146|UniProtKB:P19544|UniProtKB:P57682|UniProtKB:Q02086|UniProtKB:Q02446|UniProtKB:Q02447|UniProtKB:Q13351|UniProtKB:Q13886|UniProtKB:Q13887|UniProtKB:Q3SY56|UniProtKB:Q7RTV3|UniProtKB:Q8TDD2|UniProtKB:Q99612|UniProtKB:Q9BXK1|UniProtKB:Q9UIH9|UniProtKB:Q9Y2Y9|WB:WBGene00007772|WB:WBGene00012735|WB:WBGene00018990	C	Kruppel-like factor 18	KLF18	protein	taxon:9606	20260601	GO_Central		
UniProtKB	A0A0U1RQI7	KLF18	located_in	GO:0005634	GO_REF:0000044	IEA	UniProtKB-SubCell:SL-0191	C	Kruppel-like factor 18	KLF18	protein	taxon:9606	20260727	UniProt		
UniProtKB	A0A0U1RQS6	TMEM275	located_in	GO:0016020	GO_REF:0000044	IEA	UniProtKB-SubCell:SL-0162	C	Transmembrane protein 275	TMEM275	protein	taxon:9606	20260727	UniProt		
UniProtKB	A0A0U1RR11	CENPVL1	enables	GO:0016846	GO_REF:0000002	IEA	InterPro:IPR006913	F	Centromere protein V-like protein 1	CENPVL1|CENPVP1	protein	taxon:9606	20260727	InterPro		
UniProtKB	A0A0U1RRA0	ZNF593OS	located_in	GO:0016020	GO_REF:0000044	IEA	UniProtKB-SubCell:SL-0162	C	Transmembrane protein ZNF593OS	ZNF593OS	protein	taxon:9606	20260727	UniProt		
UniProtKB	A0A0U1RRE5	NBDY	enables	GO:0005515	PMID:27918561	IPI	UniProtKB:Q6P2E9	F	Negative regulator of P-body association	NBDY|LINC01420	protein	taxon:9606	20170116	UniProt		
UniProtKB	A0A0U1RRE5	NBDY	enables	GO:0005515	PMID:27918561	IPI	UniProtKB:Q6P2E9	F	Negative regulator of P-body association	NBDY|LINC01420	protein	taxon:9606	20260725	IntAct		
UniProtKB	A0A0U1RRE5	NBDY	enables	GO:0005515	PMID:27918561	IPI	UniProtKB:Q9NPI6	F	Negative regulator of P-body association	NBDY|LINC01420	protein	taxon:9606	20260725	IntAct		
UniProtKB	A0A0U1RRE5	NBDY	involved_in	GO:0000956	PMID:27918561	IDA		P	Negative regulator of P-body association	NBDY|LINC01420	protein	taxon:9606	20170116	UniProt		
UniProtKB	A0A0U1RRE5	NBDY	involved_in	GO:0010607	PMID:27918561	IDA		P	Negative regulator of P-body association	NBDY|LINC01420	protein	taxon:9606	20170116	UniProt		
UniProtKB	A0A0U1RRE5	NBDY	located_in	GO:0000932	GO_REF:0000044	IEA	UniProtKB-SubCell:SL-0230	C	Negative regulator of P-body association	NBDY|LINC01420	protein	taxon:9606	20260727	UniProt		
UniProtKB	A0A0U1RRE5	NBDY	located_in	GO:0000932	PMID:27918561	IDA		C	Negative regulator of P-body association	NBDY|LINC01420	protein	taxon:9606	20170113	UniProt		
UniProtKB	A0A0U1RRI6	CENPVL3	enables	GO:0016846	GO_REF:0000002	IEA	InterPro:IPR006913	F	Centromere protein V-like protein 3	CENPVL3|CENPVP3	protein	taxon:9606	20260727	InterPro		
UniProtKB	A0A0U1RRN3	MISFA	located_in	GO:0005741	GO_REF:0000024	ISS	UniProtKB:Q8C5Y2	C	Mitochondrial sheath formation-associated protein	MISFA|SPTY2D1-AS1|SPTY2D1OS	protein	taxon:9606	20230615	UniProt		
UniProtKB	A0A0U1RRN3	MISFA	located_in	GO:0005741	GO_REF:0000044	IEA	UniProtKB-SubCell:SL-0172	C	Mitochondrial sheath formation-associated protein	MISFA|SPTY2D1-AS1|SPTY2D1OS	protein	taxon:9606	20260727	UniProt		
UniProtKB	A0A0X1KG70	OR4M2B	enables	GO:0004930	GO_REF:0000002	IEA	InterPro:IPR000276	F	Olfactory receptor 4M2B	OR4M2B	protein	taxon:9606	20260727	InterPro		
UniProtKB	A0A0X1KG70	OR4M2B	enables	GO:0004984	GO_REF:0000002	IEA	InterPro:IPR000725	F	Olfactory receptor 4M2B	OR4M2B	protein	taxon:9606	20260727	InterPro		
UniProtKB	A0A0X1KG70	OR4M2B	enables	GO:0004984	GO_REF:0000033	IBA	MGI:MGI:3030568|PANTHER:PTN001239295|UniProtKB:Q8NGD0	F	Olfactory receptor 4M2B	OR4M2B	protein	taxon:9606	20220121	GO_Central		
UniProtKB	A0A0X1KG70	OR4M2B	enables	GO:0004984	GO_REF:0000117	IEA	ARBA:ARBA00043476	F	Olfactory receptor 4M2B	OR4M2B	protein	taxon:9606	20260727	UniProt		
UniProtKB	A0A0X1KG70	OR4M2B	involved_in	GO:0007186	GO_REF:0000002	IEA	InterPro:IPR000276|InterPro:IPR000725	P	Olfactory receptor 4M2B	OR4M2B	protein	taxon:9606	20260727	InterPro		
UniProtKB	A0A0X1KG70	OR4M2B	involved_in	GO:0050911	GO_REF:0000108	IEA	GO:0004984	P	Olfactory receptor 4M2B	OR4M2B	protein	taxon:9606	20260727	GOC		
UniProtKB	A0A0X1KG70	OR4M2B	is_active_in	GO:0005886	GO_REF:0000033	IBA	MGI:MGI:3030568|PANTHER:PTN001239295|UniProtKB:Q8NGD0	C	Olfactory receptor 4M2B	OR4M2B	protein	taxon:9606	20251029	GO_Central		
UniProtKB	A0A0X1KG70	OR4M2B	located_in	GO:0005886	GO_REF:0000117	IEA	ARBA:ARBA00027801	C	Olfactory receptor 4M2B	OR4M2B	protein	taxon:9606	20260727	UniProt		
UniProtKB	A0A0X1KG70	OR4M2B	located_in	GO:0016020	GO_REF:0000002	IEA	InterPro:IPR000276|InterPro:IPR000725|InterPro:IPR017452	C	Olfactory receptor 4M2B	OR4M2B	protein	taxon:9606	20260727	InterPro		
UniProtKB	A0A0X1KG70	OR4M2B	located_in	GO:0016020	GO_REF:0000044	IEA	UniProtKB-SubCell:SL-0162	C	Olfactory receptor 4M2B	OR4M2B	protein	taxon:9606	20260727	UniProt		
UniProtKB	A0A140TA62	LOC100653049	enables	GO:0005198	GO_REF:0000002	IEA	InterPro:IPR002957	F	IF rod domain-containing protein	LOC100653049	protein	taxon:9606	20260727	InterPro		
UniProtKB	A0A140TA62	LOC100653049	enables	GO:0005198	GO_REF:0000104	IEA	UniRule:UR000645361	F	IF rod domain-containing protein	LOC100653049	protein	taxon:9606	20260727	UniProt		
UniProtKB	A0A140TA62	LOC100653049	enables	GO:0030280	GO_REF:0000033	IBA	MGI:MGI:109364|PANTHER:PTN002757528|UniProtKB:P13645	F	IF rod domain-containing protein	LOC100653049	protein	taxon:9606	20250327	GO_Central		
UniProtKB	A0A140TA62	LOC100653049	involved_in	GO:0002009	GO_REF:0000033	IBA	MGI:MGI:1339999|MGI:MGI:1918060|MGI:MGI:96687|MGI:MGI:96690|MGI:MGI:96691|PANTHER:PTN002757528|UniProtKB:Q99456	P	IF rod domain-containing protein	LOC100653049	protein	taxon:9606	20250327	GO_Central		
UniProtKB	A0A140TA62	LOC100653049	involved_in	GO:0030855	GO_REF:0000033	IBA	MGI:MGI:96685|MGI:MGI:96688|MGI:MGI:96690|MGI:MGI:96691|PANTHER:PTN008383948|RGD:1307463|UniProtKB:P13645|UniProtKB:Q6PVZ1	P	IF rod domain-containing protein	LOC100653049	protein	taxon:9606	20250903	GO_Central		
UniProtKB	A0A140TA62	LOC100653049	involved_in	GO:0045109	GO_REF:0000033	IBA	MGI:MGI:1914059|MGI:MGI:1918060|MGI:MGI:96685|MGI:MGI:96691|PANTHER:PTN008383948|UniProtKB:P02533|UniProtKB:P35527|UniProtKB:P35900	P	IF rod domain-containing protein	LOC100653049	protein	taxon:9606	20221008	GO_Central		
UniProtKB	A0A140TA62	LOC100653049	is_active_in	GO:0005856	GO_REF:0000033	IBA	MGI:MGI:109364|MGI:MGI:1333828|MGI:MGI:96685|MGI:MGI:96688|MGI:MGI:96690|MGI:MGI:96692|MGI:MGI:96693|PANTHER:PTN001905729|RGD:1307463|RGD:619935|RGD:628785|UniProtKB:O76013|UniProtKB:P02533|UniProtKB:P05783|UniProtKB:P08727|UniProtKB:P08779|UniProtKB:P13645|UniProtKB:P13646|UniProtKB:P19012|UniProtKB:Q04695|UniProtKB:Q6PVZ1|UniProtKB:Q7Z3Z0	C	IF rod domain-containing protein	LOC100653049	protein	taxon:9606	20260601	GO_Central		
UniProtKB	A0A140TA62	LOC100653049	is_active_in	GO:0045095	GO_REF:0000033	IBA	MGI:MGI:96685|MGI:MGI:96688|PANTHER:PTN002757528|RGD:1307463|RGD:628785|UniProtKB:O76013|UniProtKB:P02533|UniProtKB:P13645|UniProtKB:P13646|UniProtKB:P19012|UniProtKB:Q6PVZ1|UniProtKB:Q7Z3Z0	C	IF rod domain-containing protein	LOC100653049	protein	taxon:9606	20260601	GO_Central		
UniProtKB	A0A140TA62	LOC100653049	located_in	GO:0005829	GO_REF:0000117	IEA	ARBA:ARBA00029243	C	IF rod domain-containing protein	LOC100653049	protein	taxon:9606	20260727	UniProt		
UniProtKB	A0A140TA64	LOC100996750	involved_in	GO:0042633	GO_REF:0000033	IBA	PANTHER:PTN000585771|UniProtKB:Q9BYQ8|UniProtKB:Q9BYQ9|UniProtKB:Q9BYR0|UniProtKB:Q9BYR2|UniProtKB:Q9BYR4	P	Uncharacterized protein	LOC100996750	protein	taxon:9606	20250327	GO_Central		
UniProtKB	A0A140TA64	LOC100996750	located_in	GO:0005829	GO_REF:0000117	IEA	ARBA:ARBA00029243	C	Uncharacterized protein	LOC100996750	protein	taxon:9606	20260727	UniProt		
UniProtKB	A0A140TA64	LOC100996750	located_in	GO:0045095	GO_REF:0000002	IEA	InterPro:IPR002494	C	Uncharacterized protein	LOC100996750	protein	taxon:9606	20260727	InterPro		
UniProtKB	A0A140TA67	KRTAP9-7	located_in	GO:0005829	GO_REF:0000117	IEA	ARBA:ARBA00029243	C	Keratin-associated protein 9-7	KRTAP9-7	protein	taxon:9606	20260727	UniProt		
UniProtKB	A0A140TA67	KRTAP9-7	located_in	GO:0045095	GO_REF:0000002	IEA	InterPro:IPR002494	C	Keratin-associated protein 9-7	KRTAP9-7	protein	taxon:9606	20260727	InterPro		
UniProtKB	A0A191URJ7	A0A191URJ7	enables	GO:0004888	GO_REF:0000033	IBA	MGI:MGI:1889810|MGI:MGI:2179720|PANTHER:PTN002621170|UniProtKB:P24071|UniProtKB:Q8IYS5|UniProtKB:Q8N423|UniProtKB:Q8NHL6|UniProtKB:Q99706	F	Immunoglobulin domain-containing protein		protein	taxon:9606	20250731	GO_Central		
UniProtKB	A0A191URJ7	A0A191URJ7	enables	GO:0140375	GO_REF:0000033	IBA	PANTHER:PTN000200821|UniProtKB:P24071|UniProtKB:Q8N423|UniProtKB:Q8NHL6|UniProtKB:Q99706	F	Immunoglobulin domain-containing protein		protein	taxon:9606	20250731	GO_Central		
UniProtKB	A0A191URJ7	A0A191URJ7	involved_in	GO:0002767	GO_REF:0000033	IBA	PANTHER:PTN000200821|UniProtKB:P43626|UniProtKB:Q8N423|UniProtKB:Q8NHJ6|UniProtKB:Q8NHL6	P	Immunoglobulin domain-containing protein		protein	taxon:9606	20250731	GO_Central		
UniProtKB	A0A191URJ7	A0A191URJ7	is_active_in	GO:0005886	GO_REF:0000033	IBA	MGI:MGI:102701|MGI:MGI:102702|MGI:MGI:1889810|MGI:MGI:2442280|MGI:MGI:894311|PANTHER:PTN002621170|UniProtKB:A6NI73|UniProtKB:B6A8C7|UniProtKB:P24071|UniProtKB:P43626|UniProtKB:P59901|UniProtKB:Q14953|UniProtKB:Q14954|UniProtKB:Q6GTX8|UniProtKB:Q8N149|UniProtKB:Q8N423|UniProtKB:Q8NHJ6|UniProtKB:Q8NHL6|UniProtKB:Q9HCN6	C	Immunoglobulin domain-containing protein		protein	taxon:9606	20260528	GO_Central		
UniProtKB	A0A191URJ7	A0A191URJ7	located_in	GO:0005886	GO_REF:0000044	IEA	UniProtKB-SubCell:SL-0039	C	Immunoglobulin domain-containing protein		protein	taxon:9606	20260727	UniProt		
UniProtKB	A0A1B0GTB2	TUNAR	enables	GO:0051117	GO_REF:0000024	ISS	UniProtKB:A0A1B0GQX2	F	Protein TUNAR	TUNAR	protein	taxon:9606	20220209	UniProt		
UniProtKB	A0A1B0GTB2	TUNAR	enables	GO:0051117	PMID:34513312	IPI	UniProtKB:Q93084	F	Protein TUNAR	TUNAR	protein	taxon:9606	20220211	UniProt		
UniProtKB	A0A1B0GTB2	TUNAR	involved_in	GO:0032469	PMID:34513312	IDA		P	Protein TUNAR	TUNAR	protein	taxon:9606	20220211	UniProt		
UniProtKB	A0A1B0GTB2	TUNAR	involved_in	GO:0035774	PMID:34513312	IDA		P	Protein TUNAR	TUNAR	protein	taxon:9606	20220211	UniProt		
UniProtKB	A0A1B0GTB2	TUNAR	involved_in	GO:0045665	GO_REF:0000024	ISS	UniProtKB:A0A1B0GQX2	P	Protein TUNAR	TUNAR	protein	taxon:9606	20220209	UniProt		
UniProtKB	A0A1B0GTB2	TUNAR	involved_in	GO:0048812	GO_REF:0000024	ISS	UniProtKB:A0A1B0GQX2	P	Protein TUNAR	TUNAR	protein	taxon:9606	20220209	UniProt		
UniProtKB	A0A1B0GTB2	TUNAR	involved_in	GO:0051480	GO_REF:0000024	ISS	UniProtKB:A0A1B0GQX2	P	Protein TUNAR	TUNAR	protein	taxon:9606	20220209	UniProt		
UniProtKB	A0A1B0GTB2	TUNAR	located_in	GO:0005783	GO_REF:0000024	ISS	UniProtKB:A0A1B0GQX2	C	Protein TUNAR	TUNAR	protein	taxon:9606	20220209	UniProt		
UniProtKB	A0A1B0GTB2	TUNAR	located_in	GO:0005783	PMID:34513312	IDA		C	Protein TUNAR	TUNAR	protein	taxon:9606	20220211	UniProt		
UniProtKB	A0A1B0GTB2	TUNAR	located_in	GO:0005789	GO_REF:0000044	IEA	UniProtKB-SubCell:SL-0097	C	Protein TUNAR	TUNAR	protein	taxon:9606	20260727	UniProt		
UniProtKB	A0A1B0GTB2	TUNAR	located_in	GO:0005789	PMID:34513312	EXP		C	Protein TUNAR	TUNAR	protein	taxon:9606	20220316	UniProt		
UniProtKB	A0A1B0GTD5	SPMIP11	involved_in	GO:0030317	GO_REF:0000107	IEA	UniProtKB:Q8CDT5|ensembl:ENSMUSP00000023728	P	Sperm microtubule inner protein 11	SPMIP11|TEX49	protein	taxon:9606	20260724	Ensembl		
UniProtKB	A0A1B0GTD5	SPMIP11	is_active_in	GO:0036126	GO_REF:0000107	IEA	UniProtKB:Q8CDT5|ensembl:ENSMUSP00000023728	C	Sperm microtubule inner protein 11	SPMIP11|TEX49	protein	taxon:9606	20260724	Ensembl		
UniProtKB	A0A1B0GTD5	SPMIP11	is_active_in	GO:0160111	GO_REF:0000033	IBA	MGI:MGI:1921113|PANTHER:PTN002173886	C	Sperm microtubule inner protein 11	SPMIP11|TEX49	protein	taxon:9606	20240606	GO_Central		
UniProtKB	A0A1B0GTD5	SPMIP11	is_active_in	GO:0160111	GO_REF:0000107	IEA	UniProtKB:Q8CDT5|ensembl:ENSMUSP00000023728	C	Sperm microtubule inner protein 11	SPMIP11|TEX49	protein	taxon:9606	20260724	Ensembl		
UniProtKB	A0A1B0GTH6	CSNK2A2IP	located_in	GO:0005634	GO_REF:0000024	ISS	UniProtKB:Q8CH19	C	Casein kinase II subunit alpha'-interacting protein	CSNK2A2IP|CSNKA2IP	protein	taxon:9606	20171215	UniProt		
UniProtKB	A0A1B0GTH6	CSNK2A2IP	located_in	GO:0005634	GO_REF:0000044	IEA	UniProtKB-SubCell:SL-0191	C	Casein kinase II subunit alpha'-interacting protein	CSNK2A2IP|CSNKA2IP	protein	taxon:9606	20260727	UniProt		
UniProtKB	A0A1B0GTI8	TMEM272	located_in	GO:0016020	GO_REF:0000044	IEA	UniProtKB-SubCell:SL-0162	C	Transmembrane protein 272	TMEM272	protein	taxon:9606	20260727	UniProt		
UniProtKB	A0A1B0GTK4	FAM237A	involved_in	GO:0060259	GO_REF:0000107	IEA	UniProtKB:A0A1Z4VJI9|ensembl:ENSMUSP00000154457	P	Protein FAM237A	FAM237A	protein	taxon:9606	20260724	Ensembl		
UniProtKB	A0A1B0GTK4	FAM237A	located_in	GO:0005576	GO_REF:0000044	IEA	UniProtKB-SubCell:SL-0243	C	Protein FAM237A	FAM237A	protein	taxon:9606	20260727	UniProt		
UniProtKB	A0A1B0GTK4	FAM237A	located_in	GO:0005576	GO_REF:0000107	IEA	UniProtKB:A0A1Z4VJI9|ensembl:ENSMUSP00000154457	C	Protein FAM237A	FAM237A	protein	taxon:9606	20260724	Ensembl		
UniProtKB	A0A1B0GTK4	FAM237A	located_in	GO:0005576	PMID:32713278	IDA		C	Protein FAM237A	FAM237A	protein	taxon:9606	20251212	UniProt		
UniProtKB	A0A1B0GTL2	C20orf204	located_in	GO:0005634	PMID:33731669	IDA		C	Uncharacterized protein C20orf204	C20orf204|PRR17	protein	taxon:9606	20251219	UniProt		
UniProtKB	A0A1B0GTQ4	MYMX	involved_in	GO:0007520	GO_REF:0000002	IEA	InterPro:IPR039014	P	Protein myomixer	MYMX	protein	taxon:9606	20260727	InterPro		
UniProtKB	A0A1B0GTQ4	MYMX	involved_in	GO:0007520	GO_REF:0000024	ISS	UniProtKB:Q2Q5T5	P	Protein myomixer	MYMX	protein	taxon:9606	20170703	UniProt		
UniProtKB	A0A1B0GTQ4	MYMX	involved_in	GO:0007520	GO_REF:0000033	IBA	MGI:MGI:3649059|PANTHER:PTN002222898|UniProtKB:A0A1B0GTQ4	P	Protein myomixer	MYMX	protein	taxon:9606	20230111	GO_Central		
UniProtKB	A0A1B0GTQ4	MYMX	involved_in	GO:0007520	GO_REF:0000107	IEA	UniProtKB:Q2Q5T5|ensembl:ENSMUSP00000126690	P	Protein myomixer	MYMX	protein	taxon:9606	20260724	Ensembl		
UniProtKB	A0A1B0GTQ4	MYMX	involved_in	GO:0007520	PMID:28569745	IGI	UniProtKB:Q2Q5T5	P	Protein myomixer	MYMX	protein	taxon:9606	20220202	UniProt		
UniProtKB	A0A1B0GTQ4	MYMX	involved_in	GO:0014905	GO_REF:0000024	ISS	UniProtKB:Q2Q5T5	P	Protein myomixer	MYMX	protein	taxon:9606	20190108	UniProt		
UniProtKB	A0A1B0GTQ4	MYMX	involved_in	GO:0014905	GO_REF:0000107	IEA	UniProtKB:Q2Q5T5|ensembl:ENSMUSP00000126690	P	Protein myomixer	MYMX	protein	taxon:9606	20260724	Ensembl		
UniProtKB	A0A1B0GTQ4	MYMX	involved_in	GO:0014905	PMID:35642635	IMP		P	Protein myomixer	MYMX	protein	taxon:9606	20221019	UniProt		
UniProtKB	A0A1B0GTQ4	MYMX	involved_in	GO:0043403	GO_REF:0000024	ISS	UniProtKB:Q2Q5T5	P	Protein myomixer	MYMX	protein	taxon:9606	20190108	UniProt		
UniProtKB	A0A1B0GTQ4	MYMX	involved_in	GO:0043403	GO_REF:0000107	IEA	UniProtKB:Q2Q5T5|ensembl:ENSMUSP00000126690	P	Protein myomixer	MYMX	protein	taxon:9606	20260724	Ensembl		
UniProtKB	A0A1B0GTQ4	MYMX	involved_in	GO:0060538	GO_REF:0000002	IEA	InterPro:IPR039014	P	Protein myomixer	MYMX	protein	taxon:9606	20260727	InterPro		
UniProtKB	A0A1B0GTQ4	MYMX	involved_in	GO:0060538	GO_REF:0000024	ISS	UniProtKB:Q2Q5T5	P	Protein myomixer	MYMX	protein	taxon:9606	20170703	UniProt		
UniProtKB	A0A1B0GTQ4	MYMX	involved_in	GO:0060538	GO_REF:0000033	IBA	MGI:MGI:3649059|PANTHER:PTN002222898	P	Protein myomixer	MYMX	protein	taxon:9606	20190226	GO_Central		
UniProtKB	A0A1B0GTQ4	MYMX	involved_in	GO:0060538	GO_REF:0000107	IEA	UniProtKB:Q2Q5T5|ensembl:ENSMUSP00000126690	P	Protein myomixer	MYMX	protein	taxon:9606	20260724	Ensembl		
UniProtKB	A0A1B0GTQ4	MYMX	is_active_in	GO:0000139	GO_REF:0000033	IBA	MGI:MGI:3649059|PANTHER:PTN002222898	C	Protein myomixer	MYMX	protein	taxon:9606	20190226	GO_Central		
UniProtKB	A0A1B0GTQ4	MYMX	is_active_in	GO:0005789	GO_REF:0000033	IBA	MGI:MGI:3649059|PANTHER:PTN002222898	C	Protein myomixer	MYMX	protein	taxon:9606	20190226	GO_Central		
UniProtKB	A0A1B0GTQ4	MYMX	is_active_in	GO:0005886	GO_REF:0000033	IBA	MGI:MGI:3649059|PANTHER:PTN002222898	C	Protein myomixer	MYMX	protein	taxon:9606	20230111	GO_Central		
UniProtKB	A0A1B0GTQ4	MYMX	located_in	GO:0000139	GO_REF:0000107	IEA	UniProtKB:Q2Q5T5|ensembl:ENSMUSP00000126690	C	Protein myomixer	MYMX	protein	taxon:9606	20260724	Ensembl		
UniProtKB	A0A1B0GTQ4	MYMX	located_in	GO:0005789	GO_REF:0000107	IEA	UniProtKB:Q2Q5T5|ensembl:ENSMUSP00000126690	C	Protein myomixer	MYMX	protein	taxon:9606	20260724	Ensembl		
UniProtKB	A0A1B0GTQ4	MYMX	located_in	GO:0005886	GO_REF:0000024	ISS	UniProtKB:Q2Q5T5	C	Protein myomixer	MYMX	protein	taxon:9606	20170703	UniProt		
UniProtKB	A0A1B0GTQ4	MYMX	located_in	GO:0005886	GO_REF:0000024	ISS	UniProtKB:Q2Q5T5	C	Protein myomixer	MYMX	protein	taxon:9606	20221212	UniProt		
UniProtKB	A0A1B0GTQ4	MYMX	located_in	GO:0005886	GO_REF:0000044	IEA	UniProtKB-SubCell:SL-0039	C	Protein myomixer	MYMX	protein	taxon:9606	20260727	UniProt		
UniProtKB	A0A1B0GTQ4	MYMX	located_in	GO:0005886	GO_REF:0000107	IEA	UniProtKB:Q2Q5T5|ensembl:ENSMUSP00000126690	C	Protein myomixer	MYMX	protein	taxon:9606	20260724	Ensembl		
UniProtKB	A0A1B0GTR0	EDDM13	located_in	GO:0005576	GO_REF:0000044	IEA	UniProtKB-SubCell:SL-0243	C	Epididymal protein 13	EDDM13	protein	taxon:9606	20260727	UniProt		
UniProtKB	A0A1B0GTR4	SPRR5	involved_in	GO:0045618	PMID:30622217	IMP		P	Small proline-rich protein 5	SPRR5	protein	taxon:9606	20241122	UniProt		
UniProtKB	A0A1B0GTS1	HSFX4	enables	GO:0000978	GO_REF:0000033	IBA	MGI:MGI:96238|MGI:MGI:96239|PANTHER:PTN007416549|PomBase:SPAC2E12.02|PomBase:SPAC8C9.14|SGD:S000005666|UniProtKB:P38529|UniProtKB:P38531|UniProtKB:Q00613|UniProtKB:Q03933|UniProtKB:Q9ULV5	F	Heat shock transcription factor, X-linked member 4	HSFX4	protein	taxon:9606	20250514	GO_Central		
UniProtKB	A0A1B0GTS1	HSFX4	enables	GO:0003700	GO_REF:0000002	IEA	InterPro:IPR000232	F	Heat shock transcription factor, X-linked member 4	HSFX4	protein	taxon:9606	20260727	InterPro		
UniProtKB	A0A1B0GTS1	HSFX4	enables	GO:0003700	GO_REF:0000033	IBA	AGI_LocusCode:AT2G26150|AGI_LocusCode:AT5G16820|CGD:CAL0000195882|FB:FBgn0001222|MGI:MGI:2685585|PANTHER:PTN007416549|PomBase:SPAC2E12.02|PomBase:SPAC8C9.14|SGD:S000001249|SGD:S000003041|SGD:S000005666|UniProtKB:P38529|UniProtKB:P38531|UniProtKB:Q00613|UniProtKB:Q03933|UniProtKB:Q5KMX8|UniProtKB:Q9ULV5|WB:WBGene00002004	F	Heat shock transcription factor, X-linked member 4	HSFX4	protein	taxon:9606	20251218	GO_Central		
UniProtKB	A0A1B0GTS1	HSFX4	enables	GO:0043565	GO_REF:0000002	IEA	InterPro:IPR000232	F	Heat shock transcription factor, X-linked member 4	HSFX4	protein	taxon:9606	20260727	InterPro		
UniProtKB	A0A1B0GTS1	HSFX4	involved_in	GO:0006355	GO_REF:0000002	IEA	InterPro:IPR000232	P	Heat shock transcription factor, X-linked member 4	HSFX4	protein	taxon:9606	20260727	InterPro		
UniProtKB	A0A1B0GTS1	HSFX4	involved_in	GO:0006357	GO_REF:0000033	IBA	CGD:CAL0000175059|CGD:CAL0000178027|CGD:CAL0000195882|FB:FBgn0001222|MGI:MGI:1347058|MGI:MGI:3045337|PANTHER:PTN007416549|PomBase:SPAC2E12.02|PomBase:SPAC8C9.14|SGD:S000001249|SGD:S000003041|SGD:S000005666|UniProtKB:P38529|UniProtKB:P38531|UniProtKB:Q00613|UniProtKB:Q03933|UniProtKB:Q9ULV5|WB:WBGene00002004	P	Heat shock transcription factor, X-linked member 4	HSFX4	protein	taxon:9606	20251218	GO_Central		
UniProtKB	A0A1B0GTS1	HSFX4	is_active_in	GO:0005634	GO_REF:0000033	IBA	AGI_LocusCode:AT2G26150|AGI_LocusCode:AT3G02990|AGI_LocusCode:AT4G11660|AGI_LocusCode:AT4G17750|AGI_LocusCode:AT4G18880|AGI_LocusCode:AT5G03720|AGI_LocusCode:AT5G16820|AGI_LocusCode:AT5G62020|CGD:CAL0000178027|CGD:CAL0000195882|FB:FBgn0001222|MGI:MGI:2685585|MGI:MGI:3045337|MGI:MGI:96238|MGI:MGI:96239|PANTHER:PTN007416549|PomBase:SPAC2E12.02|PomBase:SPAC8C9.14|SGD:S000001249|SGD:S000003041|SGD:S000005666|UniProtKB:I1LGH5|UniProtKB:I1MPZ9|UniProtKB:K7LH36|UniProtKB:P38529|UniProtKB:P38530|UniProtKB:P38531|UniProtKB:Q00613|UniProtKB:Q03933|UniProtKB:Q43457|UniProtKB:Q942D6|UniProtKB:Q96LI6|UniProtKB:Q9UBD0|UniProtKB:Q9ULV5|WB:WBGene00002004	C	Heat shock transcription factor, X-linked member 4	HSFX4	protein	taxon:9606	20260528	GO_Central		
UniProtKB	A0A1B0GTS1	HSFX4	located_in	GO:0005634	GO_REF:0000044	IEA	UniProtKB-SubCell:SL-0191	C	Heat shock transcription factor, X-linked member 4	HSFX4	protein	taxon:9606	20260727	UniProt		
UniProtKB	A0A1B0GTS1	HSFX4	located_in	GO:0005634	GO_REF:0000117	IEA	ARBA:ARBA00026330	C	Heat shock transcription factor, X-linked member 4	HSFX4	protein	taxon:9606	20260727	UniProt		
UniProtKB	A0A1B0GTS1	HSFX4	located_in	GO:0005829	GO_REF:0000117	IEA	ARBA:ARBA00029243	C	Heat shock transcription factor, X-linked member 4	HSFX4	protein	taxon:9606	20260727	UniProt		
UniProtKB	A0A1B0GTU1	ZC3H11B	enables	GO:0003729	GO_REF:0000033	IBA	AGI_LocusCode:AT2G02160|PANTHER:PTN008561380	F	Zinc finger CCCH domain-containing protein 11B	ZC3H11B|ZC3HDC11B	protein	taxon:9606	20250620	GO_Central		
UniProtKB	A0A1B0GTU1	ZC3H11B	enables	GO:0046872	GO_REF:0000002	IEA	InterPro:IPR000571	F	Zinc finger CCCH domain-containing protein 11B	ZC3H11B|ZC3HDC11B	protein	taxon:9606	20260727	InterPro		
UniProtKB	A0A1B0GTU1	ZC3H11B	involved_in	GO:0016973	GO_REF:0000033	IBA	PANTHER:PTN008561381|UniProtKB:O75152	P	Zinc finger CCCH domain-containing protein 11B	ZC3H11B|ZC3HDC11B	protein	taxon:9606	20250620	GO_Central		
UniProtKB	A0A1B0GTU1	ZC3H11B	is_active_in	GO:0005634	GO_REF:0000033	IBA	AGI_LocusCode:AT2G02160|MGI:MGI:1917829|PANTHER:PTN008561380|UniProtKB:O75152	C	Zinc finger CCCH domain-containing protein 11B	ZC3H11B|ZC3HDC11B	protein	taxon:9606	20260529	GO_Central		
UniProtKB	A0A1B0GTU1	ZC3H11B	located_in	GO:0016607	GO_REF:0000117	IEA	ARBA:ARBA00043610	C	Zinc finger CCCH domain-containing protein 11B	ZC3H11B|ZC3HDC11B	protein	taxon:9606	20260727	UniProt		
UniProtKB	A0A1B0GTU2	CTXND1	located_in	GO:0016020	GO_REF:0000044	IEA	UniProtKB-SubCell:SL-0162	C	Cortexin domain-containing 1 protein	CTXND1	protein	taxon:9606	20260727	UniProt		
UniProtKB	A0A1B0GTW7	CIROP	enables	GO:0004222	GO_REF:0000002	IEA	InterPro:IPR001577	F	Ciliated left-right organizer metallopeptidase	CIROP|LMLN2	protein	taxon:9606	20260727	InterPro		
UniProtKB	A0A1B0GTW7	CIROP	enables	GO:0008233	GO_REF:0000033	IBA	FB:FBgn0086359|PANTHER:PTN000101538	F	Ciliated left-right organizer metallopeptidase	CIROP|LMLN2	protein	taxon:9606	20180308	GO_Central		
UniProtKB	A0A1B0GTW7	CIROP	involved_in	GO:0006508	GO_REF:0000002	IEA	InterPro:IPR001577	P	Ciliated left-right organizer metallopeptidase	CIROP|LMLN2	protein	taxon:9606	20260727	InterPro		
UniProtKB	A0A1B0GTW7	CIROP	involved_in	GO:0007155	GO_REF:0000002	IEA	InterPro:IPR001577	P	Ciliated left-right organizer metallopeptidase	CIROP|LMLN2	protein	taxon:9606	20260727	InterPro		
UniProtKB	A0A1B0GTW7	CIROP	involved_in	GO:0061966	GO_REF:0000024	ISS	UniProtKB:A0A1D5NSK0	P	Ciliated left-right organizer metallopeptidase	CIROP|LMLN2	protein	taxon:9606	20220222	UniProt		
UniProtKB	A0A1B0GTW7	CIROP	is_active_in	GO:0005737	GO_REF:0000033	IBA	FB:FBgn0086359|PANTHER:PTN000101538|UniProtKB:Q384F7|UniProtKB:Q384S4|UniProtKB:Q96KR4	C	Ciliated left-right organizer metallopeptidase	CIROP|LMLN2	protein	taxon:9606	20260528	GO_Central		
UniProtKB	A0A1B0GTW7	CIROP	located_in	GO:0016020	GO_REF:0000002	IEA	InterPro:IPR001577	C	Ciliated left-right organizer metallopeptidase	CIROP|LMLN2	protein	taxon:9606	20260727	InterPro		
UniProtKB	A0A1B0GTW7	CIROP	located_in	GO:0016020	GO_REF:0000044	IEA	UniProtKB-SubCell:SL-0162	C	Ciliated left-right organizer metallopeptidase	CIROP|LMLN2	protein	taxon:9606	20260727	UniProt		
UniProtKB	A0A1B0GTY4	TEX50	located_in	GO:0016020	GO_REF:0000044	IEA	UniProtKB-SubCell:SL-0162	C	Testis-expressed protein 50	TEX50	protein	taxon:9606	20260727	UniProt		
UniProtKB	A0A1B0GU29	SMIM28	located_in	GO:0016020	GO_REF:0000044	IEA	UniProtKB-SubCell:SL-0162	C	Small integral membrane protein 28	SMIM28	protein	taxon:9606	20260727	UniProt		
UniProtKB	A0A1B0GUA5	SMIM32	located_in	GO:0016020	GO_REF:0000044	IEA	UniProtKB-SubCell:SL-0162	C	Small integral membrane protein 32	SMIM32	protein	taxon:9606	20260727	UniProt		
UniProtKB	A0A1B0GUA7	TEX51	located_in	GO:0016020	GO_REF:0000044	IEA	UniProtKB-SubCell:SL-0162	C	Testis-expressed protein 51	TEX51	protein	taxon:9606	20260727	UniProt		
UniProtKB	A0A1B0GUS4	UBE2L5	enables	GO:0061631	GO_REF:0000003	IEA	EC:2.3.2.23	F	Ubiquitin-conjugating enzyme E2 L5	UBE2L5	protein	taxon:9606	20260727	UniProt		
UniProtKB	A0A1B0GUS4	UBE2L5	enables	GO:0061631	GO_REF:0000033	IBA	AGI_LocusCode:AT5G25760|FB:FBgn0000173|FB:FBgn0011217|FB:FBgn0026316|FB:FBgn0030863|FB:FBgn0264848|MGI:MGI:104632|MGI:MGI:107411|MGI:MGI:107412|MGI:MGI:109240|MGI:MGI:1914049|MGI:MGI:1917343|MGI:MGI:2384911|MGI:MGI:2388672|PANTHER:PTN002514495|PomBase:SPAC11E3.04c|PomBase:SPBC119.02|PomBase:SPCC1259.15c|PomBase:SPCC338.05c|SGD:S000000286|SGD:S000000738|SGD:S000002499|SGD:S000003365|UniProtKB:A1L167|UniProtKB:O00762|UniProtKB:P51668|UniProtKB:P51965|UniProtKB:P61077|UniProtKB:P61085|UniProtKB:P61088|UniProtKB:P62256|UniProtKB:P62837|UniProtKB:P68036|UniProtKB:Q16763|UniProtKB:Q8N2K1|UniProtKB:Q969T4|UniProtKB:Q96B02|UniProtKB:Q96LR5|UniProtKB:Q9NPD8|UniProtKB:Q9Y2X8|UniProtKB:Q9Y385|WB:WBGene00002344|WB:WBGene00006708|WB:WBGene00006713	F	Ubiquitin-conjugating enzyme E2 L5	UBE2L5	protein	taxon:9606	20260529	GO_Central		
UniProtKB	A0A1B0GUS4	UBE2L5	enables	GO:0061650	GO_REF:0000117	IEA	ARBA:ARBA00044397	F	Ubiquitin-conjugating enzyme E2 L5	UBE2L5	protein	taxon:9606	20260727	UniProt		
UniProtKB	A0A1B0GUS4	UBE2L5	involved_in	GO:0006511	GO_REF:0000033	IBA	FB:FBgn0011217|MGI:MGI:109240|MGI:MGI:1913355|PANTHER:PTN000631055|PomBase:SPBC119.02|RGD:619912|SGD:S000000286|UniProtKB:P51668|UniProtKB:P61077|WB:WBGene00002344|WB:WBGene00006713	P	Ubiquitin-conjugating enzyme E2 L5	UBE2L5	protein	taxon:9606	20250903	GO_Central		
UniProtKB	A0A1B0GUS4	UBE2L5	involved_in	GO:0016567	GO_REF:0000041	IEA	UniPathway:UPA00143	P	Ubiquitin-conjugating enzyme E2 L5	UBE2L5	protein	taxon:9606	20260227	UniProt		
UniProtKB	A0A1B0GUS4	UBE2L5	involved_in	GO:0032446	GO_REF:0000117	IEA	ARBA:ARBA00026720	P	Ubiquitin-conjugating enzyme E2 L5	UBE2L5	protein	taxon:9606	20260727	UniProt		
UniProtKB	A0A1B0GUS4	UBE2L5	involved_in	GO:0070979	GO_REF:0000033	IBA	PANTHER:PTN002374306|UniProtKB:P68036	P	Ubiquitin-conjugating enzyme E2 L5	UBE2L5	protein	taxon:9606	20171201	GO_Central		
UniProtKB	A0A1B0GUS4	UBE2L5	is_active_in	GO:0005737	GO_REF:0000033	IBA	PANTHER:PTN008604282|PomBase:SPBC119.02|SGD:S000000286|UniProtKB:P51668|UniProtKB:P61077|UniProtKB:P68036|UniProtKB:Q8I607|WB:WBGene00002344	C	Ubiquitin-conjugating enzyme E2 L5	UBE2L5	protein	taxon:9606	20260529	GO_Central		
UniProtKB	A0A1B0GUV7	TEX48	enables	GO:0005515	PMID:32296183	IPI	UniProtKB:Q14696	F	Testis-expressed protein 48	TEX48	protein	taxon:9606	20260725	IntAct		
UniProtKB	A0A1B0GUV7	TEX48	enables	GO:0005515	PMID:32296183	IPI	UniProtKB:Q53EP0-3	F	Testis-expressed protein 48	TEX48	protein	taxon:9606	20260725	IntAct		
UniProtKB	A0A1B0GUV7	TEX48	enables	GO:0005515	PMID:32296183	IPI	UniProtKB:Q8N8Z8	F	Testis-expressed protein 48	TEX48	protein	taxon:9606	20260725	IntAct		
UniProtKB	A0A1B0GUV8	LOC102723971	enables	GO:0036094	GO_REF:0000002	IEA	InterPro:IPR002345	F	Lipocalin/cytosolic fatty-acid binding domain-containing protein	LOC102723971	protein	taxon:9606	20260727	InterPro		
UniProtKB	A0A1B0GUV8	LOC102723971	is_active_in	GO:0005576	GO_REF:0000033	IBA	MGI:MGI:1860484|MGI:MGI:2387617|MGI:MGI:3651981|MGI:MGI:3709619|MGI:MGI:96757|MGI:MGI:97233|MGI:MGI:97234|MGI:MGI:97235|MGI:MGI:97236|MGI:MGI:99261|PANTHER:PTN001350062|RGD:3433|RGD:69408|RGD:708506|UniProtKB:H2B3G5|UniProtKB:O02853|UniProtKB:O97921|UniProtKB:P31025|UniProtKB:P41222|UniProtKB:P80188	C	Lipocalin/cytosolic fatty-acid binding domain-containing protein	LOC102723971	protein	taxon:9606	20260528	GO_Central		
UniProtKB	A0A1B0GUW6	SPEM3	involved_in	GO:0007291	GO_REF:0000033	IBA	MGI:MGI:1921538|PANTHER:PTN002166131	P	Uncharacterized protein SPEM3	SPEM3	protein	taxon:9606	20180316	GO_Central		
UniProtKB	A0A1B0GUW6	SPEM3	involved_in	GO:0030317	GO_REF:0000033	IBA	MGI:MGI:1921538|PANTHER:PTN002166131	P	Uncharacterized protein SPEM3	SPEM3	protein	taxon:9606	20180316	GO_Central		
UniProtKB	A0A1B0GUW6	SPEM3	is_active_in	GO:0005737	GO_REF:0000033	IBA	MGI:MGI:1921538|PANTHER:PTN002166131	C	Uncharacterized protein SPEM3	SPEM3	protein	taxon:9606	20180316	GO_Central		
UniProtKB	A0A1B0GUW6	SPEM3	located_in	GO:0016020	GO_REF:0000044	IEA	UniProtKB-SubCell:SL-0162	C	Uncharacterized protein SPEM3	SPEM3	protein	taxon:9606	20260727	UniProt		
UniProtKB	A0A1B0GUW7	TZMP1	involved_in	GO:0060271	PMID:41270742	IMP		P	Transition zone microprotein 1	TZMP1|C9orf133|SMIM27|TOPORS-AS1	protein	taxon:9606	20251201	UniProt		
UniProtKB	A0A1B0GUW7	TZMP1	located_in	GO:0035869	PMID:41270742	IMP		C	Transition zone microprotein 1	TZMP1|C9orf133|SMIM27|TOPORS-AS1	protein	taxon:9606	20251201	UniProt		
UniProtKB	A0A1B0GUW7	TZMP1	located_in	GO:0060170	GO_REF:0000044	IEA	UniProtKB-SubCell:SL-0305	C	Transition zone microprotein 1	TZMP1|C9orf133|SMIM27|TOPORS-AS1	protein	taxon:9606	20260727	UniProt		
UniProtKB	A0A1B0GUY1	MARCOL	located_in	GO:0005788	GO_REF:0000117	IEA	ARBA:ARBA00028691	C	MARCO-like protein	MARCOL	protein	taxon:9606	20260727	UniProt		
UniProtKB	A0A1B0GV03	GOLGA6L7	located_in	GO:0005794	GO_REF:0000002	IEA	InterPro:IPR043937	C	Golgin subfamily A member 6-like protein 7	GOLGA6L7	protein	taxon:9606	20260727	InterPro		
UniProtKB	A0A1B0GV03	GOLGA6L7	located_in	GO:0005801	GO_REF:0000002	IEA	InterPro:IPR043937	C	Golgin subfamily A member 6-like protein 7	GOLGA6L7	protein	taxon:9606	20260727	InterPro		
UniProtKB	A0A1B0GV85	REELD1	enables	GO:0005515	PMID:36115835	IPI	UniProtKB:A4D2P6	F	Reelin domain-containing protein 1	REELD1	protein	taxon:9606	20260725	IntAct		
UniProtKB	A0A1B0GV85	REELD1	enables	GO:0005515	PMID:36115835	IPI	UniProtKB:Q02410	F	Reelin domain-containing protein 1	REELD1	protein	taxon:9606	20260725	IntAct		
UniProtKB	A0A1B0GV85	REELD1	enables	GO:0005515	PMID:36115835	IPI	UniProtKB:Q07157	F	Reelin domain-containing protein 1	REELD1	protein	taxon:9606	20260725	IntAct		
UniProtKB	A0A1B0GV85	REELD1	enables	GO:0005515	PMID:36115835	IPI	UniProtKB:Q68DX3	F	Reelin domain-containing protein 1	REELD1	protein	taxon:9606	20260725	IntAct		
UniProtKB	A0A1B0GV85	REELD1	enables	GO:0005515	PMID:36115835	IPI	UniProtKB:Q86UL8	F	Reelin domain-containing protein 1	REELD1	protein	taxon:9606	20260725	IntAct		
UniProtKB	A0A1B0GV85	REELD1	enables	GO:0005515	PMID:36115835	IPI	UniProtKB:Q8N448	F	Reelin domain-containing protein 1	REELD1	protein	taxon:9606	20260725	IntAct		
UniProtKB	A0A1B0GV85	REELD1	enables	GO:0005515	PMID:36115835	IPI	UniProtKB:Q8NI35	F	Reelin domain-containing protein 1	REELD1	protein	taxon:9606	20260725	IntAct		
UniProtKB	A0A1B0GV85	REELD1	enables	GO:0005515	PMID:36115835	IPI	UniProtKB:Q8TBB1	F	Reelin domain-containing protein 1	REELD1	protein	taxon:9606	20260725	IntAct		
UniProtKB	A0A1B0GV85	REELD1	enables	GO:0005515	PMID:36115835	IPI	UniProtKB:Q92796	F	Reelin domain-containing protein 1	REELD1	protein	taxon:9606	20260725	IntAct		
UniProtKB	A0A1B0GV85	REELD1	enables	GO:0005515	PMID:36115835	IPI	UniProtKB:Q99767	F	Reelin domain-containing protein 1	REELD1	protein	taxon:9606	20260725	IntAct		
UniProtKB	A0A1B0GV85	REELD1	enables	GO:0005515	PMID:36115835	IPI	UniProtKB:Q9C0E4	F	Reelin domain-containing protein 1	REELD1	protein	taxon:9606	20260725	IntAct		
UniProtKB	A0A1B0GV85	REELD1	enables	GO:0005515	PMID:36115835	IPI	UniProtKB:Q9P202	F	Reelin domain-containing protein 1	REELD1	protein	taxon:9606	20260725	IntAct		
UniProtKB	A0A1B0GV85	REELD1	enables	GO:0005515	PMID:36115835	IPI	UniProtKB:Q9Y3R0	F	Reelin domain-containing protein 1	REELD1	protein	taxon:9606	20260725	IntAct		
UniProtKB	A0A1B0GV85	REELD1	is_active_in	GO:0016020	GO_REF:0000033	IBA	FB:FBgn0034067|PANTHER:PTN005253508	C	Reelin domain-containing protein 1	REELD1	protein	taxon:9606	20240213	GO_Central		
UniProtKB	A0A1B0GV85	REELD1	located_in	GO:0016020	GO_REF:0000044	IEA	UniProtKB-SubCell:SL-0162	C	Reelin domain-containing protein 1	REELD1	protein	taxon:9606	20260727	UniProt		
UniProtKB	A0A1B0GV90	CTXND2	located_in	GO:0016020	GO_REF:0000044	IEA	UniProtKB-SubCell:SL-0162	C	Cortexin domain containing 2	CTXND2	protein	taxon:9606	20260727	UniProt		
UniProtKB	A0A1B0GVD1	FAM237B	involved_in	GO:0060259	GO_REF:0000107	IEA	UniProtKB:Q3UQ24|ensembl:ENSMUSP00000147824	P	Protein FAM237B	FAM237B	protein	taxon:9606	20260724	Ensembl		
UniProtKB	A0A1B0GVD1	FAM237B	located_in	GO:0005576	GO_REF:0000044	IEA	UniProtKB-SubCell:SL-0243	C	Protein FAM237B	FAM237B	protein	taxon:9606	20260727	UniProt		
UniProtKB	A0A1B0GVH4	PRSS51	enables	GO:0004252	GO_REF:0000002	IEA	InterPro:IPR001254|InterPro:IPR018114	F	Serine protease-like protein 51	PRSS51	protein	taxon:9606	20260727	InterPro		
UniProtKB	A0A1B0GVH4	PRSS51	enables	GO:0008236	GO_REF:0000033	IBA	FB:FBgn0265011|MGI:MGI:1338881|MGI:MGI:2686594|MGI:MGI:3513175|MGI:MGI:3521861|MGI:MGI:3612246|PANTHER:PTN002543071|RGD:1309364|RGD:620654|RGD:69288|UniProtKB:O15393|UniProtKB:P05981|UniProtKB:Q86T26|UniProtKB:Q9GZN4|UniProtKB:Q9NRS4|UniProtKB:Q9Y5Y6	F	Serine protease-like protein 51	PRSS51	protein	taxon:9606	20250403	GO_Central		
UniProtKB	A0A1B0GVH4	PRSS51	involved_in	GO:0006508	GO_REF:0000002	IEA	InterPro:IPR001254|InterPro:IPR018114	P	Serine protease-like protein 51	PRSS51	protein	taxon:9606	20260727	InterPro		
UniProtKB	A0A1B0GVH4	PRSS51	involved_in	GO:0016485	GO_REF:0000033	IBA	MGI:MGI:1922252|MGI:MGI:3612246|PANTHER:PTN002543071|UniProtKB:O15393|UniProtKB:P03951|UniProtKB:P03952|UniProtKB:Q9NRS4	P	Serine protease-like protein 51	PRSS51	protein	taxon:9606	20251220	GO_Central		
UniProtKB	A0A1B0GVH4	PRSS51	is_active_in	GO:0005886	GO_REF:0000033	IBA	MGI:MGI:1918253|MGI:MGI:1918287|PANTHER:PTN009088330|UniProtKB:Q6UWB4	C	Serine protease-like protein 51	PRSS51	protein	taxon:9606	20250403	GO_Central		
UniProtKB	A0A1B0GVH4	PRSS51	located_in	GO:0005576	GO_REF:0000044	IEA	UniProtKB-SubCell:SL-0243	C	Serine protease-like protein 51	PRSS51	protein	taxon:9606	20260727	UniProt		
UniProtKB	A0A1B0GVM2	TCAF2C	enables	GO:0044325	GO_REF:0000033	IBA	PANTHER:PTN007653047|UniProtKB:A6NFQ2|UniProtKB:Q9Y4C2	F	Peptidase M60 domain-containing protein	TCAF2C	protein	taxon:9606	20240530	GO_Central		
UniProtKB	A0A1B0GVM2	TCAF2C	involved_in	GO:0090313	GO_REF:0000033	IBA	PANTHER:PTN000404861|PANTHER:PTN002696670	P	Peptidase M60 domain-containing protein	TCAF2C	protein	taxon:9606	20260127	GO_Central		
UniProtKB	A0A1B0GVM2	TCAF2C	involved_in	GO:0090314	GO_REF:0000117	IEA	ARBA:ARBA00086830	P	Peptidase M60 domain-containing protein	TCAF2C	protein	taxon:9606	20260727	UniProt		
UniProtKB	A0A1B0GVM2	TCAF2C	involved_in	GO:1903959	GO_REF:0000117	IEA	ARBA:ARBA00092445	P	Peptidase M60 domain-containing protein	TCAF2C	protein	taxon:9606	20260727	UniProt		
UniProtKB	A0A1B0GVM2	TCAF2C	is_active_in	GO:0005886	GO_REF:0000033	IBA	PANTHER:PTN007653047|UniProtKB:A0A1B0GVM2|UniProtKB:A6NFQ2|UniProtKB:Q9Y4C2	C	Peptidase M60 domain-containing protein	TCAF2C	protein	taxon:9606	20240530	GO_Central		
UniProtKB	A0A1B0GVM2	TCAF2C	located_in	GO:0005886	GO_REF:0000052	IDA		C	Peptidase M60 domain-containing protein	TCAF2C	protein	taxon:9606	20251115	HPA		
UniProtKB	A0A1B0GVM2	TCAF2C	located_in	GO:0030054	GO_REF:0000052	IDA		C	Peptidase M60 domain-containing protein	TCAF2C	protein	taxon:9606	20251115	HPA		
UniProtKB	A0A1B0GVM6	C11orf97	is_active_in	GO:0097546	GO_REF:0000107	IEA	UniProtKB:Q9DAE7|ensembl:ENSMUSP00000049826	C	Uncharacterized protein C11orf97	C11orf97	protein	taxon:9606	20260724	Ensembl		
UniProtKB	A0A1B0GVM6	C11orf97	located_in	GO:0036064	GO_REF:0000024	ISS	UniProtKB:Q9DAE7	C	Uncharacterized protein C11orf97	C11orf97	protein	taxon:9606	20180820	UniProt		
UniProtKB	A0A1B0GVM6	C11orf97	located_in	GO:0036064	GO_REF:0000107	IEA	UniProtKB:Q9DAE7|ensembl:ENSMUSP00000049826	C	Uncharacterized protein C11orf97	C11orf97	protein	taxon:9606	20260724	Ensembl		
UniProtKB	A0A1B0GVN3	C2orf92	located_in	GO:0016020	GO_REF:0000044	IEA	UniProtKB-SubCell:SL-0162	C	Uncharacterized protein C2orf92	C2orf92|LINC01125	protein	taxon:9606	20260727	UniProt		
UniProtKB	A0A1B0GVQ0	SPAAR	colocalizes_with	GO:0046611	PMID:28024296	IDA		C	Small regulatory polypeptide of amino acid response	SPAAR|LINC00961|SPAR	protein	taxon:9606	20170110	UniProt		
UniProtKB	A0A1B0GVQ0	SPAAR	involved_in	GO:0043416	GO_REF:0000024	ISS	UniProtKB:A0A1B0GSZ0	P	Small regulatory polypeptide of amino acid response	SPAAR|LINC00961|SPAR	protein	taxon:9606	20170110	UniProt		
UniProtKB	A0A1B0GVQ0	SPAAR	involved_in	GO:0043416	GO_REF:0000107	IEA	UniProtKB:A0A1B0GSZ0|ensembl:ENSMUSP00000148128	P	Small regulatory polypeptide of amino acid response	SPAAR|LINC00961|SPAR	protein	taxon:9606	20260724	Ensembl		
UniProtKB	A0A1B0GVQ0	SPAAR	involved_in	GO:0071230	GO_REF:0000107	IEA	UniProtKB:A0A1B0GSZ0|ensembl:ENSMUSP00000148128	P	Small regulatory polypeptide of amino acid response	SPAAR|LINC00961|SPAR	protein	taxon:9606	20260724	Ensembl		
UniProtKB	A0A1B0GVQ0	SPAAR	involved_in	GO:0071230	PMID:28024296	IMP		P	Small regulatory polypeptide of amino acid response	SPAAR|LINC00961|SPAR	protein	taxon:9606	20170110	UniProt		
UniProtKB	A0A1B0GVQ0	SPAAR	involved_in	GO:1904262	GO_REF:0000107	IEA	UniProtKB:A0A1B0GSZ0|ensembl:ENSMUSP00000148128	P	Small regulatory polypeptide of amino acid response	SPAAR|LINC00961|SPAR	protein	taxon:9606	20260724	Ensembl		
UniProtKB	A0A1B0GVQ0	SPAAR	involved_in	GO:1904262	PMID:28024296	IMP		P	Small regulatory polypeptide of amino acid response	SPAAR|LINC00961|SPAR	protein	taxon:9606	20170110	UniProt		
UniProtKB	A0A1B0GVQ0	SPAAR	located_in	GO:0005765	GO_REF:0000044	IEA	UniProtKB-SubCell:SL-0157	C	Small regulatory polypeptide of amino acid response	SPAAR|LINC00961|SPAR	protein	taxon:9606	20260727	UniProt		
UniProtKB	A0A1B0GVQ0	SPAAR	located_in	GO:0005765	PMID:28024296	IDA		C	Small regulatory polypeptide of amino acid response	SPAAR|LINC00961|SPAR	protein	taxon:9606	20170110	UniProt		
UniProtKB	A0A1B0GVQ0	SPAAR	located_in	GO:0031902	GO_REF:0000044	IEA	UniProtKB-SubCell:SL-0151	C	Small regulatory polypeptide of amino acid response	SPAAR|LINC00961|SPAR	protein	taxon:9606	20260727	UniProt		
UniProtKB	A0A1B0GVQ0	SPAAR	located_in	GO:0031902	PMID:28024296	IDA		C	Small regulatory polypeptide of amino acid response	SPAAR|LINC00961|SPAR	protein	taxon:9606	20170110	UniProt		
UniProtKB	A0A1B0GVS7	MDFIC2	involved_in	GO:0010468	GO_REF:0000117	IEA	ARBA:ARBA00028334	P	MyoD family inhibitor domain-containing protein 2	MDFIC2	protein	taxon:9606	20260727	UniProt		
UniProtKB	A0A1B0GVS7	MDFIC2	involved_in	GO:0030111	GO_REF:0000033	IBA	MGI:MGI:107687|PANTHER:PTN000393117|UniProtKB:Q98SK0|UniProtKB:Q9P1T7	P	MyoD family inhibitor domain-containing protein 2	MDFIC2	protein	taxon:9606	20250903	GO_Central		
UniProtKB	A0A1B0GVS7	MDFIC2	involved_in	GO:0045892	GO_REF:0000033	IBA	MGI:MGI:104611|MGI:MGI:107687|PANTHER:PTN000393117|UniProtKB:Q98SK0	P	MyoD family inhibitor domain-containing protein 2	MDFIC2	protein	taxon:9606	20250903	GO_Central		
UniProtKB	A0A1B0GVS7	MDFIC2	involved_in	GO:0046328	GO_REF:0000033	IBA	MGI:MGI:107687|PANTHER:PTN000393117|UniProtKB:Q9P1T7	P	MyoD family inhibitor domain-containing protein 2	MDFIC2	protein	taxon:9606	20240530	GO_Central		
UniProtKB	A0A1B0GVS7	MDFIC2	is_active_in	GO:0005634	GO_REF:0000033	IBA	MGI:MGI:104611|MGI:MGI:107687|PANTHER:PTN000393117|UniProtKB:Q9P1T7	C	MyoD family inhibitor domain-containing protein 2	MDFIC2	protein	taxon:9606	20251219	GO_Central		
UniProtKB	A0A1B0GVT2	SMIM36	located_in	GO:0016020	GO_REF:0000044	IEA	UniProtKB-SubCell:SL-0162	C	Small integral membrane protein 36	SMIM36	protein	taxon:9606	20260727	UniProt		
UniProtKB	A0A1B0GVV1	SMIM35	located_in	GO:0016020	GO_REF:0000044	IEA	UniProtKB-SubCell:SL-0162	C	Small integral membrane protein 35	SMIM35|TMPRSS4-AS1	protein	taxon:9606	20260727	UniProt		
UniProtKB	A0A1B0GVX0	LITAFD	enables	GO:0008270	GO_REF:0000033	IBA	PANTHER:PTN000591207|UniProtKB:Q99732	F	LITAF domain-containing protein	LITAFD	protein	taxon:9606	20211108	GO_Central		
UniProtKB	A0A1B0GVX0	LITAFD	involved_in	GO:0001817	GO_REF:0000033	IBA	MGI:MGI:1929512|PANTHER:PTN000591246	P	LITAF domain-containing protein	LITAFD	protein	taxon:9606	20250903	GO_Central		
UniProtKB	A0A1B0GVX0	LITAFD	is_active_in	GO:0005634	GO_REF:0000033	IBA	PANTHER:PTN008386299|UniProtKB:Q99732|UniProtKB:Q9H305	C	LITAF domain-containing protein	LITAFD	protein	taxon:9606	20260601	GO_Central		
UniProtKB	A0A1B0GVX0	LITAFD	is_active_in	GO:0098560	GO_REF:0000033	IBA	PANTHER:PTN008386299|UniProtKB:Q99732|UniProtKB:Q9H305	C	LITAF domain-containing protein	LITAFD	protein	taxon:9606	20211108	GO_Central		
UniProtKB	A0A1B0GVX0	LITAFD	is_active_in	GO:0098574	GO_REF:0000033	IBA	PANTHER:PTN008386299|UniProtKB:Q99732|UniProtKB:Q9H305	C	LITAF domain-containing protein	LITAFD	protein	taxon:9606	20211108	GO_Central		
UniProtKB	A0A1B0GVX0	LITAFD	located_in	GO:0016020	GO_REF:0000044	IEA	UniProtKB-SubCell:SL-0162	C	LITAF domain-containing protein	LITAFD	protein	taxon:9606	20260727	UniProt		
UniProtKB	A0A1B0GVY4	SMIM31	located_in	GO:0016020	GO_REF:0000044	IEA	UniProtKB-SubCell:SL-0162	C	Small integral membrane protein 31	SMIM31	protein	taxon:9606	20260727	UniProt		
UniProtKB	A0A1B0GVY7	A0A1B0GVY7	located_in	GO:0005794	GO_REF:0000002	IEA	InterPro:IPR024858|InterPro:IPR043937	C	Golgin subfamily A conserved domain-containing protein		protein	taxon:9606	20260727	InterPro		
UniProtKB	A0A1B0GVY7	A0A1B0GVY7	located_in	GO:0005801	GO_REF:0000002	IEA	InterPro:IPR043937	C	Golgin subfamily A conserved domain-containing protein		protein	taxon:9606	20260727	InterPro		
UniProtKB	A0A1B0GVZ6	MBD3L2B	enables	GO:0140463	GO_REF:0000033	IBA	PANTHER:PTN008995104|UniProtKB:Q9UBB5	F	Methyl-CpG-binding domain protein 3-like 2B	MBD3L2B	protein	taxon:9606	20260107	GO_Central		
UniProtKB	A0A1B0GVZ6	MBD3L2B	involved_in	GO:0000122	GO_REF:0000033	IBA	MGI:MGI:1333813|PANTHER:PTN000963505|UniProtKB:Q9UBB5	P	Methyl-CpG-binding domain protein 3-like 2B	MBD3L2B	protein	taxon:9606	20250411	GO_Central		
UniProtKB	A0A1B0GVZ6	MBD3L2B	involved_in	GO:0006346	GO_REF:0000033	IBA	PANTHER:PTN000963505|UniProtKB:Q9UBB5	P	Methyl-CpG-binding domain protein 3-like 2B	MBD3L2B	protein	taxon:9606	20241120	GO_Central		
UniProtKB	A0A1B0GVZ6	MBD3L2B	located_in	GO:0005634	GO_REF:0000117	IEA	ARBA:ARBA00026330	C	Methyl-CpG-binding domain protein 3-like 2B	MBD3L2B	protein	taxon:9606	20260727	UniProt		
UniProtKB	A0A1B0GVZ6	MBD3L2B	part_of	GO:0000118	GO_REF:0000033	IBA	AGI_LocusCode:AT3G63030|AGI_LocusCode:AT4G22745|AGI_LocusCode:AT5G35330|FB:FBgn0027950|MGI:MGI:1333812|MGI:MGI:1333813|PANTHER:PTN008995104|UniProtKB:O95983|UniProtKB:Q9UBB5	C	Methyl-CpG-binding domain protein 3-like 2B	MBD3L2B	protein	taxon:9606	20260107	GO_Central		
UniProtKB	A0A1B0GVZ9	TMEM269	located_in	GO:0016020	GO_REF:0000044	IEA	UniProtKB-SubCell:SL-0162	C	Transmembrane protein 269	TMEM269	protein	taxon:9606	20260727	UniProt		
UniProtKB	A0A1B0GW54	SMIM39	located_in	GO:0016020	GO_REF:0000044	IEA	UniProtKB-SubCell:SL-0162	C	Small integral membrane protein 39	SMIM39	protein	taxon:9606	20260727	UniProt		
UniProtKB	A0A1B0GW55	LOC124905412	enables	GO:0000977	GO_REF:0000033	IBA	PANTHER:PTN005280188|UniProtKB:O43812|UniProtKB:Q9UBX2	F	Homeobox domain-containing protein	LOC124905412	protein	taxon:9606	20200121	GO_Central		
UniProtKB	A0A1B0GW55	LOC124905412	enables	GO:0000981	GO_REF:0000033	IBA	PANTHER:PTN005280188|UniProtKB:O43812|UniProtKB:Q9UBX2	F	Homeobox domain-containing protein	LOC124905412	protein	taxon:9606	20200724	GO_Central		
UniProtKB	A0A1B0GW55	LOC124905412	enables	GO:0003677	GO_REF:0000002	IEA	InterPro:IPR000047|InterPro:IPR001356	F	Homeobox domain-containing protein	LOC124905412	protein	taxon:9606	20260727	InterPro		
UniProtKB	A0A1B0GW55	LOC124905412	enables	GO:0003677	GO_REF:0000104	IEA	UniRule:UR000401037	F	Homeobox domain-containing protein	LOC124905412	protein	taxon:9606	20260727	UniProt		
UniProtKB	A0A1B0GW55	LOC124905412	enables	GO:1990837	GO_REF:0000117	IEA	ARBA:ARBA00028376	F	Homeobox domain-containing protein	LOC124905412	protein	taxon:9606	20260727	UniProt		
UniProtKB	A0A1B0GW55	LOC124905412	involved_in	GO:0006357	GO_REF:0000033	IBA	PANTHER:PTN005280188|UniProtKB:O43812|UniProtKB:Q6RFH8|UniProtKB:Q91848|UniProtKB:Q9UBX2	P	Homeobox domain-containing protein	LOC124905412	protein	taxon:9606	20250904	GO_Central		
UniProtKB	A0A1B0GW55	LOC124905412	is_active_in	GO:0005634	GO_REF:0000033	IBA	MGI:MGI:1916048|PANTHER:PTN005280188|UniProtKB:Q6RFH8|UniProtKB:Q9UBX2	C	Homeobox domain-containing protein	LOC124905412	protein	taxon:9606	20200121	GO_Central		
UniProtKB	A0A1B0GW55	LOC124905412	located_in	GO:0005634	GO_REF:0000044	IEA	UniProtKB-SubCell:SL-0191	C	Homeobox domain-containing protein	LOC124905412	protein	taxon:9606	20260727	UniProt		
UniProtKB	A0A1B0GW55	LOC124905412	located_in	GO:0005634	GO_REF:0000104	IEA	UniRule:UR000401037	C	Homeobox domain-containing protein	LOC124905412	protein	taxon:9606	20260727	UniProt		
UniProtKB	A0A1B0GW64	SMIM33	located_in	GO:0016020	GO_REF:0000044	IEA	UniProtKB-SubCell:SL-0162	C	Small integral membrane protein 33	SMIM33	protein	taxon:9606	20260727	UniProt		
UniProtKB	A0A1B0GWB2	PRRT1B	is_active_in	GO:0016020	GO_REF:0000033	IBA	MGI:MGI:1916267|MGI:MGI:1932118|MGI:MGI:3029307|PANTHER:PTN001029295|RGD:1307639|RGD:1359348|RGD:1564195|UniProtKB:B4DJY2|UniProtKB:Q7Z6L0	C	Proline rich transmembrane protein 1B	PRRT1B|IFITMD8	protein	taxon:9606	20260529	GO_Central		
UniProtKB	A0A1B0GWB2	PRRT1B	located_in	GO:0016020	GO_REF:0000002	IEA	InterPro:IPR007593	C	Proline rich transmembrane protein 1B	PRRT1B|IFITMD8	protein	taxon:9606	20260727	InterPro		
UniProtKB	A0A1B0GWB2	PRRT1B	located_in	GO:0016020	GO_REF:0000044	IEA	UniProtKB-SubCell:SL-0162	C	Proline rich transmembrane protein 1B	PRRT1B|IFITMD8	protein	taxon:9606	20260727	UniProt		
UniProtKB	A0A1B0GWG4	SERTM2	involved_in	GO:0021520	GO_REF:0000024	ISS	UniProtKB:A0A1B0GSN8	P	Serine-rich and transmembrane domain-containing protein 2	SERTM2	protein	taxon:9606	20250331	UniProt		
UniProtKB	A0A1B0GWG4	SERTM2	involved_in	GO:0021520	GO_REF:0000107	IEA	UniProtKB:A0A1B0GSN8|ensembl:ENSMUSP00000148011	P	Serine-rich and transmembrane domain-containing protein 2	SERTM2	protein	taxon:9606	20260724	Ensembl		
UniProtKB	A0A1B0GWG4	SERTM2	involved_in	GO:0060075	GO_REF:0000107	IEA	UniProtKB:A0A1B0GSN8|ensembl:ENSMUSP00000148011	P	Serine-rich and transmembrane domain-containing protein 2	SERTM2	protein	taxon:9606	20260724	Ensembl		
UniProtKB	A0A1B0GWG4	SERTM2	located_in	GO:0005737	GO_REF:0000044	IEA	UniProtKB-SubCell:SL-0086	C	Serine-rich and transmembrane domain-containing protein 2	SERTM2	protein	taxon:9606	20260727	UniProt		
UniProtKB	A0A1B0GWG4	SERTM2	located_in	GO:0005737	GO_REF:0000107	IEA	UniProtKB:A0A1B0GSN8|ensembl:ENSMUSP00000148011	C	Serine-rich and transmembrane domain-containing protein 2	SERTM2	protein	taxon:9606	20260724	Ensembl		
UniProtKB	A0A1B0GWG4	SERTM2	located_in	GO:0005737	PMID:40108406	IDA		C	Serine-rich and transmembrane domain-containing protein 2	SERTM2	protein	taxon:9606	20250328	UniProt		
UniProtKB	A0A1B0GWG4	SERTM2	located_in	GO:0005886	GO_REF:0000024	ISS	UniProtKB:A0A1B0GSN8	C	Serine-rich and transmembrane domain-containing protein 2	SERTM2	protein	taxon:9606	20250331	UniProt		
UniProtKB	A0A1B0GWG4	SERTM2	located_in	GO:0005886	GO_REF:0000024	ISS	UniProtKB:A0A1B0GSN8	C	Serine-rich and transmembrane domain-containing protein 2	SERTM2	protein	taxon:9606	20251027	UniProt		
UniProtKB	A0A1B0GWG4	SERTM2	located_in	GO:0005886	GO_REF:0000044	IEA	UniProtKB-SubCell:SL-0039	C	Serine-rich and transmembrane domain-containing protein 2	SERTM2	protein	taxon:9606	20260727	UniProt		
UniProtKB	A0A1B0GWG4	SERTM2	located_in	GO:0005886	GO_REF:0000107	IEA	UniProtKB:A0A1B0GSN8|ensembl:ENSMUSP00000148011	C	Serine-rich and transmembrane domain-containing protein 2	SERTM2	protein	taxon:9606	20260724	Ensembl		
UniProtKB	A0A1B0GWH4	HSFX3	enables	GO:0000978	GO_REF:0000033	IBA	MGI:MGI:96238|MGI:MGI:96239|PANTHER:PTN007416549|PomBase:SPAC2E12.02|PomBase:SPAC8C9.14|SGD:S000005666|UniProtKB:P38529|UniProtKB:P38531|UniProtKB:Q00613|UniProtKB:Q03933|UniProtKB:Q9ULV5	F	Heat shock transcription factor, X-linked member 3	HSFX3	protein	taxon:9606	20250514	GO_Central		
UniProtKB	A0A1B0GWH4	HSFX3	enables	GO:0000981	GO_REF:0000113	ISA	tfclass:3.4.1	F	Heat shock transcription factor, X-linked member 3	HSFX3	protein	taxon:9606	20190405	NTNU_SB		
UniProtKB	A0A1B0GWH4	HSFX3	enables	GO:0003700	GO_REF:0000002	IEA	InterPro:IPR000232	F	Heat shock transcription factor, X-linked member 3	HSFX3	protein	taxon:9606	20260727	InterPro		
UniProtKB	A0A1B0GWH4	HSFX3	enables	GO:0003700	GO_REF:0000033	IBA	AGI_LocusCode:AT2G26150|AGI_LocusCode:AT5G16820|CGD:CAL0000195882|FB:FBgn0001222|MGI:MGI:2685585|PANTHER:PTN007416549|PomBase:SPAC2E12.02|PomBase:SPAC8C9.14|SGD:S000001249|SGD:S000003041|SGD:S000005666|UniProtKB:P38529|UniProtKB:P38531|UniProtKB:Q00613|UniProtKB:Q03933|UniProtKB:Q5KMX8|UniProtKB:Q9ULV5|WB:WBGene00002004	F	Heat shock transcription factor, X-linked member 3	HSFX3	protein	taxon:9606	20251218	GO_Central		
UniProtKB	A0A1B0GWH4	HSFX3	enables	GO:0043565	GO_REF:0000002	IEA	InterPro:IPR000232	F	Heat shock transcription factor, X-linked member 3	HSFX3	protein	taxon:9606	20260727	InterPro		
UniProtKB	A0A1B0GWH4	HSFX3	involved_in	GO:0006355	GO_REF:0000002	IEA	InterPro:IPR000232	P	Heat shock transcription factor, X-linked member 3	HSFX3	protein	taxon:9606	20260727	InterPro		
UniProtKB	A0A1B0GWH4	HSFX3	involved_in	GO:0006357	GO_REF:0000033	IBA	CGD:CAL0000175059|CGD:CAL0000178027|CGD:CAL0000195882|FB:FBgn0001222|MGI:MGI:1347058|MGI:MGI:3045337|PANTHER:PTN007416549|PomBase:SPAC2E12.02|PomBase:SPAC8C9.14|SGD:S000001249|SGD:S000003041|SGD:S000005666|UniProtKB:P38529|UniProtKB:P38531|UniProtKB:Q00613|UniProtKB:Q03933|UniProtKB:Q9ULV5|WB:WBGene00002004	P	Heat shock transcription factor, X-linked member 3	HSFX3	protein	taxon:9606	20251218	GO_Central		
UniProtKB	A0A1B0GWH4	HSFX3	is_active_in	GO:0005634	GO_REF:0000033	IBA	AGI_LocusCode:AT2G26150|AGI_LocusCode:AT3G02990|AGI_LocusCode:AT4G11660|AGI_LocusCode:AT4G17750|AGI_LocusCode:AT4G18880|AGI_LocusCode:AT5G03720|AGI_LocusCode:AT5G16820|AGI_LocusCode:AT5G62020|CGD:CAL0000178027|CGD:CAL0000195882|FB:FBgn0001222|MGI:MGI:2685585|MGI:MGI:3045337|MGI:MGI:96238|MGI:MGI:96239|PANTHER:PTN007416549|PomBase:SPAC2E12.02|PomBase:SPAC8C9.14|SGD:S000001249|SGD:S000003041|SGD:S000005666|UniProtKB:I1LGH5|UniProtKB:I1MPZ9|UniProtKB:K7LH36|UniProtKB:P38529|UniProtKB:P38530|UniProtKB:P38531|UniProtKB:Q00613|UniProtKB:Q03933|UniProtKB:Q43457|UniProtKB:Q942D6|UniProtKB:Q96LI6|UniProtKB:Q9UBD0|UniProtKB:Q9ULV5|WB:WBGene00002004	C	Heat shock transcription factor, X-linked member 3	HSFX3	protein	taxon:9606	20260528	GO_Central		
UniProtKB	A0A1B0GWH4	HSFX3	located_in	GO:0000785	GO_REF:0000113	ISA	tfclass:3.4.1	C	Heat shock transcription factor, X-linked member 3	HSFX3	protein	taxon:9606	20190405	NTNU_SB		
UniProtKB	A0A1B0GWH4	HSFX3	located_in	GO:0005634	GO_REF:0000044	IEA	UniProtKB-SubCell:SL-0191	C	Heat shock transcription factor, X-linked member 3	HSFX3	protein	taxon:9606	20260727	UniProt		
UniProtKB	A0A1B0GWH4	HSFX3	located_in	GO:0005634	GO_REF:0000117	IEA	ARBA:ARBA00026330	C	Heat shock transcription factor, X-linked member 3	HSFX3	protein	taxon:9606	20260727	UniProt		
UniProtKB	A0A1B0GWH4	HSFX3	located_in	GO:0005829	GO_REF:0000117	IEA	ARBA:ARBA00029243	C	Heat shock transcription factor, X-linked member 3	HSFX3	protein	taxon:9606	20260727	UniProt		
UniProtKB	A0A1B0GWH6	LASP1NB	located_in	GO:0016020	GO_REF:0000044	IEA	UniProtKB-SubCell:SL-0162	C	LASP1 neighbor protein	LASP1NB|LINC00672	protein	taxon:9606	20260727	UniProt		
UniProtKB	A0A1B0GWK0	PVALEF	enables	GO:0005509	GO_REF:0000002	IEA	InterPro:IPR002048|InterPro:IPR008080	F	Parvalbumin-like EF-hand-containing protein	PVALEF	protein	taxon:9606	20260727	InterPro		
UniProtKB	A0A1B0GWK0	PVALEF	involved_in	GO:0003009	GO_REF:0000033	IBA	PANTHER:PTN004599308|RGD:1309921|UniProtKB:P02585	P	Parvalbumin-like EF-hand-containing protein	PVALEF	protein	taxon:9606	20260601	GO_Central		
UniProtKB	A0A1B0GWK0	PVALEF	part_of	GO:0005861	GO_REF:0000033	IBA	MGI:MGI:98779|PANTHER:PTN004599308|UniProtKB:P02585|UniProtKB:P63315|UniProtKB:P63316	C	Parvalbumin-like EF-hand-containing protein	PVALEF	protein	taxon:9606	20250412	GO_Central		
UniProtKB	A0A1B0GX31	TRBV7-6	involved_in	GO:0007166	GO_REF:0000033	IBA	MGI:MGI:98608|PANTHER:PTN000588091|UniProtKB:P0DTU4	P	T cell receptor beta variable 7-6	TRBV7-6	protein	taxon:9606	20251220	GO_Central		
UniProtKB	A0A1B0GX31	TRBV7-6	is_active_in	GO:0005886	GO_REF:0000033	IBA	MGI:MGI:98596|PANTHER:PTN000588091|UniProtKB:A0A075B6N1|UniProtKB:P0DTU4	C	T cell receptor beta variable 7-6	TRBV7-6	protein	taxon:9606	20251220	GO_Central		
UniProtKB	A0A1B0GX31	TRBV7-6	located_in	GO:0005886	GO_REF:0000044	IEA	UniProtKB-SubCell:SL-0039	C	T cell receptor beta variable 7-6	TRBV7-6	protein	taxon:9606	20260727	UniProt		
UniProtKB	A0A1B0GX31	TRBV7-6	located_in	GO:0005886	PMID:20452950	NAS		C	T cell receptor beta variable 7-6	TRBV7-6	protein	taxon:9606	20230412	UniProt		
UniProtKB	A0A1B0GX49	TRBV6-4	involved_in	GO:0007166	GO_REF:0000033	IBA	MGI:MGI:98608|PANTHER:PTN000588091|UniProtKB:P0DTU4	P	T cell receptor beta variable 6-4	TRBV6-4	protein	taxon:9606	20251220	GO_Central		
UniProtKB	A0A1B0GX49	TRBV6-4	is_active_in	GO:0005886	GO_REF:0000033	IBA	MGI:MGI:98596|PANTHER:PTN000588091|UniProtKB:A0A075B6N1|UniProtKB:P0DTU4	C	T cell receptor beta variable 6-4	TRBV6-4	protein	taxon:9606	20251220	GO_Central		
UniProtKB	A0A1B0GX49	TRBV6-4	located_in	GO:0005886	GO_REF:0000044	IEA	UniProtKB-SubCell:SL-0039	C	T cell receptor beta variable 6-4	TRBV6-4	protein	taxon:9606	20260727	UniProt		
UniProtKB	A0A1B0GX49	TRBV6-4	located_in	GO:0005886	PMID:20452950	NAS		C	T cell receptor beta variable 6-4	TRBV6-4	protein	taxon:9606	20230412	UniProt		
UniProtKB	A0A1B0GX51	TRBV7-8	involved_in	GO:0007166	GO_REF:0000033	IBA	MGI:MGI:98608|PANTHER:PTN000588091|UniProtKB:P0DTU4	P	T cell receptor beta variable 7-8	TRBV7-8	protein	taxon:9606	20251220	GO_Central		
UniProtKB	A0A1B0GX51	TRBV7-8	is_active_in	GO:0005886	GO_REF:0000033	IBA	MGI:MGI:98596|PANTHER:PTN000588091|UniProtKB:A0A075B6N1|UniProtKB:P0DTU4	C	T cell receptor beta variable 7-8	TRBV7-8	protein	taxon:9606	20251220	GO_Central		
UniProtKB	A0A1B0GX51	TRBV7-8	located_in	GO:0005886	GO_REF:0000044	IEA	UniProtKB-SubCell:SL-0039	C	T cell receptor beta variable 7-8	TRBV7-8	protein	taxon:9606	20260727	UniProt		
UniProtKB	A0A1B0GX51	TRBV7-8	located_in	GO:0005886	PMID:20452950	NAS		C	T cell receptor beta variable 7-8	TRBV7-8	protein	taxon:9606	20230412	UniProt		
UniProtKB	A0A1B0GX56	TRDV1	involved_in	GO:0006955	GO_REF:0000033	IBA	MGI:MGI:98936|PANTHER:PTN000587099|UniProtKB:P01619	P	T cell receptor delta variable 1	TRDV1	protein	taxon:9606	20200809	GO_Central		
UniProtKB	A0A1B0GX56	TRDV1	located_in	GO:0005886	GO_REF:0000044	IEA	UniProtKB-SubCell:SL-0039	C	T cell receptor delta variable 1	TRDV1	protein	taxon:9606	20260727	UniProt		
UniProtKB	A0A1B0GX56	TRDV1	located_in	GO:0005886	GO_REF:0000117	IEA	ARBA:ARBA00027801	C	T cell receptor delta variable 1	TRDV1	protein	taxon:9606	20260727	UniProt		
UniProtKB	A0A1B0GX56	TRDV1	part_of	GO:0019814	GO_REF:0000033	IBA	PANTHER:PTN000587099|UniProtKB:P01619	C	T cell receptor delta variable 1	TRDV1	protein	taxon:9606	20240507	GO_Central		
UniProtKB	A0A1B0GX68	TRBV2	involved_in	GO:0007166	GO_REF:0000033	IBA	MGI:MGI:98608|PANTHER:PTN000588091|UniProtKB:P0DTU4	P	T cell receptor beta variable 2	TRBV2	protein	taxon:9606	20251220	GO_Central		
UniProtKB	A0A1B0GX68	TRBV2	is_active_in	GO:0005886	GO_REF:0000033	IBA	MGI:MGI:98596|PANTHER:PTN000588091|UniProtKB:A0A075B6N1|UniProtKB:P0DTU4	C	T cell receptor beta variable 2	TRBV2	protein	taxon:9606	20251220	GO_Central		
UniProtKB	A0A1B0GX68	TRBV2	located_in	GO:0005886	GO_REF:0000044	IEA	UniProtKB-SubCell:SL-0039	C	T cell receptor beta variable 2	TRBV2	protein	taxon:9606	20260727	UniProt		
UniProtKB	A0A1B0GX68	TRBV2	located_in	GO:0005886	PMID:20452950	NAS		C	T cell receptor beta variable 2	TRBV2	protein	taxon:9606	20230412	UniProt		
UniProtKB	A0A1B0GX78	TRBV12-5	involved_in	GO:0007166	GO_REF:0000033	IBA	MGI:MGI:98608|PANTHER:PTN000588091|UniProtKB:P0DTU4	P	T cell receptor beta variable 12-5	TRBV12-5	protein	taxon:9606	20251220	GO_Central		
UniProtKB	A0A1B0GX78	TRBV12-5	is_active_in	GO:0005886	GO_REF:0000033	IBA	MGI:MGI:98596|PANTHER:PTN000588091|UniProtKB:A0A075B6N1|UniProtKB:P0DTU4	C	T cell receptor beta variable 12-5	TRBV12-5	protein	taxon:9606	20251220	GO_Central		
UniProtKB	A0A1B0GX78	TRBV12-5	located_in	GO:0005886	GO_REF:0000044	IEA	UniProtKB-SubCell:SL-0039	C	T cell receptor beta variable 12-5	TRBV12-5	protein	taxon:9606	20260727	UniProt		
UniProtKB	A0A1B0GX78	TRBV12-5	located_in	GO:0005886	PMID:20452950	NAS		C	T cell receptor beta variable 12-5	TRBV12-5	protein	taxon:9606	20230412	UniProt		
UniProtKB	A0A1B0GX95	TRBV7-4	involved_in	GO:0007166	GO_REF:0000033	IBA	MGI:MGI:98608|PANTHER:PTN000588091|UniProtKB:P0DTU4	P	T cell receptor beta variable 7-4	TRBV7-4	protein	taxon:9606	20251220	GO_Central		
UniProtKB	A0A1B0GX95	TRBV7-4	is_active_in	GO:0005886	GO_REF:0000033	IBA	MGI:MGI:98596|PANTHER:PTN000588091|UniProtKB:A0A075B6N1|UniProtKB:P0DTU4	C	T cell receptor beta variable 7-4	TRBV7-4	protein	taxon:9606	20251220	GO_Central		
UniProtKB	A0A1B0GX95	TRBV7-4	located_in	GO:0005886	GO_REF:0000044	IEA	UniProtKB-SubCell:SL-0039	C	T cell receptor beta variable 7-4	TRBV7-4	protein	taxon:9606	20260727	UniProt		
UniProtKB	A0A1B0GX95	TRBV7-4	located_in	GO:0005886	PMID:20452950	NAS		C	T cell receptor beta variable 7-4	TRBV7-4	protein	taxon:9606	20230412	UniProt		
UniProtKB	A0A1B0GXF2	TRBV7-2	involved_in	GO:0007166	GO_REF:0000033	IBA	MGI:MGI:98608|PANTHER:PTN000588091|UniProtKB:P0DTU4	P	T cell receptor beta variable 7-2	TRBV7-2	protein	taxon:9606	20251220	GO_Central		
UniProtKB	A0A1B0GXF2	TRBV7-2	is_active_in	GO:0005886	GO_REF:0000033	IBA	MGI:MGI:98596|PANTHER:PTN000588091|UniProtKB:A0A075B6N1|UniProtKB:P0DTU4	C	T cell receptor beta variable 7-2	TRBV7-2	protein	taxon:9606	20251220	GO_Central		
UniProtKB	A0A1B0GXF2	TRBV7-2	located_in	GO:0005886	GO_REF:0000044	IEA	UniProtKB-SubCell:SL-0039	C	T cell receptor beta variable 7-2	TRBV7-2	protein	taxon:9606	20260727	UniProt		
UniProtKB	A0A1B0GXF2	TRBV7-2	located_in	GO:0005886	PMID:20452950	NAS		C	T cell receptor beta variable 7-2	TRBV7-2	protein	taxon:9606	20230412	UniProt		
UniProtKB	A0A1W2PP81	TAF11L5	contributes_to	GO:0016251	GO_REF:0000033	IBA	FB:FBgn0011291|PANTHER:PTN000325119	F	TATA-box-binding protein-associated factor 11-like protein 5	TAF11L5	protein	taxon:9606	20241120	GO_Central		
UniProtKB	A0A1W2PP81	TAF11L5	enables	GO:0046982	GO_REF:0000002	IEA	InterPro:IPR009072	F	TATA-box-binding protein-associated factor 11-like protein 5	TAF11L5	protein	taxon:9606	20260727	InterPro		
UniProtKB	A0A1W2PP81	TAF11L5	involved_in	GO:0006367	GO_REF:0000002	IEA	InterPro:IPR006809|InterPro:IPR045127	P	TATA-box-binding protein-associated factor 11-like protein 5	TAF11L5	protein	taxon:9606	20260727	InterPro		
UniProtKB	A0A1W2PP81	TAF11L5	involved_in	GO:0051123	GO_REF:0000002	IEA	InterPro:IPR045127	P	TATA-box-binding protein-associated factor 11-like protein 5	TAF11L5	protein	taxon:9606	20260727	InterPro		
UniProtKB	A0A1W2PP81	TAF11L5	involved_in	GO:0051123	GO_REF:0000033	IBA	PANTHER:PTN000325119|SGD:S000004477|UniProtKB:Q15544	P	TATA-box-binding protein-associated factor 11-like protein 5	TAF11L5	protein	taxon:9606	20211216	GO_Central		
UniProtKB	A0A1W2PP81	TAF11L5	located_in	GO:0005634	GO_REF:0000002	IEA	InterPro:IPR006809	C	TATA-box-binding protein-associated factor 11-like protein 5	TAF11L5	protein	taxon:9606	20260727	InterPro		
UniProtKB	A0A1W2PP81	TAF11L5	located_in	GO:0005634	GO_REF:0000117	IEA	ARBA:ARBA00026330	C	TATA-box-binding protein-associated factor 11-like protein 5	TAF11L5	protein	taxon:9606	20260727	UniProt		
UniProtKB	A0A1W2PP81	TAF11L5	part_of	GO:0005669	GO_REF:0000002	IEA	InterPro:IPR045127	C	TATA-box-binding protein-associated factor 11-like protein 5	TAF11L5	protein	taxon:9606	20260727	InterPro		
UniProtKB	A0A1W2PP81	TAF11L5	part_of	GO:0005669	GO_REF:0000033	IBA	FB:FBgn0011291|PANTHER:PTN000325119|PomBase:SPAC1002.04c|SGD:S000004477|UniProtKB:Q15544	C	TATA-box-binding protein-associated factor 11-like protein 5	TAF11L5	protein	taxon:9606	20240730	GO_Central		
UniProtKB	A0A1W2PPD8	KDM4F	enables	GO:0032454	GO_REF:0000033	IBA	FB:FBgn0033233|FB:FBgn0053182|MGI:MGI:1924054|MGI:MGI:2442355|MGI:MGI:2446210|MGI:MGI:3606484|PANTHER:PTN000075207|SGD:S000000971|UniProtKB:B2RXH2|UniProtKB:O75164|UniProtKB:O94953|UniProtKB:Q6B0I6|UniProtKB:Q9H3R0|WB:WBGene00012982	F	Probable lysine-specific demethylase 4F	KDM4F	protein	taxon:9606	20230602	GO_Central		
UniProtKB	A0A1W2PPD8	KDM4F	enables	GO:0140684	GO_REF:0000003	IEA	EC:1.14.11.66	F	Probable lysine-specific demethylase 4F	KDM4F	protein	taxon:9606	20260727	UniProt		
UniProtKB	A0A1W2PPD8	KDM4F	enables	GO:0140684	GO_REF:0000024	ISS	UniProtKB:B2RXH2	F	Probable lysine-specific demethylase 4F	KDM4F	protein	taxon:9606	20240916	UniProt		
UniProtKB	A0A1W2PPD8	KDM4F	enables	GO:0140684	GO_REF:0000117	IEA	ARBA:ARBA00085724	F	Probable lysine-specific demethylase 4F	KDM4F	protein	taxon:9606	20260727	UniProt		
UniProtKB	A0A1W2PPD8	KDM4F	involved_in	GO:0006338	GO_REF:0000033	IBA	AGI_LocusCode:AT1G08620|AGI_LocusCode:AT1G63490|AGI_LocusCode:AT2G34880|AGI_LocusCode:AT3G48430|AGI_LocusCode:AT4G20400|AGI_LocusCode:AT5G04240|AGI_LocusCode:AT5G46910|FB:FBgn0036004|MGI:MGI:104813|MGI:MGI:2136980|PANTHER:PTN000075014|PomBase:SPAC1002.05c|PomBase:SPAC343.11c|PomBase:SPBP19A11.06|SGD:S000003880|UniProtKB:C8VTU6|UniProtKB:P29375|UniProtKB:Q10RP4|UniProtKB:Q336N8|UniProtKB:Q53WJ1|UniProtKB:Q5N712	P	Probable lysine-specific demethylase 4F	KDM4F	protein	taxon:9606	20251218	GO_Central		
UniProtKB	A0A1W2PPD8	KDM4F	involved_in	GO:0010468	GO_REF:0000033	IBA	AGI_LocusCode:AT1G08620|AGI_LocusCode:AT1G63490|AGI_LocusCode:AT2G34880|AGI_LocusCode:AT3G48430|AGI_LocusCode:AT4G20400|AGI_LocusCode:AT5G04240|AGI_LocusCode:AT5G46910|FB:FBgn0031759|FB:FBgn0033233|FB:FBgn0036004|MGI:MGI:104813|MGI:MGI:1922855|MGI:MGI:1924054|MGI:MGI:2136980|MGI:MGI:99781|PANTHER:PTN000075014|PomBase:SPBP19A11.06|RGD:1306378|RGD:1307528|SGD:S000000971|SGD:S000002503|SGD:S000003880|UniProtKB:C8VTU6|UniProtKB:O75164|UniProtKB:P29375|UniProtKB:Q10RP4|UniProtKB:Q336N8|UniProtKB:Q53WJ1|UniProtKB:Q5N712|UniProtKB:Q9H3R0|UniProtKB:Q9UGL1	P	Probable lysine-specific demethylase 4F	KDM4F	protein	taxon:9606	20251218	GO_Central		
UniProtKB	A0A1W2PPD8	KDM4F	is_active_in	GO:0000785	GO_REF:0000033	IBA	FB:FBgn0031759|FB:FBgn0033233|FB:FBgn0036004|MGI:MGI:1924054|MGI:MGI:2442355|MGI:MGI:2446210|MGI:MGI:3606484|PANTHER:PTN000075014|PomBase:SPAC343.11c|PomBase:SPBP19A11.06|RGD:1307528|SGD:S000004788|UniProtKB:Q336N8|UniProtKB:Q9H3R0	C	Probable lysine-specific demethylase 4F	KDM4F	protein	taxon:9606	20230510	GO_Central		
UniProtKB	A0A1W2PPD8	KDM4F	is_active_in	GO:0005634	GO_REF:0000033	IBA	AGI_LocusCode:AT1G08620|AGI_LocusCode:AT1G30810|AGI_LocusCode:AT1G63490|AGI_LocusCode:AT3G48430|AGI_LocusCode:AT4G20400|AGI_LocusCode:AT5G04240|FB:FBgn0031759|FB:FBgn0033233|FB:FBgn0036004|FB:FBgn0053182|MGI:MGI:104813|MGI:MGI:2136980|MGI:MGI:3606484|MGI:MGI:99781|PANTHER:PTN000075014|PomBase:SPAC343.11c|PomBase:SPBC83.07|PomBase:SPBP19A11.06|SGD:S000002503|SGD:S000004788|UniProtKB:B2RXH2|UniProtKB:O75164|UniProtKB:O94953|UniProtKB:P29375|UniProtKB:P41229|UniProtKB:Q53WJ1|UniProtKB:Q5N712|UniProtKB:Q6B0I6|UniProtKB:Q92833|UniProtKB:Q9BY66|UniProtKB:Q9UGL1|WB:WBGene00004319	C	Probable lysine-specific demethylase 4F	KDM4F	protein	taxon:9606	20260528	GO_Central		
UniProtKB	A0A1W2PPD8	KDM4F	located_in	GO:0005634	GO_REF:0000044	IEA	UniProtKB-SubCell:SL-0191	C	Probable lysine-specific demethylase 4F	KDM4F	protein	taxon:9606	20260727	UniProt		
UniProtKB	A0A1W2PPE2	TAF11L4	contributes_to	GO:0016251	GO_REF:0000033	IBA	FB:FBgn0011291|PANTHER:PTN000325119	F	TATA-box-binding protein-associated factor 11-like protein 4	TAF11L4	protein	taxon:9606	20241120	GO_Central		
UniProtKB	A0A1W2PPE2	TAF11L4	enables	GO:0046982	GO_REF:0000002	IEA	InterPro:IPR009072	F	TATA-box-binding protein-associated factor 11-like protein 4	TAF11L4	protein	taxon:9606	20260727	InterPro		
UniProtKB	A0A1W2PPE2	TAF11L4	involved_in	GO:0006367	GO_REF:0000002	IEA	InterPro:IPR006809|InterPro:IPR045127	P	TATA-box-binding protein-associated factor 11-like protein 4	TAF11L4	protein	taxon:9606	20260727	InterPro		
UniProtKB	A0A1W2PPE2	TAF11L4	involved_in	GO:0051123	GO_REF:0000002	IEA	InterPro:IPR045127	P	TATA-box-binding protein-associated factor 11-like protein 4	TAF11L4	protein	taxon:9606	20260727	InterPro		
UniProtKB	A0A1W2PPE2	TAF11L4	involved_in	GO:0051123	GO_REF:0000033	IBA	PANTHER:PTN000325119|SGD:S000004477|UniProtKB:Q15544	P	TATA-box-binding protein-associated factor 11-like protein 4	TAF11L4	protein	taxon:9606	20211216	GO_Central		
UniProtKB	A0A1W2PPE2	TAF11L4	located_in	GO:0005634	GO_REF:0000002	IEA	InterPro:IPR006809	C	TATA-box-binding protein-associated factor 11-like protein 4	TAF11L4	protein	taxon:9606	20260727	InterPro		
UniProtKB	A0A1W2PPE2	TAF11L4	located_in	GO:0005634	GO_REF:0000117	IEA	ARBA:ARBA00026330	C	TATA-box-binding protein-associated factor 11-like protein 4	TAF11L4	protein	taxon:9606	20260727	UniProt		
UniProtKB	A0A1W2PPE2	TAF11L4	part_of	GO:0005669	GO_REF:0000002	IEA	InterPro:IPR045127	C	TATA-box-binding protein-associated factor 11-like protein 4	TAF11L4	protein	taxon:9606	20260727	InterPro		
UniProtKB	A0A1W2PPE2	TAF11L4	part_of	GO:0005669	GO_REF:0000033	IBA	FB:FBgn0011291|PANTHER:PTN000325119|PomBase:SPAC1002.04c|SGD:S000004477|UniProtKB:Q15544	C	TATA-box-binding protein-associated factor 11-like protein 4	TAF11L4	protein	taxon:9606	20240730	GO_Central		
UniProtKB	A0A1W2PPF3	DUXB	enables	GO:0000977	GO_REF:0000033	IBA	PANTHER:PTN005280188|UniProtKB:O43812|UniProtKB:Q9UBX2	F	Double homeobox protein B	DUXB	protein	taxon:9606	20200121	GO_Central		
UniProtKB	A0A1W2PPF3	DUXB	enables	GO:0000981	GO_REF:0000002	IEA	InterPro:IPR017970	F	Double homeobox protein B	DUXB	protein	taxon:9606	20260727	InterPro		
UniProtKB	A0A1W2PPF3	DUXB	enables	GO:0000981	GO_REF:0000033	IBA	PANTHER:PTN005280188|UniProtKB:O43812|UniProtKB:Q9UBX2	F	Double homeobox protein B	DUXB	protein	taxon:9606	20200724	GO_Central		
UniProtKB	A0A1W2PPF3	DUXB	enables	GO:0003677	GO_REF:0000002	IEA	InterPro:IPR001356	F	Double homeobox protein B	DUXB	protein	taxon:9606	20260727	InterPro		
UniProtKB	A0A1W2PPF3	DUXB	involved_in	GO:0006355	GO_REF:0000002	IEA	InterPro:IPR017970	P	Double homeobox protein B	DUXB	protein	taxon:9606	20260727	InterPro		
UniProtKB	A0A1W2PPF3	DUXB	involved_in	GO:0006357	GO_REF:0000033	IBA	PANTHER:PTN005280188|UniProtKB:O43812|UniProtKB:Q6RFH8|UniProtKB:Q91848|UniProtKB:Q9UBX2	P	Double homeobox protein B	DUXB	protein	taxon:9606	20250904	GO_Central		
UniProtKB	A0A1W2PPF3	DUXB	is_active_in	GO:0005634	GO_REF:0000033	IBA	MGI:MGI:1916048|PANTHER:PTN005280188|UniProtKB:Q6RFH8|UniProtKB:Q9UBX2	C	Double homeobox protein B	DUXB	protein	taxon:9606	20200121	GO_Central		
UniProtKB	A0A1W2PPF3	DUXB	located_in	GO:0005634	GO_REF:0000044	IEA	UniProtKB-SubCell:SL-0191	C	Double homeobox protein B	DUXB	protein	taxon:9606	20260727	UniProt		
UniProtKB	A0A1W2PPF3	DUXB	located_in	GO:0005654	Reactome:R-HSA-9817941	TAS		C	Double homeobox protein B	DUXB	protein	taxon:9606	20220915	Reactome		
UniProtKB	A0A1W2PPG7	GNG14	enables	GO:0003925	GO_REF:0000033	IBA	PANTHER:PTN008551661|UniProtKB:P63212	F	Guanine nucleotide-binding protein G(I)/G(S)/G(O) subunit gamma-14	GNG14	protein	taxon:9606	20260508	GO_Central		
UniProtKB	A0A1W2PPG7	GNG14	enables	GO:0031681	GO_REF:0000002	IEA	InterPro:IPR001770	F	Guanine nucleotide-binding protein G(I)/G(S)/G(O) subunit gamma-14	GNG14	protein	taxon:9606	20260727	InterPro		
UniProtKB	A0A1W2PPG7	GNG14	involved_in	GO:0007186	GO_REF:0000002	IEA	InterPro:IPR001770|InterPro:IPR015898|InterPro:IPR036284	P	Guanine nucleotide-binding protein G(I)/G(S)/G(O) subunit gamma-14	GNG14	protein	taxon:9606	20260727	InterPro		
UniProtKB	A0A1W2PPG7	GNG14	involved_in	GO:0007186	GO_REF:0000033	IBA	FB:FBgn0004921|MGI:MGI:102705|PANTHER:PTN008551661|RGD:620805|UniProtKB:P63212	P	Guanine nucleotide-binding protein G(I)/G(S)/G(O) subunit gamma-14	GNG14	protein	taxon:9606	20260508	GO_Central		
UniProtKB	A0A1W2PPG7	GNG14	located_in	GO:0005886	GO_REF:0000044	IEA	UniProtKB-SubCell:SL-0039	C	Guanine nucleotide-binding protein G(I)/G(S)/G(O) subunit gamma-14	GNG14	protein	taxon:9606	20260727	UniProt		
UniProtKB	A0A1W2PPG7	GNG14	part_of	GO:0005834	GO_REF:0000002	IEA	InterPro:IPR001770	C	Guanine nucleotide-binding protein G(I)/G(S)/G(O) subunit gamma-14	GNG14	protein	taxon:9606	20260727	InterPro		
UniProtKB	A0A1W2PPG7	GNG14	part_of	GO:0005834	GO_REF:0000033	IBA	PANTHER:PTN001013516|RGD:1595475|UniProtKB:O14610|UniProtKB:P59768|UniProtKB:P63211|UniProtKB:P63212	C	Guanine nucleotide-binding protein G(I)/G(S)/G(O) subunit gamma-14	GNG14	protein	taxon:9606	20251219	GO_Central		
UniProtKB	A0A1W2PPH5	TAF11L13	contributes_to	GO:0016251	GO_REF:0000033	IBA	FB:FBgn0011291|PANTHER:PTN000325119	F	TATA-box-binding protein-associated factor 11-like protein 13	TAF11L13	protein	taxon:9606	20241120	GO_Central		
UniProtKB	A0A1W2PPH5	TAF11L13	enables	GO:0046982	GO_REF:0000002	IEA	InterPro:IPR009072	F	TATA-box-binding protein-associated factor 11-like protein 13	TAF11L13	protein	taxon:9606	20260727	InterPro		
UniProtKB	A0A1W2PPH5	TAF11L13	involved_in	GO:0006367	GO_REF:0000002	IEA	InterPro:IPR006809|InterPro:IPR045127	P	TATA-box-binding protein-associated factor 11-like protein 13	TAF11L13	protein	taxon:9606	20260727	InterPro		
UniProtKB	A0A1W2PPH5	TAF11L13	involved_in	GO:0051123	GO_REF:0000002	IEA	InterPro:IPR045127	P	TATA-box-binding protein-associated factor 11-like protein 13	TAF11L13	protein	taxon:9606	20260727	InterPro		
UniProtKB	A0A1W2PPH5	TAF11L13	involved_in	GO:0051123	GO_REF:0000033	IBA	PANTHER:PTN000325119|SGD:S000004477|UniProtKB:Q15544	P	TATA-box-binding protein-associated factor 11-like protein 13	TAF11L13	protein	taxon:9606	20211216	GO_Central		
UniProtKB	A0A1W2PPH5	TAF11L13	located_in	GO:0005634	GO_REF:0000002	IEA	InterPro:IPR006809	C	TATA-box-binding protein-associated factor 11-like protein 13	TAF11L13	protein	taxon:9606	20260727	InterPro		
UniProtKB	A0A1W2PPH5	TAF11L13	located_in	GO:0005634	GO_REF:0000117	IEA	ARBA:ARBA00026330	C	TATA-box-binding protein-associated factor 11-like protein 13	TAF11L13	protein	taxon:9606	20260727	UniProt		
UniProtKB	A0A1W2PPH5	TAF11L13	part_of	GO:0005669	GO_REF:0000002	IEA	InterPro:IPR045127	C	TATA-box-binding protein-associated factor 11-like protein 13	TAF11L13	protein	taxon:9606	20260727	InterPro		
UniProtKB	A0A1W2PPH5	TAF11L13	part_of	GO:0005669	GO_REF:0000033	IBA	FB:FBgn0011291|PANTHER:PTN000325119|PomBase:SPAC1002.04c|SGD:S000004477|UniProtKB:Q15544	C	TATA-box-binding protein-associated factor 11-like protein 13	TAF11L13	protein	taxon:9606	20240730	GO_Central		
UniProtKB	A0A1W2PPK0	CPHXL2	enables	GO:0000978	GO_REF:0000033	IBA	FB:FBgn0000577|PANTHER:PTN000678675|UniProtKB:Q05917|UniProtKB:Q05925	F	Cytoplasmic polyadenylated homeobox-like protein 2	CPHXL2	protein	taxon:9606	20250412	GO_Central		
UniProtKB	A0A1W2PPK0	CPHXL2	enables	GO:0000981	GO_REF:0000033	IBA	FB:FBgn0000577|PANTHER:PTN000678675|UniProtKB:Q05917|UniProtKB:Q05925	F	Cytoplasmic polyadenylated homeobox-like protein 2	CPHXL2	protein	taxon:9606	20250412	GO_Central		
UniProtKB	A0A1W2PPK0	CPHXL2	enables	GO:0003677	GO_REF:0000002	IEA	InterPro:IPR001356	F	Cytoplasmic polyadenylated homeobox-like protein 2	CPHXL2	protein	taxon:9606	20260727	InterPro		
UniProtKB	A0A1W2PPK0	CPHXL2	involved_in	GO:0006357	GO_REF:0000033	IBA	FB:FBgn0000577|MGI:MGI:95389|MGI:MGI:95390|PANTHER:PTN000678674|UniProtKB:Q05917|UniProtKB:Q05925|WB:WBGene00000439	P	Cytoplasmic polyadenylated homeobox-like protein 2	CPHXL2	protein	taxon:9606	20250412	GO_Central		
UniProtKB	A0A1W2PPK0	CPHXL2	is_active_in	GO:0005634	GO_REF:0000033	IBA	CGD:CAL0000190097|FB:FBgn0000577|PANTHER:PTN000678674|PomBase:SPAC1F3.07c|SGD:S000004023|UniProtKB:P19622|UniProtKB:Q05925|WB:WBGene00000439	C	Cytoplasmic polyadenylated homeobox-like protein 2	CPHXL2	protein	taxon:9606	20251220	GO_Central		
UniProtKB	A0A1W2PPK0	CPHXL2	located_in	GO:0005634	GO_REF:0000044	IEA	UniProtKB-SubCell:SL-0191	C	Cytoplasmic polyadenylated homeobox-like protein 2	CPHXL2	protein	taxon:9606	20260727	UniProt		
UniProtKB	A0A1W2PPL8	TAF11L14	contributes_to	GO:0016251	GO_REF:0000033	IBA	FB:FBgn0011291|PANTHER:PTN000325119	F	TATA-box-binding protein-associated factor 11-like protein 14	TAF11L14	protein	taxon:9606	20241120	GO_Central		
UniProtKB	A0A1W2PPL8	TAF11L14	enables	GO:0046982	GO_REF:0000002	IEA	InterPro:IPR009072	F	TATA-box-binding protein-associated factor 11-like protein 14	TAF11L14	protein	taxon:9606	20260727	InterPro		
UniProtKB	A0A1W2PPL8	TAF11L14	involved_in	GO:0006367	GO_REF:0000002	IEA	InterPro:IPR006809|InterPro:IPR045127	P	TATA-box-binding protein-associated factor 11-like protein 14	TAF11L14	protein	taxon:9606	20260727	InterPro		
UniProtKB	A0A1W2PPL8	TAF11L14	involved_in	GO:0051123	GO_REF:0000002	IEA	InterPro:IPR045127	P	TATA-box-binding protein-associated factor 11-like protein 14	TAF11L14	protein	taxon:9606	20260727	InterPro		
UniProtKB	A0A1W2PPL8	TAF11L14	involved_in	GO:0051123	GO_REF:0000033	IBA	PANTHER:PTN000325119|SGD:S000004477|UniProtKB:Q15544	P	TATA-box-binding protein-associated factor 11-like protein 14	TAF11L14	protein	taxon:9606	20211216	GO_Central		
UniProtKB	A0A1W2PPL8	TAF11L14	located_in	GO:0005634	GO_REF:0000002	IEA	InterPro:IPR006809	C	TATA-box-binding protein-associated factor 11-like protein 14	TAF11L14	protein	taxon:9606	20260727	InterPro		
UniProtKB	A0A1W2PPL8	TAF11L14	located_in	GO:0005634	GO_REF:0000117	IEA	ARBA:ARBA00026330	C	TATA-box-binding protein-associated factor 11-like protein 14	TAF11L14	protein	taxon:9606	20260727	UniProt		
UniProtKB	A0A1W2PPL8	TAF11L14	part_of	GO:0005669	GO_REF:0000002	IEA	InterPro:IPR045127	C	TATA-box-binding protein-associated factor 11-like protein 14	TAF11L14	protein	taxon:9606	20260727	InterPro		
UniProtKB	A0A1W2PPL8	TAF11L14	part_of	GO:0005669	GO_REF:0000033	IBA	FB:FBgn0011291|PANTHER:PTN000325119|PomBase:SPAC1002.04c|SGD:S000004477|UniProtKB:Q15544	C	TATA-box-binding protein-associated factor 11-like protein 14	TAF11L14	protein	taxon:9606	20240730	GO_Central		
UniProtKB	A0A1W2PPM1	CPHXL	enables	GO:0000978	GO_REF:0000033	IBA	FB:FBgn0000577|PANTHER:PTN000678675|UniProtKB:Q05917|UniProtKB:Q05925	F	Cytoplasmic polyadenylated homeobox-like protein	CPHXL|CPHX1	protein	taxon:9606	20250412	GO_Central		
UniProtKB	A0A1W2PPM1	CPHXL	enables	GO:0000981	GO_REF:0000033	IBA	FB:FBgn0000577|PANTHER:PTN000678675|UniProtKB:Q05917|UniProtKB:Q05925	F	Cytoplasmic polyadenylated homeobox-like protein	CPHXL|CPHX1	protein	taxon:9606	20250412	GO_Central		
UniProtKB	A0A1W2PPM1	CPHXL	enables	GO:0003677	GO_REF:0000002	IEA	InterPro:IPR001356	F	Cytoplasmic polyadenylated homeobox-like protein	CPHXL|CPHX1	protein	taxon:9606	20260727	InterPro		
UniProtKB	A0A1W2PPM1	CPHXL	involved_in	GO:0006357	GO_REF:0000033	IBA	FB:FBgn0000577|MGI:MGI:95389|MGI:MGI:95390|PANTHER:PTN000678674|UniProtKB:Q05917|UniProtKB:Q05925|WB:WBGene00000439	P	Cytoplasmic polyadenylated homeobox-like protein	CPHXL|CPHX1	protein	taxon:9606	20250412	GO_Central		
UniProtKB	A0A1W2PPM1	CPHXL	is_active_in	GO:0005634	GO_REF:0000033	IBA	CGD:CAL0000190097|FB:FBgn0000577|PANTHER:PTN000678674|PomBase:SPAC1F3.07c|SGD:S000004023|UniProtKB:P19622|UniProtKB:Q05925|WB:WBGene00000439	C	Cytoplasmic polyadenylated homeobox-like protein	CPHXL|CPHX1	protein	taxon:9606	20251220	GO_Central		
UniProtKB	A0A1W2PPM1	CPHXL	located_in	GO:0005634	GO_REF:0000044	IEA	UniProtKB-SubCell:SL-0191	C	Cytoplasmic polyadenylated homeobox-like protein	CPHXL|CPHX1	protein	taxon:9606	20260727	UniProt		
UniProtKB	A0A1W2PPW3	TAF11L12	contributes_to	GO:0016251	GO_REF:0000033	IBA	FB:FBgn0011291|PANTHER:PTN000325119	F	TATA-box-binding protein-associated factor 11-like protein 12	TAF11L12	protein	taxon:9606	20241120	GO_Central		
UniProtKB	A0A1W2PPW3	TAF11L12	enables	GO:0046982	GO_REF:0000002	IEA	InterPro:IPR009072	F	TATA-box-binding protein-associated factor 11-like protein 12	TAF11L12	protein	taxon:9606	20260727	InterPro		
UniProtKB	A0A1W2PPW3	TAF11L12	involved_in	GO:0006367	GO_REF:0000002	IEA	InterPro:IPR006809|InterPro:IPR045127	P	TATA-box-binding protein-associated factor 11-like protein 12	TAF11L12	protein	taxon:9606	20260727	InterPro		
UniProtKB	A0A1W2PPW3	TAF11L12	involved_in	GO:0051123	GO_REF:0000002	IEA	InterPro:IPR045127	P	TATA-box-binding protein-associated factor 11-like protein 12	TAF11L12	protein	taxon:9606	20260727	InterPro		
UniProtKB	A0A1W2PPW3	TAF11L12	involved_in	GO:0051123	GO_REF:0000033	IBA	PANTHER:PTN000325119|SGD:S000004477|UniProtKB:Q15544	P	TATA-box-binding protein-associated factor 11-like protein 12	TAF11L12	protein	taxon:9606	20211216	GO_Central		
UniProtKB	A0A1W2PPW3	TAF11L12	located_in	GO:0005634	GO_REF:0000002	IEA	InterPro:IPR006809	C	TATA-box-binding protein-associated factor 11-like protein 12	TAF11L12	protein	taxon:9606	20260727	InterPro		
UniProtKB	A0A1W2PPW3	TAF11L12	located_in	GO:0005634	GO_REF:0000117	IEA	ARBA:ARBA00026330	C	TATA-box-binding protein-associated factor 11-like protein 12	TAF11L12	protein	taxon:9606	20260727	UniProt		
UniProtKB	A0A1W2PPW3	TAF11L12	part_of	GO:0005669	GO_REF:0000002	IEA	InterPro:IPR045127	C	TATA-box-binding protein-associated factor 11-like protein 12	TAF11L12	protein	taxon:9606	20260727	InterPro		
UniProtKB	A0A1W2PPW3	TAF11L12	part_of	GO:0005669	GO_REF:0000033	IBA	FB:FBgn0011291|PANTHER:PTN000325119|PomBase:SPAC1002.04c|SGD:S000004477|UniProtKB:Q15544	C	TATA-box-binding protein-associated factor 11-like protein 12	TAF11L12	protein	taxon:9606	20240730	GO_Central		
UniProtKB	A0A1W2PQ09	TAF11L11	contributes_to	GO:0016251	GO_REF:0000033	IBA	FB:FBgn0011291|PANTHER:PTN000325119	F	TATA-box-binding protein-associated factor 11-like protein 11	TAF11L11	protein	taxon:9606	20241120	GO_Central		
UniProtKB	A0A1W2PQ09	TAF11L11	enables	GO:0046982	GO_REF:0000002	IEA	InterPro:IPR009072	F	TATA-box-binding protein-associated factor 11-like protein 11	TAF11L11	protein	taxon:9606	20260727	InterPro		
UniProtKB	A0A1W2PQ09	TAF11L11	involved_in	GO:0006367	GO_REF:0000002	IEA	InterPro:IPR006809|InterPro:IPR045127	P	TATA-box-binding protein-associated factor 11-like protein 11	TAF11L11	protein	taxon:9606	20260727	InterPro		
UniProtKB	A0A1W2PQ09	TAF11L11	involved_in	GO:0051123	GO_REF:0000002	IEA	InterPro:IPR045127	P	TATA-box-binding protein-associated factor 11-like protein 11	TAF11L11	protein	taxon:9606	20260727	InterPro		
UniProtKB	A0A1W2PQ09	TAF11L11	involved_in	GO:0051123	GO_REF:0000033	IBA	PANTHER:PTN000325119|SGD:S000004477|UniProtKB:Q15544	P	TATA-box-binding protein-associated factor 11-like protein 11	TAF11L11	protein	taxon:9606	20211216	GO_Central		
UniProtKB	A0A1W2PQ09	TAF11L11	located_in	GO:0005634	GO_REF:0000002	IEA	InterPro:IPR006809	C	TATA-box-binding protein-associated factor 11-like protein 11	TAF11L11	protein	taxon:9606	20260727	InterPro		
UniProtKB	A0A1W2PQ09	TAF11L11	located_in	GO:0005634	GO_REF:0000117	IEA	ARBA:ARBA00026330	C	TATA-box-binding protein-associated factor 11-like protein 11	TAF11L11	protein	taxon:9606	20260727	UniProt		
UniProtKB	A0A1W2PQ09	TAF11L11	part_of	GO:0005669	GO_REF:0000002	IEA	InterPro:IPR045127	C	TATA-box-binding protein-associated factor 11-like protein 11	TAF11L11	protein	taxon:9606	20260727	InterPro		
UniProtKB	A0A1W2PQ09	TAF11L11	part_of	GO:0005669	GO_REF:0000033	IBA	FB:FBgn0011291|PANTHER:PTN000325119|PomBase:SPAC1002.04c|SGD:S000004477|UniProtKB:Q15544	C	TATA-box-binding protein-associated factor 11-like protein 11	TAF11L11	protein	taxon:9606	20240730	GO_Central		
UniProtKB	A0A1W2PQ27	SSU72L1	enables	GO:0004721	GO_REF:0000002	IEA	InterPro:IPR006811	F	RNA polymerase II subunit A C-terminal domain phosphatase SSU72 like protein 1	SSU72L1	protein	taxon:9606	20260727	InterPro		
UniProtKB	A0A1W2PQ27	SSU72L1	enables	GO:0004721	GO_REF:0000117	IEA	ARBA:ARBA00027651	F	RNA polymerase II subunit A C-terminal domain phosphatase SSU72 like protein 1	SSU72L1	protein	taxon:9606	20260727	UniProt		
UniProtKB	A0A1W2PQ27	SSU72L1	enables	GO:0004722	GO_REF:0000003	IEA	EC:3.1.3.16	F	RNA polymerase II subunit A C-terminal domain phosphatase SSU72 like protein 1	SSU72L1	protein	taxon:9606	20260727	UniProt		
UniProtKB	A0A1W2PQ27	SSU72L1	enables	GO:0004722	GO_REF:0000024	ISS	UniProtKB:Q9NP77	F	RNA polymerase II subunit A C-terminal domain phosphatase SSU72 like protein 1	SSU72L1	protein	taxon:9606	20240916	UniProt		
UniProtKB	A0A1W2PQ27	SSU72L1	enables	GO:0008420	GO_REF:0000033	IBA	FB:FBgn0031054|PANTHER:PTN000463875|PomBase:SPAC3G9.04|SGD:S000005166|UniProtKB:Q9NP77	F	RNA polymerase II subunit A C-terminal domain phosphatase SSU72 like protein 1	SSU72L1	protein	taxon:9606	20241120	GO_Central		
UniProtKB	A0A1W2PQ27	SSU72L1	involved_in	GO:0006357	GO_REF:0000108	IEA	GO:0008420	P	RNA polymerase II subunit A C-terminal domain phosphatase SSU72 like protein 1	SSU72L1	protein	taxon:9606	20260727	GOC		
UniProtKB	A0A1W2PQ27	SSU72L1	involved_in	GO:0006369	GO_REF:0000033	IBA	PANTHER:PTN000463875|SGD:S000005166	P	RNA polymerase II subunit A C-terminal domain phosphatase SSU72 like protein 1	SSU72L1	protein	taxon:9606	20170228	GO_Central		
UniProtKB	A0A1W2PQ27	SSU72L1	involved_in	GO:0006397	GO_REF:0000002	IEA	InterPro:IPR006811	P	RNA polymerase II subunit A C-terminal domain phosphatase SSU72 like protein 1	SSU72L1	protein	taxon:9606	20260727	InterPro		
UniProtKB	A0A1W2PQ27	SSU72L1	involved_in	GO:0180010	GO_REF:0000033	IBA	PANTHER:PTN000463875|UniProtKB:Q9NP77	P	RNA polymerase II subunit A C-terminal domain phosphatase SSU72 like protein 1	SSU72L1	protein	taxon:9606	20260224	GO_Central		
UniProtKB	A0A1W2PQ27	SSU72L1	located_in	GO:0005634	GO_REF:0000002	IEA	InterPro:IPR006811	C	RNA polymerase II subunit A C-terminal domain phosphatase SSU72 like protein 1	SSU72L1	protein	taxon:9606	20260727	InterPro		
UniProtKB	A0A1W2PQ27	SSU72L1	located_in	GO:0005634	GO_REF:0000024	ISS	UniProtKB:Q9NP77	C	RNA polymerase II subunit A C-terminal domain phosphatase SSU72 like protein 1	SSU72L1	protein	taxon:9606	20240916	UniProt		
UniProtKB	A0A1W2PQ27	SSU72L1	located_in	GO:0005634	GO_REF:0000044	IEA	UniProtKB-SubCell:SL-0191	C	RNA polymerase II subunit A C-terminal domain phosphatase SSU72 like protein 1	SSU72L1	protein	taxon:9606	20260727	UniProt		
UniProtKB	A0A1W2PQ27	SSU72L1	part_of	GO:0005847	GO_REF:0000033	IBA	PANTHER:PTN000463875|PomBase:SPAC3G9.04|SGD:S000005166	C	RNA polymerase II subunit A C-terminal domain phosphatase SSU72 like protein 1	SSU72L1	protein	taxon:9606	20170228	GO_Central		
UniProtKB	A0A1W2PQ64	SSU72L5	enables	GO:0004721	GO_REF:0000002	IEA	InterPro:IPR006811	F	RNA polymerase II subunit A C-terminal domain phosphatase SSU72 like protein 5	SSU72L5	protein	taxon:9606	20260727	InterPro		
UniProtKB	A0A1W2PQ64	SSU72L5	enables	GO:0004721	GO_REF:0000117	IEA	ARBA:ARBA00027651	F	RNA polymerase II subunit A C-terminal domain phosphatase SSU72 like protein 5	SSU72L5	protein	taxon:9606	20260727	UniProt		
UniProtKB	A0A1W2PQ64	SSU72L5	enables	GO:0004722	GO_REF:0000003	IEA	EC:3.1.3.16	F	RNA polymerase II subunit A C-terminal domain phosphatase SSU72 like protein 5	SSU72L5	protein	taxon:9606	20260727	UniProt		
UniProtKB	A0A1W2PQ64	SSU72L5	enables	GO:0004722	GO_REF:0000024	ISS	UniProtKB:Q9NP77	F	RNA polymerase II subunit A C-terminal domain phosphatase SSU72 like protein 5	SSU72L5	protein	taxon:9606	20240916	UniProt		
UniProtKB	A0A1W2PQ64	SSU72L5	enables	GO:0008420	GO_REF:0000033	IBA	FB:FBgn0031054|PANTHER:PTN000463875|PomBase:SPAC3G9.04|SGD:S000005166|UniProtKB:Q9NP77	F	RNA polymerase II subunit A C-terminal domain phosphatase SSU72 like protein 5	SSU72L5	protein	taxon:9606	20241120	GO_Central		
UniProtKB	A0A1W2PQ64	SSU72L5	involved_in	GO:0006357	GO_REF:0000108	IEA	GO:0008420	P	RNA polymerase II subunit A C-terminal domain phosphatase SSU72 like protein 5	SSU72L5	protein	taxon:9606	20260727	GOC		
UniProtKB	A0A1W2PQ64	SSU72L5	involved_in	GO:0006369	GO_REF:0000033	IBA	PANTHER:PTN000463875|SGD:S000005166	P	RNA polymerase II subunit A C-terminal domain phosphatase SSU72 like protein 5	SSU72L5	protein	taxon:9606	20170228	GO_Central		
UniProtKB	A0A1W2PQ64	SSU72L5	involved_in	GO:0006397	GO_REF:0000002	IEA	InterPro:IPR006811	P	RNA polymerase II subunit A C-terminal domain phosphatase SSU72 like protein 5	SSU72L5	protein	taxon:9606	20260727	InterPro		
UniProtKB	A0A1W2PQ64	SSU72L5	involved_in	GO:0180010	GO_REF:0000033	IBA	PANTHER:PTN000463875|UniProtKB:Q9NP77	P	RNA polymerase II subunit A C-terminal domain phosphatase SSU72 like protein 5	SSU72L5	protein	taxon:9606	20260224	GO_Central		
UniProtKB	A0A1W2PQ64	SSU72L5	located_in	GO:0005634	GO_REF:0000002	IEA	InterPro:IPR006811	C	RNA polymerase II subunit A C-terminal domain phosphatase SSU72 like protein 5	SSU72L5	protein	taxon:9606	20260727	InterPro		
UniProtKB	A0A1W2PQ64	SSU72L5	located_in	GO:0005634	GO_REF:0000024	ISS	UniProtKB:Q9NP77	C	RNA polymerase II subunit A C-terminal domain phosphatase SSU72 like protein 5	SSU72L5	protein	taxon:9606	20240916	UniProt		
UniProtKB	A0A1W2PQ64	SSU72L5	located_in	GO:0005634	GO_REF:0000044	IEA	UniProtKB-SubCell:SL-0191	C	RNA polymerase II subunit A C-terminal domain phosphatase SSU72 like protein 5	SSU72L5	protein	taxon:9606	20260727	UniProt		
UniProtKB	A0A1W2PQ64	SSU72L5	part_of	GO:0005847	GO_REF:0000033	IBA	PANTHER:PTN000463875|PomBase:SPAC3G9.04|SGD:S000005166	C	RNA polymerase II subunit A C-terminal domain phosphatase SSU72 like protein 5	SSU72L5	protein	taxon:9606	20170228	GO_Central		
UniProtKB	A0A1W2PQ73	ERFL	enables	GO:0000981	GO_REF:0000033	IBA	FB:FBgn0000097|FB:FBgn0000567|FB:FBgn0003118|MGI:MGI:107180|MGI:MGI:109336|MGI:MGI:1101781|MGI:MGI:1335079|MGI:MGI:1341168|MGI:MGI:1350926|MGI:MGI:95554|MGI:MGI:95610|MGI:MGI:98282|MGI:MGI:99253|PANTHER:PTN000218930|RGD:628860|UniProtKB:P11308|UniProtKB:P14921|UniProtKB:P15036|UniProtKB:P19419|UniProtKB:P28324|UniProtKB:P32519|UniProtKB:P41161|UniProtKB:P41212|UniProtKB:P41970|UniProtKB:P43268|UniProtKB:P50548|UniProtKB:P50549|UniProtKB:P78545|UniProtKB:Q01892|UniProtKB:Q06546|UniProtKB:Q15723|UniProtKB:Q99607|UniProtKB:Q9NZC4|UniProtKB:Q9Y603|WB:WBGene00017687	F	ETS domain-containing transcription factor ERF-like	ERFL	protein	taxon:9606	20250902	GO_Central		
UniProtKB	A0A1W2PQ73	ERFL	enables	GO:0003700	GO_REF:0000002	IEA	InterPro:IPR000418|InterPro:IPR046328	F	ETS domain-containing transcription factor ERF-like	ERFL	protein	taxon:9606	20260727	InterPro		
UniProtKB	A0A1W2PQ73	ERFL	enables	GO:0043565	GO_REF:0000002	IEA	InterPro:IPR000418	F	ETS domain-containing transcription factor ERF-like	ERFL	protein	taxon:9606	20260727	InterPro		
UniProtKB	A0A1W2PQ73	ERFL	enables	GO:0043565	GO_REF:0000117	IEA	ARBA:ARBA00026779	F	ETS domain-containing transcription factor ERF-like	ERFL	protein	taxon:9606	20260727	UniProt		
UniProtKB	A0A1W2PQ73	ERFL	involved_in	GO:0006355	GO_REF:0000002	IEA	InterPro:IPR000418	P	ETS domain-containing transcription factor ERF-like	ERFL	protein	taxon:9606	20260727	InterPro		
UniProtKB	A0A1W2PQ73	ERFL	involved_in	GO:0006357	GO_REF:0000002	IEA	InterPro:IPR046328	P	ETS domain-containing transcription factor ERF-like	ERFL	protein	taxon:9606	20260727	InterPro		
UniProtKB	A0A1W2PQ73	ERFL	involved_in	GO:0006357	GO_REF:0000033	IBA	FB:FBgn0000097|FB:FBgn0000567|FB:FBgn0003118|FB:FBgn0004510|MGI:MGI:107180|MGI:MGI:109336|MGI:MGI:1101781|MGI:MGI:1335079|MGI:MGI:1341168|MGI:MGI:1350926|MGI:MGI:1353422|MGI:MGI:1928377|MGI:MGI:95455|MGI:MGI:95554|MGI:MGI:95610|MGI:MGI:98282|MGI:MGI:99253|MGI:MGI:99423|PANTHER:PTN000218930|RGD:1584977|RGD:1598663|RGD:628860|UniProtKB:O95238|UniProtKB:P11308|UniProtKB:P14921|UniProtKB:P15036|UniProtKB:P17947|UniProtKB:P19419|UniProtKB:P28324|UniProtKB:P32519|UniProtKB:P41161|UniProtKB:P41212|UniProtKB:P41970|UniProtKB:P43268|UniProtKB:P50548|UniProtKB:P50549|UniProtKB:P78545|UniProtKB:Q01892|UniProtKB:Q06546|UniProtKB:Q15723|UniProtKB:Q99607|UniProtKB:Q9NZC4|UniProtKB:Q9Y603|WB:WBGene00002990|WB:WBGene00017687|WB:WBGene00020368|ZFIN:ZDB-GENE-050622-14	P	ETS domain-containing transcription factor ERF-like	ERFL	protein	taxon:9606	20250902	GO_Central		
UniProtKB	A0A1W2PQ73	ERFL	involved_in	GO:0030154	GO_REF:0000033	IBA	FB:FBgn0000097|FB:FBgn0003118|FB:FBgn0023214|MGI:MGI:109336|MGI:MGI:109637|MGI:MGI:1335079|MGI:MGI:1353422|MGI:MGI:2449712|MGI:MGI:892986|MGI:MGI:95456|MGI:MGI:95554|MGI:MGI:98282|MGI:MGI:99253|MGI:MGI:99254|MGI:MGI:99423|PANTHER:PTN000218930|RGD:1309590|RGD:1359607|UniProtKB:P17947|UniProtKB:P41212|UniProtKB:Q9NZC4|WB:WBGene00020368|Xenbase:XB-GENE-479615|ZFIN:ZDB-GENE-030131-8760|ZFIN:ZDB-GENE-030131-9572|ZFIN:ZDB-GENE-031114-3|ZFIN:ZDB-GENE-050622-14|ZFIN:ZDB-GENE-070112-1852|ZFIN:ZDB-GENE-070209-53|ZFIN:ZDB-GENE-980526-164|ZFIN:ZDB-GENE-990415-71|ZFIN:ZDB-GENE-991228-4	P	ETS domain-containing transcription factor ERF-like	ERFL	protein	taxon:9606	20260528	GO_Central		
UniProtKB	A0A1W2PQ73	ERFL	is_active_in	GO:0005634	GO_REF:0000033	IBA	FB:FBgn0000097|FB:FBgn0000567|FB:FBgn0003118|MGI:MGI:101762|MGI:MGI:107180|MGI:MGI:109637|MGI:MGI:1101781|MGI:MGI:1335079|MGI:MGI:1350926|MGI:MGI:1353422|MGI:MGI:2449712|MGI:MGI:95415|MGI:MGI:95455|MGI:MGI:95554|MGI:MGI:95610|MGI:MGI:98282|MGI:MGI:99423|PANTHER:PTN000218930|RGD:1598663|UniProtKB:P11308|UniProtKB:P14921|UniProtKB:P15036|UniProtKB:P17947|UniProtKB:P19419|UniProtKB:P28324|UniProtKB:P32519|UniProtKB:P41161|UniProtKB:P41970|UniProtKB:P43268|UniProtKB:P50548|UniProtKB:P78545|UniProtKB:Q01543|UniProtKB:Q01892|UniProtKB:Q06546|UniProtKB:Q15723|UniProtKB:Q99581|UniProtKB:Q99607|UniProtKB:Q9NZC4|UniProtKB:Q9Y603|WB:WBGene00002990|WB:WBGene00016600|WB:WBGene00017687|WB:WBGene00020368	C	ETS domain-containing transcription factor ERF-like	ERFL	protein	taxon:9606	20260528	GO_Central		
UniProtKB	A0A1W2PQ73	ERFL	located_in	GO:0005634	GO_REF:0000044	IEA	UniProtKB-SubCell:SL-0191	C	ETS domain-containing transcription factor ERF-like	ERFL	protein	taxon:9606	20260727	UniProt		
UniProtKB	A0A1W2PQC6	SSU72L4	enables	GO:0004721	GO_REF:0000002	IEA	InterPro:IPR006811	F	RNA polymerase II subunit A C-terminal domain phosphatase SSU72 like protein 4	SSU72L4	protein	taxon:9606	20260727	InterPro		
UniProtKB	A0A1W2PQC6	SSU72L4	enables	GO:0004721	GO_REF:0000117	IEA	ARBA:ARBA00027651	F	RNA polymerase II subunit A C-terminal domain phosphatase SSU72 like protein 4	SSU72L4	protein	taxon:9606	20260727	UniProt		
UniProtKB	A0A1W2PQC6	SSU72L4	enables	GO:0004722	GO_REF:0000003	IEA	EC:3.1.3.16	F	RNA polymerase II subunit A C-terminal domain phosphatase SSU72 like protein 4	SSU72L4	protein	taxon:9606	20260727	UniProt		
UniProtKB	A0A1W2PQC6	SSU72L4	enables	GO:0004722	GO_REF:0000024	ISS	UniProtKB:Q9NP77	F	RNA polymerase II subunit A C-terminal domain phosphatase SSU72 like protein 4	SSU72L4	protein	taxon:9606	20240916	UniProt		
UniProtKB	A0A1W2PQC6	SSU72L4	enables	GO:0008420	GO_REF:0000033	IBA	FB:FBgn0031054|PANTHER:PTN000463875|PomBase:SPAC3G9.04|SGD:S000005166|UniProtKB:Q9NP77	F	RNA polymerase II subunit A C-terminal domain phosphatase SSU72 like protein 4	SSU72L4	protein	taxon:9606	20241120	GO_Central		
UniProtKB	A0A1W2PQC6	SSU72L4	involved_in	GO:0006357	GO_REF:0000108	IEA	GO:0008420	P	RNA polymerase II subunit A C-terminal domain phosphatase SSU72 like protein 4	SSU72L4	protein	taxon:9606	20260727	GOC		
UniProtKB	A0A1W2PQC6	SSU72L4	involved_in	GO:0006369	GO_REF:0000033	IBA	PANTHER:PTN000463875|SGD:S000005166	P	RNA polymerase II subunit A C-terminal domain phosphatase SSU72 like protein 4	SSU72L4	protein	taxon:9606	20170228	GO_Central		
UniProtKB	A0A1W2PQC6	SSU72L4	involved_in	GO:0006397	GO_REF:0000002	IEA	InterPro:IPR006811	P	RNA polymerase II subunit A C-terminal domain phosphatase SSU72 like protein 4	SSU72L4	protein	taxon:9606	20260727	InterPro		
UniProtKB	A0A1W2PQC6	SSU72L4	involved_in	GO:0180010	GO_REF:0000033	IBA	PANTHER:PTN000463875|UniProtKB:Q9NP77	P	RNA polymerase II subunit A C-terminal domain phosphatase SSU72 like protein 4	SSU72L4	protein	taxon:9606	20260224	GO_Central		
UniProtKB	A0A1W2PQC6	SSU72L4	located_in	GO:0005634	GO_REF:0000002	IEA	InterPro:IPR006811	C	RNA polymerase II subunit A C-terminal domain phosphatase SSU72 like protein 4	SSU72L4	protein	taxon:9606	20260727	InterPro		
UniProtKB	A0A1W2PQC6	SSU72L4	located_in	GO:0005634	GO_REF:0000024	ISS	UniProtKB:Q9NP77	C	RNA polymerase II subunit A C-terminal domain phosphatase SSU72 like protein 4	SSU72L4	protein	taxon:9606	20240916	UniProt		
UniProtKB	A0A1W2PQC6	SSU72L4	located_in	GO:0005634	GO_REF:0000044	IEA	UniProtKB-SubCell:SL-0191	C	RNA polymerase II subunit A C-terminal domain phosphatase SSU72 like protein 4	SSU72L4	protein	taxon:9606	20260727	UniProt		
UniProtKB	A0A1W2PQC6	SSU72L4	part_of	GO:0005847	GO_REF:0000033	IBA	PANTHER:PTN000463875|PomBase:SPAC3G9.04|SGD:S000005166	C	RNA polymerase II subunit A C-terminal domain phosphatase SSU72 like protein 4	SSU72L4	protein	taxon:9606	20170228	GO_Central		
UniProtKB	A0A1W2PQD8	SSU72L2	enables	GO:0004721	GO_REF:0000002	IEA	InterPro:IPR006811	F	RNA polymerase II subunit A C-terminal domain phosphatase SSU72 like protein 2	SSU72L2|SSU72P2	protein	taxon:9606	20260727	InterPro		
UniProtKB	A0A1W2PQD8	SSU72L2	enables	GO:0004721	GO_REF:0000117	IEA	ARBA:ARBA00027651	F	RNA polymerase II subunit A C-terminal domain phosphatase SSU72 like protein 2	SSU72L2|SSU72P2	protein	taxon:9606	20260727	UniProt		
UniProtKB	A0A1W2PQD8	SSU72L2	enables	GO:0004722	GO_REF:0000003	IEA	EC:3.1.3.16	F	RNA polymerase II subunit A C-terminal domain phosphatase SSU72 like protein 2	SSU72L2|SSU72P2	protein	taxon:9606	20260727	UniProt		
UniProtKB	A0A1W2PQD8	SSU72L2	enables	GO:0004722	GO_REF:0000024	ISS	UniProtKB:Q9NP77	F	RNA polymerase II subunit A C-terminal domain phosphatase SSU72 like protein 2	SSU72L2|SSU72P2	protein	taxon:9606	20240916	UniProt		
UniProtKB	A0A1W2PQD8	SSU72L2	enables	GO:0008420	GO_REF:0000033	IBA	FB:FBgn0031054|PANTHER:PTN000463875|PomBase:SPAC3G9.04|SGD:S000005166|UniProtKB:Q9NP77	F	RNA polymerase II subunit A C-terminal domain phosphatase SSU72 like protein 2	SSU72L2|SSU72P2	protein	taxon:9606	20241120	GO_Central		
UniProtKB	A0A1W2PQD8	SSU72L2	involved_in	GO:0006357	GO_REF:0000108	IEA	GO:0008420	P	RNA polymerase II subunit A C-terminal domain phosphatase SSU72 like protein 2	SSU72L2|SSU72P2	protein	taxon:9606	20260727	GOC		
UniProtKB	A0A1W2PQD8	SSU72L2	involved_in	GO:0006369	GO_REF:0000033	IBA	PANTHER:PTN000463875|SGD:S000005166	P	RNA polymerase II subunit A C-terminal domain phosphatase SSU72 like protein 2	SSU72L2|SSU72P2	protein	taxon:9606	20170228	GO_Central		
UniProtKB	A0A1W2PQD8	SSU72L2	involved_in	GO:0006397	GO_REF:0000002	IEA	InterPro:IPR006811	P	RNA polymerase II subunit A C-terminal domain phosphatase SSU72 like protein 2	SSU72L2|SSU72P2	protein	taxon:9606	20260727	InterPro		
UniProtKB	A0A1W2PQD8	SSU72L2	involved_in	GO:0180010	GO_REF:0000033	IBA	PANTHER:PTN000463875|UniProtKB:Q9NP77	P	RNA polymerase II subunit A C-terminal domain phosphatase SSU72 like protein 2	SSU72L2|SSU72P2	protein	taxon:9606	20260224	GO_Central		
UniProtKB	A0A1W2PQD8	SSU72L2	located_in	GO:0005634	GO_REF:0000002	IEA	InterPro:IPR006811	C	RNA polymerase II subunit A C-terminal domain phosphatase SSU72 like protein 2	SSU72L2|SSU72P2	protein	taxon:9606	20260727	InterPro		
UniProtKB	A0A1W2PQD8	SSU72L2	located_in	GO:0005634	GO_REF:0000024	ISS	UniProtKB:Q9NP77	C	RNA polymerase II subunit A C-terminal domain phosphatase SSU72 like protein 2	SSU72L2|SSU72P2	protein	taxon:9606	20240916	UniProt		
UniProtKB	A0A1W2PQD8	SSU72L2	located_in	GO:0005634	GO_REF:0000044	IEA	UniProtKB-SubCell:SL-0191	C	RNA polymerase II subunit A C-terminal domain phosphatase SSU72 like protein 2	SSU72L2|SSU72P2	protein	taxon:9606	20260727	UniProt		
UniProtKB	A0A1W2PQD8	SSU72L2	part_of	GO:0005847	GO_REF:0000033	IBA	PANTHER:PTN000463875|PomBase:SPAC3G9.04|SGD:S000005166	C	RNA polymerase II subunit A C-terminal domain phosphatase SSU72 like protein 2	SSU72L2|SSU72P2	protein	taxon:9606	20170228	GO_Central		
UniProtKB	A0A1W2PQF6	A0A1W2PQF6	enables	GO:0004888	GO_REF:0000033	IBA	MGI:MGI:1889810|MGI:MGI:2179720|PANTHER:PTN002621170|UniProtKB:P24071|UniProtKB:Q8IYS5|UniProtKB:Q8N423|UniProtKB:Q8NHL6|UniProtKB:Q99706	F	Immunoglobulin domain-containing protein		protein	taxon:9606	20250731	GO_Central		
UniProtKB	A0A1W2PQF6	A0A1W2PQF6	enables	GO:0140375	GO_REF:0000033	IBA	PANTHER:PTN000200821|UniProtKB:P24071|UniProtKB:Q8N423|UniProtKB:Q8NHL6|UniProtKB:Q99706	F	Immunoglobulin domain-containing protein		protein	taxon:9606	20250731	GO_Central		
UniProtKB	A0A1W2PQF6	A0A1W2PQF6	involved_in	GO:0002767	GO_REF:0000033	IBA	PANTHER:PTN000200821|UniProtKB:P43626|UniProtKB:Q8N423|UniProtKB:Q8NHJ6|UniProtKB:Q8NHL6	P	Immunoglobulin domain-containing protein		protein	taxon:9606	20250731	GO_Central		
UniProtKB	A0A1W2PQF6	A0A1W2PQF6	is_active_in	GO:0005886	GO_REF:0000033	IBA	MGI:MGI:102701|MGI:MGI:102702|MGI:MGI:1889810|MGI:MGI:2442280|MGI:MGI:894311|PANTHER:PTN002621170|UniProtKB:A6NI73|UniProtKB:B6A8C7|UniProtKB:P24071|UniProtKB:P43626|UniProtKB:P59901|UniProtKB:Q14953|UniProtKB:Q14954|UniProtKB:Q6GTX8|UniProtKB:Q8N149|UniProtKB:Q8N423|UniProtKB:Q8NHJ6|UniProtKB:Q8NHL6|UniProtKB:Q9HCN6	C	Immunoglobulin domain-containing protein		protein	taxon:9606	20260528	GO_Central		
UniProtKB	A0A1W2PQF6	A0A1W2PQF6	located_in	GO:0005886	GO_REF:0000044	IEA	UniProtKB-SubCell:SL-0039	C	Immunoglobulin domain-containing protein		protein	taxon:9606	20260727	UniProt		
UniProtKB	A0A1W2PQJ5	SSU72L3	enables	GO:0004721	GO_REF:0000002	IEA	InterPro:IPR006811	F	RNA polymerase II subunit A C-terminal domain phosphatase SSU72 like protein 3	SSU72L3	protein	taxon:9606	20260727	InterPro		
UniProtKB	A0A1W2PQJ5	SSU72L3	enables	GO:0004721	GO_REF:0000117	IEA	ARBA:ARBA00027651	F	RNA polymerase II subunit A C-terminal domain phosphatase SSU72 like protein 3	SSU72L3	protein	taxon:9606	20260727	UniProt		
UniProtKB	A0A1W2PQJ5	SSU72L3	enables	GO:0004722	GO_REF:0000003	IEA	EC:3.1.3.16	F	RNA polymerase II subunit A C-terminal domain phosphatase SSU72 like protein 3	SSU72L3	protein	taxon:9606	20260727	UniProt		
UniProtKB	A0A1W2PQJ5	SSU72L3	enables	GO:0004722	GO_REF:0000024	ISS	UniProtKB:Q9NP77	F	RNA polymerase II subunit A C-terminal domain phosphatase SSU72 like protein 3	SSU72L3	protein	taxon:9606	20240916	UniProt		
UniProtKB	A0A1W2PQJ5	SSU72L3	enables	GO:0008420	GO_REF:0000033	IBA	FB:FBgn0031054|PANTHER:PTN000463875|PomBase:SPAC3G9.04|SGD:S000005166|UniProtKB:Q9NP77	F	RNA polymerase II subunit A C-terminal domain phosphatase SSU72 like protein 3	SSU72L3	protein	taxon:9606	20241120	GO_Central		
UniProtKB	A0A1W2PQJ5	SSU72L3	involved_in	GO:0006357	GO_REF:0000108	IEA	GO:0008420	P	RNA polymerase II subunit A C-terminal domain phosphatase SSU72 like protein 3	SSU72L3	protein	taxon:9606	20260727	GOC		
UniProtKB	A0A1W2PQJ5	SSU72L3	involved_in	GO:0006369	GO_REF:0000033	IBA	PANTHER:PTN000463875|SGD:S000005166	P	RNA polymerase II subunit A C-terminal domain phosphatase SSU72 like protein 3	SSU72L3	protein	taxon:9606	20170228	GO_Central		
UniProtKB	A0A1W2PQJ5	SSU72L3	involved_in	GO:0006397	GO_REF:0000002	IEA	InterPro:IPR006811	P	RNA polymerase II subunit A C-terminal domain phosphatase SSU72 like protein 3	SSU72L3	protein	taxon:9606	20260727	InterPro		
UniProtKB	A0A1W2PQJ5	SSU72L3	involved_in	GO:0180010	GO_REF:0000033	IBA	PANTHER:PTN000463875|UniProtKB:Q9NP77	P	RNA polymerase II subunit A C-terminal domain phosphatase SSU72 like protein 3	SSU72L3	protein	taxon:9606	20260224	GO_Central		
UniProtKB	A0A1W2PQJ5	SSU72L3	located_in	GO:0005634	GO_REF:0000002	IEA	InterPro:IPR006811	C	RNA polymerase II subunit A C-terminal domain phosphatase SSU72 like protein 3	SSU72L3	protein	taxon:9606	20260727	InterPro		
UniProtKB	A0A1W2PQJ5	SSU72L3	located_in	GO:0005634	GO_REF:0000024	ISS	UniProtKB:Q9NP77	C	RNA polymerase II subunit A C-terminal domain phosphatase SSU72 like protein 3	SSU72L3	protein	taxon:9606	20240916	UniProt		
UniProtKB	A0A1W2PQJ5	SSU72L3	located_in	GO:0005634	GO_REF:0000044	IEA	UniProtKB-SubCell:SL-0191	C	RNA polymerase II subunit A C-terminal domain phosphatase SSU72 like protein 3	SSU72L3	protein	taxon:9606	20260727	UniProt		
UniProtKB	A0A1W2PQJ5	SSU72L3	part_of	GO:0005847	GO_REF:0000033	IBA	PANTHER:PTN000463875|PomBase:SPAC3G9.04|SGD:S000005166	C	RNA polymerase II subunit A C-terminal domain phosphatase SSU72 like protein 3	SSU72L3	protein	taxon:9606	20170228	GO_Central		
UniProtKB	A0A1W2PQL4	ZNF722	enables	GO:0000978	GO_REF:0000033	IBA	PANTHER:PTN002810793|UniProtKB:P28698|UniProtKB:Q03923|UniProtKB:Q9H116	F	Zinc finger protein 722	ZNF722|ZNF722P	protein	taxon:9606	20201025	GO_Central		
UniProtKB	A0A1W2PQL4	ZNF722	enables	GO:0000981	GO_REF:0000033	IBA	PANTHER:PTN002810793|UniProtKB:P28698|UniProtKB:Q03923|UniProtKB:Q9H116	F	Zinc finger protein 722	ZNF722|ZNF722P	protein	taxon:9606	20201025	GO_Central		
UniProtKB	A0A1W2PQL4	ZNF722	involved_in	GO:0006355	GO_REF:0000002	IEA	InterPro:IPR001909|InterPro:IPR036051	P	Zinc finger protein 722	ZNF722|ZNF722P	protein	taxon:9606	20260727	InterPro		
UniProtKB	A0A1W2PQL4	ZNF722	involved_in	GO:0006355	GO_REF:0000033	IBA	PANTHER:PTN002810793|RGD:1305662|UniProtKB:P28698|UniProtKB:Q15928|UniProtKB:Q8TD23|UniProtKB:Q9H116	P	Zinc finger protein 722	ZNF722|ZNF722P	protein	taxon:9606	20250412	GO_Central		
UniProtKB	A0A1W2PQL4	ZNF722	involved_in	GO:0006357	GO_REF:0000108	IEA	GO:0000981	P	Zinc finger protein 722	ZNF722|ZNF722P	protein	taxon:9606	20260727	GOC		
UniProtKB	A0A1W2PQL4	ZNF722	is_active_in	GO:0005634	GO_REF:0000033	IBA	FB:FBgn0000520|PANTHER:PTN002810793|RGD:1311663|UniProtKB:O95625|UniProtKB:P28698|UniProtKB:Q03923|UniProtKB:Q5JVG8|UniProtKB:Q8N3J9|UniProtKB:Q8TBZ5|UniProtKB:Q8TD23|UniProtKB:Q9H116	C	Zinc finger protein 722	ZNF722|ZNF722P	protein	taxon:9606	20251029	GO_Central		
UniProtKB	A0A1W2PQL4	ZNF722	located_in	GO:0005634	GO_REF:0000044	IEA	UniProtKB-SubCell:SL-0191	C	Zinc finger protein 722	ZNF722|ZNF722P	protein	taxon:9606	20260727	UniProt		
UniProtKB	A0A1W2PQU2	KANTR	located_in	GO:0016020	GO_REF:0000044	IEA	UniProtKB-SubCell:SL-0162	C	KANTR integral membrane protein	KANTR	protein	taxon:9606	20260727	UniProt		
UniProtKB	A0A1W2PR19	GSTT4	enables	GO:0004364	GO_REF:0000003	IEA	EC:2.5.1.18	F	Glutathione S-transferase theta-4	GSTT4|GSTTP1	protein	taxon:9606	20260727	UniProt		
UniProtKB	A0A1W2PR19	GSTT4	enables	GO:0004364	GO_REF:0000024	ISS	UniProtKB:P30711	F	Glutathione S-transferase theta-4	GSTT4|GSTTP1	protein	taxon:9606	20240916	UniProt		
UniProtKB	A0A1W2PR19	GSTT4	enables	GO:0004364	GO_REF:0000033	IBA	FB:FBgn0031117|FB:FBgn0050000|FB:FBgn0050005|MGI:MGI:107379|MGI:MGI:2143526|PANTHER:PTN001679972|RGD:2765|RGD:69362|UniProtKB:P0CG29|UniProtKB:P0CG30|UniProtKB:P30711|ZFIN:ZDB-GENE-031001-13	F	Glutathione S-transferase theta-4	GSTT4|GSTTP1	protein	taxon:9606	20220416	GO_Central		
UniProtKB	A0A1W2PR19	GSTT4	enables	GO:0004364	GO_REF:0000116	IEA	RHEA:16437	F	Glutathione S-transferase theta-4	GSTT4|GSTTP1	protein	taxon:9606	20260727	RHEA		
UniProtKB	A0A1W2PR19	GSTT4	involved_in	GO:0006749	GO_REF:0000033	IBA	FB:FBgn0031117|FB:FBgn0050000|FB:FBgn0050005|MGI:MGI:107379|MGI:MGI:2143526|PANTHER:PTN001679972|RGD:2765|RGD:69362|UniProtKB:P30711	P	Glutathione S-transferase theta-4	GSTT4|GSTTP1	protein	taxon:9606	20210906	GO_Central		
UniProtKB	A0A1W2PR19	GSTT4	is_active_in	GO:0005737	GO_REF:0000033	IBA	MGI:MGI:106188|MGI:MGI:107379|PANTHER:PTN001679972|UniProtKB:P0CG29|UniProtKB:P0CG30|UniProtKB:P30711	C	Glutathione S-transferase theta-4	GSTT4|GSTTP1	protein	taxon:9606	20241121	GO_Central		
UniProtKB	A0A1W2PR19	GSTT4	located_in	GO:0005737	GO_REF:0000044	IEA	UniProtKB-SubCell:SL-0086	C	Glutathione S-transferase theta-4	GSTT4|GSTTP1	protein	taxon:9606	20260727	UniProt		
UniProtKB	A0A1W2PR48	TLE7	enables	GO:0003714	GO_REF:0000033	IBA	FB:FBgn0001139|MGI:MGI:104633|MGI:MGI:104636|PANTHER:PTN000850324|UniProtKB:O42478|UniProtKB:Q04724|UniProtKB:Q04725|UniProtKB:Q04726|WB:WBGene00006773	F	Transducin-like enhancer protein 7	TLE7	protein	taxon:9606	20250902	GO_Central		
UniProtKB	A0A1W2PR48	TLE7	involved_in	GO:0006355	GO_REF:0000002	IEA	InterPro:IPR009146	P	Transducin-like enhancer protein 7	TLE7	protein	taxon:9606	20260727	InterPro		
UniProtKB	A0A1W2PR48	TLE7	involved_in	GO:0045892	GO_REF:0000108	IEA	GO:0003714	P	Transducin-like enhancer protein 7	TLE7	protein	taxon:9606	20260727	GOC		
UniProtKB	A0A1W2PR48	TLE7	involved_in	GO:0090090	GO_REF:0000033	IBA	FB:FBgn0001139|PANTHER:PTN000850324|UniProtKB:Q04725|UniProtKB:Q04726|WB:WBGene00006773	P	Transducin-like enhancer protein 7	TLE7	protein	taxon:9606	20250902	GO_Central		
UniProtKB	A0A1W2PR48	TLE7	is_active_in	GO:0005634	GO_REF:0000033	IBA	MGI:MGI:104633|MGI:MGI:104634|MGI:MGI:104636|MGI:MGI:2149593|PANTHER:PTN000850324|RGD:620292|UniProtKB:Q04724|UniProtKB:Q04725|UniProtKB:Q04726|UniProtKB:Q04727|WB:WBGene00006773	C	Transducin-like enhancer protein 7	TLE7	protein	taxon:9606	20260528	GO_Central		
UniProtKB	A0A1W2PR48	TLE7	located_in	GO:0005634	GO_REF:0000002	IEA	InterPro:IPR009146	C	Transducin-like enhancer protein 7	TLE7	protein	taxon:9606	20260727	InterPro		
UniProtKB	A0A1W2PR48	TLE7	part_of	GO:0005667	GO_REF:0000033	IBA	MGI:MGI:104636|PANTHER:PTN000850324|UniProtKB:O42478|UniProtKB:Q04724|UniProtKB:Q04726|UniProtKB:Q04727	C	Transducin-like enhancer protein 7	TLE7	protein	taxon:9606	20250902	GO_Central		
UniProtKB	A0A1W2PR64	TAF11L9	contributes_to	GO:0016251	GO_REF:0000033	IBA	FB:FBgn0011291|PANTHER:PTN000325119	F	TATA-box-binding protein-associated factor 11-like protein 9	TAF11L9	protein	taxon:9606	20241120	GO_Central		
UniProtKB	A0A1W2PR64	TAF11L9	enables	GO:0046982	GO_REF:0000002	IEA	InterPro:IPR009072	F	TATA-box-binding protein-associated factor 11-like protein 9	TAF11L9	protein	taxon:9606	20260727	InterPro		
UniProtKB	A0A1W2PR64	TAF11L9	involved_in	GO:0006367	GO_REF:0000002	IEA	InterPro:IPR006809|InterPro:IPR045127	P	TATA-box-binding protein-associated factor 11-like protein 9	TAF11L9	protein	taxon:9606	20260727	InterPro		
UniProtKB	A0A1W2PR64	TAF11L9	involved_in	GO:0051123	GO_REF:0000002	IEA	InterPro:IPR045127	P	TATA-box-binding protein-associated factor 11-like protein 9	TAF11L9	protein	taxon:9606	20260727	InterPro		
UniProtKB	A0A1W2PR64	TAF11L9	involved_in	GO:0051123	GO_REF:0000033	IBA	PANTHER:PTN000325119|SGD:S000004477|UniProtKB:Q15544	P	TATA-box-binding protein-associated factor 11-like protein 9	TAF11L9	protein	taxon:9606	20211216	GO_Central		
UniProtKB	A0A1W2PR64	TAF11L9	located_in	GO:0005634	GO_REF:0000002	IEA	InterPro:IPR006809	C	TATA-box-binding protein-associated factor 11-like protein 9	TAF11L9	protein	taxon:9606	20260727	InterPro		
UniProtKB	A0A1W2PR64	TAF11L9	located_in	GO:0005634	GO_REF:0000117	IEA	ARBA:ARBA00026330	C	TATA-box-binding protein-associated factor 11-like protein 9	TAF11L9	protein	taxon:9606	20260727	UniProt		
UniProtKB	A0A1W2PR64	TAF11L9	part_of	GO:0005669	GO_REF:0000002	IEA	InterPro:IPR045127	C	TATA-box-binding protein-associated factor 11-like protein 9	TAF11L9	protein	taxon:9606	20260727	InterPro		
UniProtKB	A0A1W2PR64	TAF11L9	part_of	GO:0005669	GO_REF:0000033	IBA	FB:FBgn0011291|PANTHER:PTN000325119|PomBase:SPAC1002.04c|SGD:S000004477|UniProtKB:Q15544	C	TATA-box-binding protein-associated factor 11-like protein 9	TAF11L9	protein	taxon:9606	20240730	GO_Central		
UniProtKB	A0A1W2PR75	SSU72L6	enables	GO:0004721	GO_REF:0000002	IEA	InterPro:IPR006811	F	RNA polymerase II subunit A C-terminal domain phosphatase SSU72 like protein 6	SSU72L6	protein	taxon:9606	20260727	InterPro		
UniProtKB	A0A1W2PR75	SSU72L6	enables	GO:0004721	GO_REF:0000117	IEA	ARBA:ARBA00027651	F	RNA polymerase II subunit A C-terminal domain phosphatase SSU72 like protein 6	SSU72L6	protein	taxon:9606	20260727	UniProt		
UniProtKB	A0A1W2PR75	SSU72L6	enables	GO:0004722	GO_REF:0000003	IEA	EC:3.1.3.16	F	RNA polymerase II subunit A C-terminal domain phosphatase SSU72 like protein 6	SSU72L6	protein	taxon:9606	20260727	UniProt		
UniProtKB	A0A1W2PR75	SSU72L6	enables	GO:0004722	GO_REF:0000024	ISS	UniProtKB:Q9NP77	F	RNA polymerase II subunit A C-terminal domain phosphatase SSU72 like protein 6	SSU72L6	protein	taxon:9606	20240916	UniProt		
UniProtKB	A0A1W2PR75	SSU72L6	enables	GO:0008420	GO_REF:0000033	IBA	FB:FBgn0031054|PANTHER:PTN000463875|PomBase:SPAC3G9.04|SGD:S000005166|UniProtKB:Q9NP77	F	RNA polymerase II subunit A C-terminal domain phosphatase SSU72 like protein 6	SSU72L6	protein	taxon:9606	20241120	GO_Central		
UniProtKB	A0A1W2PR75	SSU72L6	involved_in	GO:0006357	GO_REF:0000108	IEA	GO:0008420	P	RNA polymerase II subunit A C-terminal domain phosphatase SSU72 like protein 6	SSU72L6	protein	taxon:9606	20260727	GOC		
UniProtKB	A0A1W2PR75	SSU72L6	involved_in	GO:0006369	GO_REF:0000033	IBA	PANTHER:PTN000463875|SGD:S000005166	P	RNA polymerase II subunit A C-terminal domain phosphatase SSU72 like protein 6	SSU72L6	protein	taxon:9606	20170228	GO_Central		
UniProtKB	A0A1W2PR75	SSU72L6	involved_in	GO:0006397	GO_REF:0000002	IEA	InterPro:IPR006811	P	RNA polymerase II subunit A C-terminal domain phosphatase SSU72 like protein 6	SSU72L6	protein	taxon:9606	20260727	InterPro		
UniProtKB	A0A1W2PR75	SSU72L6	involved_in	GO:0180010	GO_REF:0000033	IBA	PANTHER:PTN000463875|UniProtKB:Q9NP77	P	RNA polymerase II subunit A C-terminal domain phosphatase SSU72 like protein 6	SSU72L6	protein	taxon:9606	20260224	GO_Central		
UniProtKB	A0A1W2PR75	SSU72L6	located_in	GO:0005634	GO_REF:0000002	IEA	InterPro:IPR006811	C	RNA polymerase II subunit A C-terminal domain phosphatase SSU72 like protein 6	SSU72L6	protein	taxon:9606	20260727	InterPro		
UniProtKB	A0A1W2PR75	SSU72L6	located_in	GO:0005634	GO_REF:0000024	ISS	UniProtKB:Q9NP77	C	RNA polymerase II subunit A C-terminal domain phosphatase SSU72 like protein 6	SSU72L6	protein	taxon:9606	20240916	UniProt		
UniProtKB	A0A1W2PR75	SSU72L6	located_in	GO:0005634	GO_REF:0000044	IEA	UniProtKB-SubCell:SL-0191	C	RNA polymerase II subunit A C-terminal domain phosphatase SSU72 like protein 6	SSU72L6	protein	taxon:9606	20260727	UniProt		
UniProtKB	A0A1W2PR75	SSU72L6	part_of	GO:0005847	GO_REF:0000033	IBA	PANTHER:PTN000463875|PomBase:SPAC3G9.04|SGD:S000005166	C	RNA polymerase II subunit A C-terminal domain phosphatase SSU72 like protein 6	SSU72L6	protein	taxon:9606	20170228	GO_Central		
UniProtKB	A0A1W2PR82	PERCC1	involved_in	GO:0035883	GO_REF:0000024	ISS	UniProtKB:A0A286YDK6	P	Protein PERCC1	PERCC1	protein	taxon:9606	20190910	UniProt		
UniProtKB	A0A1W2PR82	PERCC1	involved_in	GO:0035883	GO_REF:0000107	IEA	UniProtKB:A0A286YDK6|ensembl:ENSMUSP00000153456	P	Protein PERCC1	PERCC1	protein	taxon:9606	20260724	Ensembl		
UniProtKB	A0A1W2PR82	PERCC1	involved_in	GO:0048546	GO_REF:0000024	ISS	UniProtKB:A0A286YDK6	P	Protein PERCC1	PERCC1	protein	taxon:9606	20190910	UniProt		
UniProtKB	A0A1W2PR82	PERCC1	involved_in	GO:0048546	GO_REF:0000107	IEA	UniProtKB:A0A286YDK6|ensembl:ENSMUSP00000153456	P	Protein PERCC1	PERCC1	protein	taxon:9606	20260724	Ensembl		
UniProtKB	A0A1W2PR95	IGBP1C	enables	GO:0019888	GO_REF:0000033	IBA	FB:FBgn0051852|PANTHER:PTN000101130|UniProtKB:P78318	F	Immunoglobulin-binding protein 1 family member C	IGBP1C|IGBP1P2	protein	taxon:9606	20251127	GO_Central		
UniProtKB	A0A1W2PR95	IGBP1C	involved_in	GO:0009966	GO_REF:0000002	IEA	InterPro:IPR007304	P	Immunoglobulin-binding protein 1 family member C	IGBP1C|IGBP1P2	protein	taxon:9606	20260727	InterPro		
UniProtKB	A0A1W2PR95	IGBP1C	involved_in	GO:0031929	GO_REF:0000033	IBA	AGI_LocusCode:AT5G53000|PANTHER:PTN000101130	P	Immunoglobulin-binding protein 1 family member C	IGBP1C|IGBP1P2	protein	taxon:9606	20251127	GO_Central		
UniProtKB	A0A1W2PR95	IGBP1C	is_active_in	GO:0005829	GO_REF:0000033	IBA	PANTHER:PTN000101130|SGD:S000004630	C	Immunoglobulin-binding protein 1 family member C	IGBP1C|IGBP1P2	protein	taxon:9606	20170228	GO_Central		
UniProtKB	A0A1W2PRG0	GSTTP2	enables	GO:0004364	GO_REF:0000003	IEA	EC:2.5.1.18	F	Glutathione S-transferase theta-4	GSTTP2	protein	taxon:9606	20260727	UniProt		
UniProtKB	A0A1W2PRG0	GSTTP2	enables	GO:0004364	GO_REF:0000033	IBA	FB:FBgn0031117|FB:FBgn0050000|FB:FBgn0050005|MGI:MGI:107379|MGI:MGI:2143526|PANTHER:PTN001679972|RGD:2765|RGD:69362|UniProtKB:P0CG29|UniProtKB:P0CG30|UniProtKB:P30711|ZFIN:ZDB-GENE-031001-13	F	Glutathione S-transferase theta-4	GSTTP2	protein	taxon:9606	20220416	GO_Central		
UniProtKB	A0A1W2PRG0	GSTTP2	involved_in	GO:0006749	GO_REF:0000033	IBA	FB:FBgn0031117|FB:FBgn0050000|FB:FBgn0050005|MGI:MGI:107379|MGI:MGI:2143526|PANTHER:PTN001679972|RGD:2765|RGD:69362|UniProtKB:P30711	P	Glutathione S-transferase theta-4	GSTTP2	protein	taxon:9606	20210906	GO_Central		
UniProtKB	A0A1W2PRG0	GSTTP2	is_active_in	GO:0005737	GO_REF:0000033	IBA	MGI:MGI:106188|MGI:MGI:107379|PANTHER:PTN001679972|UniProtKB:P0CG29|UniProtKB:P0CG30|UniProtKB:P30711	C	Glutathione S-transferase theta-4	GSTTP2	protein	taxon:9606	20241121	GO_Central		
UniProtKB	A0A1W2PRG0	GSTTP2	located_in	GO:0005737	GO_REF:0000044	IEA	UniProtKB-SubCell:SL-0086	C	Glutathione S-transferase theta-4	GSTTP2	protein	taxon:9606	20260727	UniProt		
UniProtKB	A0A1W2PRN1	A0A1W2PRN1	located_in	GO:0005794	GO_REF:0000002	IEA	InterPro:IPR024858	C	Golgin subfamily A conserved domain-containing protein		protein	taxon:9606	20260727	InterPro		
UniProtKB	A0A1W2PRN6	LINC02218	contributes_to	GO:0016251	GO_REF:0000033	IBA	FB:FBgn0011291|PANTHER:PTN000325119	F	TAFII28-like protein domain-containing protein	LINC02218	protein	taxon:9606	20241120	GO_Central		
UniProtKB	A0A1W2PRN6	LINC02218	enables	GO:0046982	GO_REF:0000002	IEA	InterPro:IPR009072	F	TAFII28-like protein domain-containing protein	LINC02218	protein	taxon:9606	20260727	InterPro		
UniProtKB	A0A1W2PRN6	LINC02218	involved_in	GO:0006367	GO_REF:0000002	IEA	InterPro:IPR006809|InterPro:IPR045127	P	TAFII28-like protein domain-containing protein	LINC02218	protein	taxon:9606	20260727	InterPro		
UniProtKB	A0A1W2PRN6	LINC02218	involved_in	GO:0051123	GO_REF:0000002	IEA	InterPro:IPR045127	P	TAFII28-like protein domain-containing protein	LINC02218	protein	taxon:9606	20260727	InterPro		
UniProtKB	A0A1W2PRN6	LINC02218	involved_in	GO:0051123	GO_REF:0000033	IBA	PANTHER:PTN000325119|SGD:S000004477|UniProtKB:Q15544	P	TAFII28-like protein domain-containing protein	LINC02218	protein	taxon:9606	20211216	GO_Central		
UniProtKB	A0A1W2PRN6	LINC02218	located_in	GO:0005634	GO_REF:0000002	IEA	InterPro:IPR006809	C	TAFII28-like protein domain-containing protein	LINC02218	protein	taxon:9606	20260727	InterPro		
UniProtKB	A0A1W2PRN6	LINC02218	located_in	GO:0005634	GO_REF:0000117	IEA	ARBA:ARBA00026330	C	TAFII28-like protein domain-containing protein	LINC02218	protein	taxon:9606	20260727	UniProt		
UniProtKB	A0A1W2PRN6	LINC02218	part_of	GO:0005669	GO_REF:0000002	IEA	InterPro:IPR045127	C	TAFII28-like protein domain-containing protein	LINC02218	protein	taxon:9606	20260727	InterPro		
UniProtKB	A0A1W2PRN6	LINC02218	part_of	GO:0005669	GO_REF:0000033	IBA	FB:FBgn0011291|PANTHER:PTN000325119|PomBase:SPAC1002.04c|SGD:S000004477|UniProtKB:Q15544	C	TAFII28-like protein domain-containing protein	LINC02218	protein	taxon:9606	20240730	GO_Central		
UniProtKB	A0A1W2PRP0	FOXL3	enables	GO:0000978	GO_REF:0000033	IBA	MGI:MGI:1096329|MGI:MGI:1298228|MGI:MGI:1347463|MGI:MGI:1347466|MGI:MGI:1347472|MGI:MGI:1347476|MGI:MGI:1349428|MGI:MGI:95546|PANTHER:PTN000930906|PomBase:SPBC32H8.11|PomBase:SPBC4C3.12|RGD:2808|SGD:S000001393|UniProtKB:P55317|UniProtKB:Q12951|UniProtKB:Q99958|WB:WBGene00001441|WB:WBGene00004013	F	Forkhead box protein L3	FOXL3	protein	taxon:9606	20250411	GO_Central		
UniProtKB	A0A1W2PRP0	FOXL3	enables	GO:0000981	GO_REF:0000033	IBA	FB:FBgn0000659|FB:FBgn0003430|MGI:MGI:1096329|MGI:MGI:1298228|MGI:MGI:1347463|MGI:MGI:1347466|MGI:MGI:1347476|MGI:MGI:1347481|MGI:MGI:1349428|MGI:MGI:3511278|MGI:MGI:95546|PANTHER:PTN000930906|PomBase:SPBC32H8.11|PomBase:SPBC4C3.12|RGD:2807|RGD:2808|RGD:621723|SGD:S000001393|UniProtKB:A8MTJ6|UniProtKB:O00358|UniProtKB:O60548|UniProtKB:Q12948|UniProtKB:Q12951|UniProtKB:Q99958|UniProtKB:Q9UJU5|WB:WBGene00001441|WB:WBGene00004013|ZFIN:ZDB-GENE-000616-15	F	Forkhead box protein L3	FOXL3	protein	taxon:9606	20251218	GO_Central		
UniProtKB	A0A1W2PRP0	FOXL3	enables	GO:0003700	GO_REF:0000002	IEA	InterPro:IPR001766|InterPro:IPR030456	F	Forkhead box protein L3	FOXL3	protein	taxon:9606	20260727	InterPro		
UniProtKB	A0A1W2PRP0	FOXL3	enables	GO:0043565	GO_REF:0000002	IEA	InterPro:IPR001766|InterPro:IPR030456	F	Forkhead box protein L3	FOXL3	protein	taxon:9606	20260727	InterPro		
UniProtKB	A0A1W2PRP0	FOXL3	involved_in	GO:0006355	GO_REF:0000002	IEA	InterPro:IPR001766|InterPro:IPR030456	P	Forkhead box protein L3	FOXL3	protein	taxon:9606	20260727	InterPro		
UniProtKB	A0A1W2PRP0	FOXL3	involved_in	GO:0006357	GO_REF:0000033	IBA	FB:FBgn0000659|FB:FBgn0003430|MGI:MGI:1096329|MGI:MGI:1298228|MGI:MGI:1347463|MGI:MGI:1347466|MGI:MGI:1347472|MGI:MGI:1347473|MGI:MGI:1347476|MGI:MGI:1347477|MGI:MGI:1347481|MGI:MGI:1349428|MGI:MGI:95546|PANTHER:PTN000930906|PomBase:SPBC32H8.11|PomBase:SPBC4C3.12|RGD:2807|RGD:2808|RGD:2809|RGD:621723|SGD:S000000661|SGD:S000001393|UniProtKB:O00358|UniProtKB:O60548|UniProtKB:P55317|UniProtKB:P55318|UniProtKB:Q12948|UniProtKB:Q12951|UniProtKB:Q99958|UniProtKB:Q9PSY4|UniProtKB:Q9UJU5|UniProtKB:Q9Y261|WB:WBGene00001434|WB:WBGene00001441|WB:WBGene00004013|WB:WBGene00006853|ZFIN:ZDB-GENE-000616-15	P	Forkhead box protein L3	FOXL3	protein	taxon:9606	20260528	GO_Central		
UniProtKB	A0A1W2PRP0	FOXL3	involved_in	GO:0009653	GO_REF:0000033	IBA	FB:FBgn0000659|MGI:MGI:1096329|MGI:MGI:1298228|MGI:MGI:1347463|MGI:MGI:1347466|MGI:MGI:1347469|MGI:MGI:1347472|MGI:MGI:1347473|MGI:MGI:1347476|MGI:MGI:1347481|MGI:MGI:1349428|MGI:MGI:1353500|MGI:MGI:1353569|MGI:MGI:1927549|PANTHER:PTN000930906|UniProtKB:B5RHS5|UniProtKB:P33205|UniProtKB:Q12948|UniProtKB:Q7ZYQ0|UniProtKB:Q91765|UniProtKB:Q99958|UniProtKB:Q9DEN4|WB:WBGene00002601|WB:WBGene00004013|WB:WBGene00006853|ZFIN:ZDB-GENE-000616-15|ZFIN:ZDB-GENE-010302-1|ZFIN:ZDB-GENE-010302-2|ZFIN:ZDB-GENE-030505-1|ZFIN:ZDB-GENE-040426-1181|ZFIN:ZDB-GENE-061116-1|ZFIN:ZDB-GENE-061214-6|ZFIN:ZDB-GENE-980526-143|ZFIN:ZDB-GENE-980526-404|ZFIN:ZDB-GENE-980526-423|ZFIN:ZDB-GENE-980605-4|ZFIN:ZDB-GENE-990415-78	P	Forkhead box protein L3	FOXL3	protein	taxon:9606	20251218	GO_Central		
UniProtKB	A0A1W2PRP0	FOXL3	involved_in	GO:0030154	GO_REF:0000033	IBA	FB:FBgn0000659|MGI:MGI:1347463|MGI:MGI:1347466|MGI:MGI:1347472|MGI:MGI:1347473|MGI:MGI:1347476|MGI:MGI:1347481|MGI:MGI:1349428|MGI:MGI:1353569|MGI:MGI:1927549|MGI:MGI:3511278|PANTHER:PTN000930906|UniProtKB:O93529|UniProtKB:Q7ZYQ0|UniProtKB:Q9DEN4|UniProtKB:Q9PSY4|UniProtKB:Q9Y261|WB:WBGene00001434|WB:WBGene00001441|WB:WBGene00002601|WB:WBGene00004013|WB:WBGene00006853|ZFIN:ZDB-GENE-000616-15|ZFIN:ZDB-GENE-010302-1|ZFIN:ZDB-GENE-010302-2|ZFIN:ZDB-GENE-030505-1|ZFIN:ZDB-GENE-031126-3|ZFIN:ZDB-GENE-031126-4|ZFIN:ZDB-GENE-061116-1|ZFIN:ZDB-GENE-980526-143|ZFIN:ZDB-GENE-980526-404	P	Forkhead box protein L3	FOXL3	protein	taxon:9606	20251218	GO_Central		
UniProtKB	A0A1W2PRP0	FOXL3	is_active_in	GO:0005634	GO_REF:0000033	IBA	FB:FBgn0000659|FB:FBgn0003430|FB:FBgn0004895|FB:FBgn0014143|MGI:MGI:1347466|MGI:MGI:1347472|MGI:MGI:1347476|MGI:MGI:1347477|MGI:MGI:1349428|MGI:MGI:1353569|MGI:MGI:1927549|MGI:MGI:3511278|MGI:MGI:95546|PANTHER:PTN000930906|PomBase:SPBC32H8.11|PomBase:SPBC4C3.12|RGD:2808|SGD:S000000661|SGD:S000001393|UniProtKB:A8MTJ6|UniProtKB:O00358|UniProtKB:P55317|UniProtKB:P55318|UniProtKB:P58012|UniProtKB:Q12948|UniProtKB:Q12951|UniProtKB:Q12952|UniProtKB:Q13461|UniProtKB:Q5AS72|UniProtKB:Q91904|UniProtKB:Q99958|UniProtKB:Q9DEN4|UniProtKB:Q9PRJ8|UniProtKB:Q9PSY4|UniProtKB:Q9Y261|WB:WBGene00001434|WB:WBGene00001435|WB:WBGene00001436|WB:WBGene00001441|WB:WBGene00002601|WB:WBGene00003017|WB:WBGene00003976|WB:WBGene00004013|WB:WBGene00006853|ZFIN:ZDB-GENE-980526-423	C	Forkhead box protein L3	FOXL3	protein	taxon:9606	20260528	GO_Central		
UniProtKB	A0A1W2PRP0	FOXL3	located_in	GO:0005634	GO_REF:0000044	IEA	UniProtKB-SubCell:SL-0191	C	Forkhead box protein L3	FOXL3	protein	taxon:9606	20260727	UniProt		
UniProtKB	A0A1W2PRS3	A0A1W2PRS3	enables	GO:0004888	GO_REF:0000033	IBA	MGI:MGI:1889810|MGI:MGI:2179720|PANTHER:PTN002621170|UniProtKB:P24071|UniProtKB:Q8IYS5|UniProtKB:Q8N423|UniProtKB:Q8NHL6|UniProtKB:Q99706	F	Immunoglobulin domain-containing protein		protein	taxon:9606	20250731	GO_Central		
UniProtKB	A0A1W2PRS3	A0A1W2PRS3	enables	GO:0140375	GO_REF:0000033	IBA	PANTHER:PTN000200821|UniProtKB:P24071|UniProtKB:Q8N423|UniProtKB:Q8NHL6|UniProtKB:Q99706	F	Immunoglobulin domain-containing protein		protein	taxon:9606	20250731	GO_Central		
UniProtKB	A0A1W2PRS3	A0A1W2PRS3	involved_in	GO:0002767	GO_REF:0000033	IBA	PANTHER:PTN000200821|UniProtKB:P43626|UniProtKB:Q8N423|UniProtKB:Q8NHJ6|UniProtKB:Q8NHL6	P	Immunoglobulin domain-containing protein		protein	taxon:9606	20250731	GO_Central		
UniProtKB	A0A1W2PRS3	A0A1W2PRS3	is_active_in	GO:0005886	GO_REF:0000033	IBA	MGI:MGI:102701|MGI:MGI:102702|MGI:MGI:1889810|MGI:MGI:2442280|MGI:MGI:894311|PANTHER:PTN002621170|UniProtKB:A6NI73|UniProtKB:B6A8C7|UniProtKB:P24071|UniProtKB:P43626|UniProtKB:P59901|UniProtKB:Q14953|UniProtKB:Q14954|UniProtKB:Q6GTX8|UniProtKB:Q8N149|UniProtKB:Q8N423|UniProtKB:Q8NHJ6|UniProtKB:Q8NHL6|UniProtKB:Q9HCN6	C	Immunoglobulin domain-containing protein		protein	taxon:9606	20260528	GO_Central		
UniProtKB	A0A1W2PRS3	A0A1W2PRS3	located_in	GO:0005886	GO_REF:0000044	IEA	UniProtKB-SubCell:SL-0039	C	Immunoglobulin domain-containing protein		protein	taxon:9606	20260727	UniProt		
UniProtKB	A0A1W2PRV1	TAF11L3	contributes_to	GO:0016251	GO_REF:0000033	IBA	FB:FBgn0011291|PANTHER:PTN000325119	F	TATA-box-binding protein-associated factor 11-like protein 3	TAF11L3	protein	taxon:9606	20241120	GO_Central		
UniProtKB	A0A1W2PRV1	TAF11L3	enables	GO:0046982	GO_REF:0000002	IEA	InterPro:IPR009072	F	TATA-box-binding protein-associated factor 11-like protein 3	TAF11L3	protein	taxon:9606	20260727	InterPro		
UniProtKB	A0A1W2PRV1	TAF11L3	involved_in	GO:0006367	GO_REF:0000002	IEA	InterPro:IPR006809|InterPro:IPR045127	P	TATA-box-binding protein-associated factor 11-like protein 3	TAF11L3	protein	taxon:9606	20260727	InterPro		
UniProtKB	A0A1W2PRV1	TAF11L3	involved_in	GO:0051123	GO_REF:0000002	IEA	InterPro:IPR045127	P	TATA-box-binding protein-associated factor 11-like protein 3	TAF11L3	protein	taxon:9606	20260727	InterPro		
UniProtKB	A0A1W2PRV1	TAF11L3	involved_in	GO:0051123	GO_REF:0000033	IBA	PANTHER:PTN000325119|SGD:S000004477|UniProtKB:Q15544	P	TATA-box-binding protein-associated factor 11-like protein 3	TAF11L3	protein	taxon:9606	20211216	GO_Central		
UniProtKB	A0A1W2PRV1	TAF11L3	located_in	GO:0005634	GO_REF:0000002	IEA	InterPro:IPR006809	C	TATA-box-binding protein-associated factor 11-like protein 3	TAF11L3	protein	taxon:9606	20260727	InterPro		
UniProtKB	A0A1W2PRV1	TAF11L3	located_in	GO:0005634	GO_REF:0000117	IEA	ARBA:ARBA00026330	C	TATA-box-binding protein-associated factor 11-like protein 3	TAF11L3	protein	taxon:9606	20260727	UniProt		
UniProtKB	A0A1W2PRV1	TAF11L3	part_of	GO:0005669	GO_REF:0000002	IEA	InterPro:IPR045127	C	TATA-box-binding protein-associated factor 11-like protein 3	TAF11L3	protein	taxon:9606	20260727	InterPro		
UniProtKB	A0A1W2PRV1	TAF11L3	part_of	GO:0005669	GO_REF:0000033	IBA	FB:FBgn0011291|PANTHER:PTN000325119|PomBase:SPAC1002.04c|SGD:S000004477|UniProtKB:Q15544	C	TATA-box-binding protein-associated factor 11-like protein 3	TAF11L3	protein	taxon:9606	20240730	GO_Central		
UniProtKB	A0A1W2PS18	PMIS2	is_active_in	GO:0016020	GO_REF:0000033	IBA	MGI:MGI:3702158|PANTHER:PTN000381214|RGD:1310753	C	Transmembrane protein PMIS2	PMIS2	protein	taxon:9606	20260529	GO_Central		
UniProtKB	A0A1W2PS18	PMIS2	located_in	GO:0016020	GO_REF:0000002	IEA	InterPro:IPR007593	C	Transmembrane protein PMIS2	PMIS2	protein	taxon:9606	20260727	InterPro		
UniProtKB	A0A1W2PS18	PMIS2	located_in	GO:0016020	GO_REF:0000044	IEA	UniProtKB-SubCell:SL-0162	C	Transmembrane protein PMIS2	PMIS2	protein	taxon:9606	20260727	UniProt		
UniProtKB	A0A286YEU6	OR1R1	enables	GO:0004984	GO_REF:0000002	IEA	InterPro:IPR000725	F	Olfactory receptor 1R1	OR1R1|OR1R1P|OR20A1P OR1R2P OR1R3P	protein	taxon:9606	20260727	InterPro		
UniProtKB	A0A286YEU6	OR1R1	enables	GO:0004984	GO_REF:0000033	IBA	MGI:MGI:3031343|PANTHER:PTN007805842	F	Olfactory receptor 1R1	OR1R1|OR1R1P|OR20A1P OR1R2P OR1R3P	protein	taxon:9606	20200917	GO_Central		
UniProtKB	A0A286YEU6	OR1R1	enables	GO:0005549	GO_REF:0000033	IBA	MGI:MGI:3031343|PANTHER:PTN007805842	F	Olfactory receptor 1R1	OR1R1|OR1R1P|OR20A1P OR1R2P OR1R3P	protein	taxon:9606	20200917	GO_Central		
UniProtKB	A0A286YEU6	OR1R1	involved_in	GO:0007186	GO_REF:0000002	IEA	InterPro:IPR000725	P	Olfactory receptor 1R1	OR1R1|OR1R1P|OR20A1P OR1R2P OR1R3P	protein	taxon:9606	20260727	InterPro		
UniProtKB	A0A286YEU6	OR1R1	involved_in	GO:0050911	GO_REF:0000033	IBA	MGI:MGI:3031343|PANTHER:PTN007805842	P	Olfactory receptor 1R1	OR1R1|OR1R1P|OR20A1P OR1R2P OR1R3P	protein	taxon:9606	20200917	GO_Central		
UniProtKB	A0A286YEU6	OR1R1	is_active_in	GO:0016020	GO_REF:0000033	IBA	MGI:MGI:3031343|PANTHER:PTN007805842|UniProtKB:O95047|UniProtKB:Q8TDV2|ZFIN:ZDB-GENE-070806-46	C	Olfactory receptor 1R1	OR1R1|OR1R1P|OR20A1P OR1R2P OR1R3P	protein	taxon:9606	20260529	GO_Central		
UniProtKB	A0A286YEU6	OR1R1	located_in	GO:0016020	GO_REF:0000002	IEA	InterPro:IPR000725|InterPro:IPR017452	C	Olfactory receptor 1R1	OR1R1|OR1R1P|OR20A1P OR1R2P OR1R3P	protein	taxon:9606	20260727	InterPro		
UniProtKB	A0A286YEU6	OR1R1	located_in	GO:0016020	GO_REF:0000044	IEA	UniProtKB-SubCell:SL-0162	C	Olfactory receptor 1R1	OR1R1|OR1R1P|OR20A1P OR1R2P OR1R3P	protein	taxon:9606	20260727	UniProt		
UniProtKB	A0A286YF18	SMIM44	enables	GO:0003674	GO_REF:0000015	ND		F	Small integral membrane protein 44	SMIM44	protein	taxon:9606	20221216	HGNC		
UniProtKB	A0A286YF18	SMIM44	involved_in	GO:0008150	GO_REF:0000015	ND		P	Small integral membrane protein 44	SMIM44	protein	taxon:9606	20221216	HGNC		
UniProtKB	A0A286YF18	SMIM44	located_in	GO:0016020	GO_REF:0000044	IEA	UniProtKB-SubCell:SL-0162	C	Small integral membrane protein 44	SMIM44	protein	taxon:9606	20260727	UniProt		
UniProtKB	A0A286YF58	TMEM271	located_in	GO:0016020	GO_REF:0000044	IEA	UniProtKB-SubCell:SL-0162	C	Transmembrane protein 271	TMEM271	protein	taxon:9606	20260727	UniProt		
UniProtKB	A0A286YF67	LOC728743	enables	GO:0003677	GO_REF:0000117	IEA	ARBA:ARBA00029224	F	C2H2-type domain-containing protein	LOC728743	protein	taxon:9606	20260727	UniProt		
UniProtKB	A0A286YF67	LOC728743	involved_in	GO:0010468	GO_REF:0000117	IEA	ARBA:ARBA00028334	P	C2H2-type domain-containing protein	LOC728743	protein	taxon:9606	20260727	UniProt		
UniProtKB	A0A286YF67	LOC728743	located_in	GO:0005634	GO_REF:0000044	IEA	UniProtKB-SubCell:SL-0191	C	C2H2-type domain-containing protein	LOC728743	protein	taxon:9606	20260727	UniProt		
UniProtKB	A0A286YF67	LOC728743	located_in	GO:0005634	GO_REF:0000117	IEA	ARBA:ARBA00026330	C	C2H2-type domain-containing protein	LOC728743	protein	taxon:9606	20260727	UniProt		
UniProtKB	A0A286YFK9	SMIM38	located_in	GO:0016020	GO_REF:0000044	IEA	UniProtKB-SubCell:SL-0162	C	Small integral membrane protein 38	SMIM38	protein	taxon:9606	20260727	UniProt		
UniProtKB	A0A2R8Y2Y2	C8orf90	enables	GO:0003674	GO_REF:0000015	ND		F	Uncharacterized protein C8orf90	C8orf90	protein	taxon:9606	20221216	HGNC		
UniProtKB	A0A2R8Y2Y2	C8orf90	involved_in	GO:0008150	GO_REF:0000015	ND		P	Uncharacterized protein C8orf90	C8orf90	protein	taxon:9606	20221216	HGNC		
UniProtKB	A0A2R8Y2Y2	C8orf90	is_active_in	GO:0005575	GO_REF:0000015	ND		C	Uncharacterized protein C8orf90	C8orf90	protein	taxon:9606	20221216	HGNC		
UniProtKB	A0A2R8Y4L2	HNRNPA1L3	enables	GO:0003676	GO_REF:0000002	IEA	InterPro:IPR035979	F	Heterogeneous nuclear ribonucleoprotein A1-like 3	HNRNPA1L3|HNRNPA1P48	protein	taxon:9606	20260727	InterPro		
UniProtKB	A0A2R8Y4L2	HNRNPA1L3	enables	GO:0003723	GO_REF:0000002	IEA	InterPro:IPR000504	F	Heterogeneous nuclear ribonucleoprotein A1-like 3	HNRNPA1L3|HNRNPA1P48	protein	taxon:9606	20260727	InterPro		
UniProtKB	A0A2R8Y4L2	HNRNPA1L3	enables	GO:0003730	GO_REF:0000033	IBA	PANTHER:PTN002364973|RGD:1310403|RGD:69234|UniProtKB:P22626|ZFIN:ZDB-GENE-040426-1546	F	Heterogeneous nuclear ribonucleoprotein A1-like 3	HNRNPA1L3|HNRNPA1P48	protein	taxon:9606	20220311	GO_Central		
UniProtKB	A0A2R8Y4L2	HNRNPA1L3	involved_in	GO:0000398	GO_REF:0000033	IBA	MGI:MGI:104820|PANTHER:PTN002364973|UniProtKB:P22626	P	Heterogeneous nuclear ribonucleoprotein A1-like 3	HNRNPA1L3|HNRNPA1P48	protein	taxon:9606	20220311	GO_Central		
UniProtKB	A0A2R8Y4L2	HNRNPA1L3	located_in	GO:0005634	GO_REF:0000117	IEA	ARBA:ARBA00026330	C	Heterogeneous nuclear ribonucleoprotein A1-like 3	HNRNPA1L3|HNRNPA1P48	protein	taxon:9606	20260727	UniProt		
UniProtKB	A0A2R8Y4L2	HNRNPA1L3	located_in	GO:0005654	GO_REF:0000052	IDA		C	Heterogeneous nuclear ribonucleoprotein A1-like 3	HNRNPA1L3|HNRNPA1P48	protein	taxon:9606	20251115	HPA		
UniProtKB	A0A2R8Y4L2	HNRNPA1L3	part_of	GO:0071013	GO_REF:0000033	IBA	PANTHER:PTN002364973|UniProtKB:P09651|UniProtKB:P22626|UniProtKB:P51991	C	Heterogeneous nuclear ribonucleoprotein A1-like 3	HNRNPA1L3|HNRNPA1P48	protein	taxon:9606	20220311	GO_Central		
UniProtKB	A0A2R8Y4L6	OR5D3	enables	GO:0004930	GO_REF:0000002	IEA	InterPro:IPR000276	F	Olfactory receptor 5D3	OR5D3|OR5D3P|OR5D4	protein	taxon:9606	20260727	InterPro		
UniProtKB	A0A2R8Y4L6	OR5D3	enables	GO:0004984	GO_REF:0000002	IEA	InterPro:IPR000725	F	Olfactory receptor 5D3	OR5D3|OR5D3P|OR5D4	protein	taxon:9606	20260727	InterPro		
UniProtKB	A0A2R8Y4L6	OR5D3	enables	GO:0004984	GO_REF:0000033	IBA	MGI:MGI:2151908|MGI:MGI:2151909|PANTHER:PTN008728661	F	Olfactory receptor 5D3	OR5D3|OR5D3P|OR5D4	protein	taxon:9606	20251029	GO_Central		
UniProtKB	A0A2R8Y4L6	OR5D3	involved_in	GO:0007186	GO_REF:0000002	IEA	InterPro:IPR000276|InterPro:IPR000725	P	Olfactory receptor 5D3	OR5D3|OR5D3P|OR5D4	protein	taxon:9606	20260727	InterPro		
UniProtKB	A0A2R8Y4L6	OR5D3	involved_in	GO:0007186	GO_REF:0000033	IBA	MGI:MGI:2151908|MGI:MGI:2151909|PANTHER:PTN008728661	P	Olfactory receptor 5D3	OR5D3|OR5D3P|OR5D4	protein	taxon:9606	20251029	GO_Central		
UniProtKB	A0A2R8Y4L6	OR5D3	involved_in	GO:0007608	GO_REF:0000033	IBA	MGI:MGI:2151908|MGI:MGI:2151909|PANTHER:PTN008728661	P	Olfactory receptor 5D3	OR5D3|OR5D3P|OR5D4	protein	taxon:9606	20251029	GO_Central		
UniProtKB	A0A2R8Y4L6	OR5D3	involved_in	GO:0050911	GO_REF:0000108	IEA	GO:0004984	P	Olfactory receptor 5D3	OR5D3|OR5D3P|OR5D4	protein	taxon:9606	20260727	GOC		
UniProtKB	A0A2R8Y4L6	OR5D3	is_active_in	GO:0005886	GO_REF:0000033	IBA	MGI:MGI:2151909|PANTHER:PTN008728661	C	Olfactory receptor 5D3	OR5D3|OR5D3P|OR5D4	protein	taxon:9606	20251029	GO_Central		
UniProtKB	A0A2R8Y4L6	OR5D3	located_in	GO:0016020	GO_REF:0000002	IEA	InterPro:IPR000276|InterPro:IPR000725|InterPro:IPR017452	C	Olfactory receptor 5D3	OR5D3|OR5D3P|OR5D4	protein	taxon:9606	20260727	InterPro		
UniProtKB	A0A2R8Y4L6	OR5D3	located_in	GO:0016020	GO_REF:0000044	IEA	UniProtKB-SubCell:SL-0162	C	Olfactory receptor 5D3	OR5D3|OR5D3P|OR5D4	protein	taxon:9606	20260727	UniProt		
UniProtKB	A0A2R8Y4M4	LOC122513141	enables	GO:0061630	GO_REF:0000033	IBA	MGI:MGI:1923322|PANTHER:PTN001866205|UniProtKB:Q96D59|UniProtKB:Q9NXI6	F	E3 ubiquitin-protein ligase RNF182	LOC122513141	protein	taxon:9606	20230406	GO_Central		
UniProtKB	A0A2R8Y4M4	LOC122513141	involved_in	GO:0035519	GO_REF:0000033	IBA	PANTHER:PTN000419843|UniProtKB:Q9NXI6	P	E3 ubiquitin-protein ligase RNF182	LOC122513141	protein	taxon:9606	20180918	GO_Central		
UniProtKB	A0A2R8Y4M4	LOC122513141	involved_in	GO:0043161	GO_REF:0000033	IBA	PANTHER:PTN000419843|UniProtKB:Q9NXI6	P	E3 ubiquitin-protein ligase RNF182	LOC122513141	protein	taxon:9606	20180918	GO_Central		
UniProtKB	A0A2R8Y4M4	LOC122513141	involved_in	GO:0051865	GO_REF:0000033	IBA	PANTHER:PTN000419843|UniProtKB:Q9NXI6	P	E3 ubiquitin-protein ligase RNF182	LOC122513141	protein	taxon:9606	20180918	GO_Central		
UniProtKB	A0A2R8Y4M4	LOC122513141	involved_in	GO:0070059	GO_REF:0000033	IBA	PANTHER:PTN000419843|UniProtKB:Q9NXI6	P	E3 ubiquitin-protein ligase RNF182	LOC122513141	protein	taxon:9606	20180918	GO_Central		
UniProtKB	A0A2R8Y4M4	LOC122513141	involved_in	GO:0070534	GO_REF:0000033	IBA	PANTHER:PTN000419843|UniProtKB:Q9NXI6	P	E3 ubiquitin-protein ligase RNF182	LOC122513141	protein	taxon:9606	20180918	GO_Central		
UniProtKB	A0A2R8Y4M4	LOC122513141	involved_in	GO:0070585	GO_REF:0000033	IBA	PANTHER:PTN000419843|UniProtKB:Q9NXI6	P	E3 ubiquitin-protein ligase RNF182	LOC122513141	protein	taxon:9606	20180918	GO_Central		
UniProtKB	A0A2R8Y4M4	LOC122513141	is_active_in	GO:0005789	GO_REF:0000033	IBA	PANTHER:PTN000419843|UniProtKB:Q9NXI6	C	E3 ubiquitin-protein ligase RNF182	LOC122513141	protein	taxon:9606	20180918	GO_Central		
UniProtKB	A0A2R8Y4Y8	OOSP4B	located_in	GO:0005576	GO_REF:0000044	IEA	UniProtKB-SubCell:SL-0243	C	Oocyte-secreted protein 4B	OOSP4B	protein	taxon:9606	20260727	UniProt		
UniProtKB	A0A2R8Y5I8	A0A2R8Y5I8	enables	GO:0004930	GO_REF:0000104	IEA	UniRule:UR000413778	F	G-protein coupled receptors family 1 profile domain-containing protein		protein	taxon:9606	20260727	UniProt		
UniProtKB	A0A2R8Y5I8	A0A2R8Y5I8	enables	GO:0004984	GO_REF:0000002	IEA	InterPro:IPR000725	F	G-protein coupled receptors family 1 profile domain-containing protein		protein	taxon:9606	20260727	InterPro		
UniProtKB	A0A2R8Y5I8	A0A2R8Y5I8	involved_in	GO:0007165	GO_REF:0000104	IEA	UniRule:UR000413778	P	G-protein coupled receptors family 1 profile domain-containing protein		protein	taxon:9606	20260727	UniProt		
UniProtKB	A0A2R8Y5I8	A0A2R8Y5I8	involved_in	GO:0007186	GO_REF:0000002	IEA	InterPro:IPR000725	P	G-protein coupled receptors family 1 profile domain-containing protein		protein	taxon:9606	20260727	InterPro		
UniProtKB	A0A2R8Y5I8	A0A2R8Y5I8	involved_in	GO:0007186	GO_REF:0000104	IEA	UniRule:UR000413778	P	G-protein coupled receptors family 1 profile domain-containing protein		protein	taxon:9606	20260727	UniProt		
UniProtKB	A0A2R8Y5I8	A0A2R8Y5I8	involved_in	GO:0050911	GO_REF:0000108	IEA	GO:0004984	P	G-protein coupled receptors family 1 profile domain-containing protein		protein	taxon:9606	20260727	GOC		
UniProtKB	A0A2R8Y5I8	A0A2R8Y5I8	located_in	GO:0005886	GO_REF:0000044	IEA	UniProtKB-SubCell:SL-0039	C	G-protein coupled receptors family 1 profile domain-containing protein		protein	taxon:9606	20260727	UniProt		
UniProtKB	A0A2R8Y5I8	A0A2R8Y5I8	located_in	GO:0016020	GO_REF:0000002	IEA	InterPro:IPR000725|InterPro:IPR017452	C	G-protein coupled receptors family 1 profile domain-containing protein		protein	taxon:9606	20260727	InterPro		
UniProtKB	A0A2R8Y619	H2BK1	enables	GO:0003677	GO_REF:0000002	IEA	InterPro:IPR000558|InterPro:IPR007125	F	Histone H2B type 2-K1	H2BK1|H2BE1	protein	taxon:9606	20260727	InterPro		
UniProtKB	A0A2R8Y619	H2BK1	enables	GO:0003677	GO_REF:0000033	IBA	CGD:CAL0000199081|PANTHER:PTN008599313|RGD:3855|SGD:S000002632	F	Histone H2B type 2-K1	H2BK1|H2BE1	protein	taxon:9606	20250603	GO_Central		
UniProtKB	A0A2R8Y619	H2BK1	enables	GO:0030527	GO_REF:0000002	IEA	InterPro:IPR000558	F	Histone H2B type 2-K1	H2BK1|H2BE1	protein	taxon:9606	20260727	InterPro		
UniProtKB	A0A2R8Y619	H2BK1	enables	GO:0030527	GO_REF:0000033	IBA	PANTHER:PTN008599313|UniProtKB:P02281|UniProtKB:P06899|UniProtKB:Q7Z2G1	F	Histone H2B type 2-K1	H2BK1|H2BE1	protein	taxon:9606	20250903	GO_Central		
UniProtKB	A0A2R8Y619	H2BK1	enables	GO:0046982	GO_REF:0000002	IEA	InterPro:IPR009072	F	Histone H2B type 2-K1	H2BK1|H2BE1	protein	taxon:9606	20260727	InterPro		
UniProtKB	A0A2R8Y619	H2BK1	involved_in	GO:0006325	GO_REF:0000033	IBA	MGI:MGI:2448375|PANTHER:PTN008599313|SGD:S000002632|UniProtKB:Q96A08	P	Histone H2B type 2-K1	H2BK1|H2BE1	protein	taxon:9606	20250603	GO_Central		
UniProtKB	A0A2R8Y619	H2BK1	is_active_in	GO:0005634	GO_REF:0000033	IBA	AGI_LocusCode:AT5G22880|MGI:MGI:1916632|MGI:MGI:1925553|MGI:MGI:2448375|PANTHER:PTN008599313|UniProtKB:O60814|UniProtKB:P06899|UniProtKB:P23527|UniProtKB:P23754|UniProtKB:P33778|UniProtKB:P57053|UniProtKB:P58876|UniProtKB:Q16778|UniProtKB:Q384T0|UniProtKB:Q389S0|UniProtKB:Q389S5|UniProtKB:Q389T1|UniProtKB:Q7Z2G1|UniProtKB:Q8N257|UniProtKB:Q93079|UniProtKB:Q99877|UniProtKB:Q99879|UniProtKB:Q99880|dictyBase:DDB_G0286509	C	Histone H2B type 2-K1	H2BK1|H2BE1	protein	taxon:9606	20260529	GO_Central		
UniProtKB	A0A2R8Y619	H2BK1	located_in	GO:0005634	GO_REF:0000024	ISS	UniProtKB:P70696	C	Histone H2B type 2-K1	H2BK1|H2BE1	protein	taxon:9606	20200415	UniProt		
UniProtKB	A0A2R8Y619	H2BK1	located_in	GO:0005634	GO_REF:0000044	IEA	UniProtKB-SubCell:SL-0191	C	Histone H2B type 2-K1	H2BK1|H2BE1	protein	taxon:9606	20260727	UniProt		
UniProtKB	A0A2R8Y619	H2BK1	located_in	GO:0005634	GO_REF:0000117	IEA	ARBA:ARBA00026330	C	Histone H2B type 2-K1	H2BK1|H2BE1	protein	taxon:9606	20260727	UniProt		
UniProtKB	A0A2R8Y619	H2BK1	located_in	GO:0005694	GO_REF:0000024	ISS	UniProtKB:P70696	C	Histone H2B type 2-K1	H2BK1|H2BE1	protein	taxon:9606	20200415	UniProt		
UniProtKB	A0A2R8Y619	H2BK1	located_in	GO:0005694	GO_REF:0000044	IEA	UniProtKB-SubCell:SL-0468	C	Histone H2B type 2-K1	H2BK1|H2BE1	protein	taxon:9606	20260727	UniProt		
UniProtKB	A0A2R8Y619	H2BK1	part_of	GO:0000786	GO_REF:0000002	IEA	InterPro:IPR000558	C	Histone H2B type 2-K1	H2BK1|H2BE1	protein	taxon:9606	20260727	InterPro		
UniProtKB	A0A2R8Y619	H2BK1	part_of	GO:0000786	GO_REF:0000033	IBA	MGI:MGI:2448375|PANTHER:PTN008599314|UniProtKB:O60814|UniProtKB:P02281|UniProtKB:P06899|UniProtKB:Q7Z2G1|UniProtKB:Q96A08	C	Histone H2B type 2-K1	H2BK1|H2BE1	protein	taxon:9606	20251220	GO_Central		
UniProtKB	A0A2R8Y747	A0A2R8Y747	enables	GO:0005158	GO_REF:0000033	IBA	PANTHER:PTN002606702|RGD:2915|UniProtKB:A5PJB2|UniProtKB:P01308|UniProtKB:P01317	F	Uncharacterized protein		protein	taxon:9606	20250306	GO_Central		
UniProtKB	A0A2R8Y747	A0A2R8Y747	enables	GO:0005179	GO_REF:0000033	IBA	PANTHER:PTN002606702|UniProtKB:P01308|UniProtKB:P01315	F	Uncharacterized protein		protein	taxon:9606	20250306	GO_Central		
UniProtKB	A0A2R8Y747	A0A2R8Y747	involved_in	GO:0007165	GO_REF:0000108	IEA	GO:0005179	P	Uncharacterized protein		protein	taxon:9606	20260727	GOC		
UniProtKB	A0A2R8Y747	A0A2R8Y747	is_active_in	GO:0005576	GO_REF:0000033	IBA	MGI:MGI:96572|MGI:MGI:96573|PANTHER:PTN002606702|RGD:2915|RGD:2916|UniProtKB:A5PJB2|UniProtKB:P01308|UniProtKB:P01317|UniProtKB:P67970	C	Uncharacterized protein		protein	taxon:9606	20260528	GO_Central		
UniProtKB	A0A2R8Y7D0	TINCR	involved_in	GO:0010838	PMID:34351912	IMP		P	Ubiquitin domain-containing protein TINCR	TINCR|LINC00036|NCRNA00036|PLAC2	protein	taxon:9606	20250429	UniProt		
UniProtKB	A0A2R8Y7D0	TINCR	involved_in	GO:0090303	GO_REF:0000024	ISS	UniProtKB:A0A1B0GRQ3	P	Ubiquitin domain-containing protein TINCR	TINCR|LINC00036|NCRNA00036|PLAC2	protein	taxon:9606	20250429	UniProt		
UniProtKB	A0A2R8Y7D0	TINCR	located_in	GO:0005634	GO_REF:0000044	IEA	UniProtKB-SubCell:SL-0191	C	Ubiquitin domain-containing protein TINCR	TINCR|LINC00036|NCRNA00036|PLAC2	protein	taxon:9606	20260727	UniProt		
UniProtKB	A0A2R8Y7D0	TINCR	located_in	GO:0005634	PMID:36369429	EXP		C	Ubiquitin domain-containing protein TINCR	TINCR|LINC00036|NCRNA00036|PLAC2	protein	taxon:9606	20251027	UniProt		
UniProtKB	A0A2R8Y7D0	TINCR	located_in	GO:0005737	GO_REF:0000024	ISS	UniProtKB:A0A1B0GRQ3	C	Ubiquitin domain-containing protein TINCR	TINCR|LINC00036|NCRNA00036|PLAC2	protein	taxon:9606	20250429	UniProt		
UniProtKB	A0A2R8Y7D0	TINCR	located_in	GO:0005737	GO_REF:0000024	ISS	UniProtKB:A0A1B0GRQ3	C	Ubiquitin domain-containing protein TINCR	TINCR|LINC00036|NCRNA00036|PLAC2	protein	taxon:9606	20251027	UniProt		
UniProtKB	A0A2R8Y7D0	TINCR	located_in	GO:0005737	GO_REF:0000044	IEA	UniProtKB-SubCell:SL-0086	C	Ubiquitin domain-containing protein TINCR	TINCR|LINC00036|NCRNA00036|PLAC2	protein	taxon:9606	20260727	UniProt		
UniProtKB	A0A2R8Y7D0	TINCR	located_in	GO:0070161	GO_REF:0000044	IEA	UniProtKB-SubCell:SL-0038	C	Ubiquitin domain-containing protein TINCR	TINCR|LINC00036|NCRNA00036|PLAC2	protein	taxon:9606	20260727	UniProt		
UniProtKB	A0A2R8Y7D0	TINCR	located_in	GO:0070161	PMID:36369429	EXP		C	Ubiquitin domain-containing protein TINCR	TINCR|LINC00036|NCRNA00036|PLAC2	protein	taxon:9606	20251027	UniProt		
UniProtKB	A0A2R8Y7Y5	CIST1	located_in	GO:0016020	GO_REF:0000044	IEA	UniProtKB-SubCell:SL-0162	C	Protein CIST1	CIST1	protein	taxon:9606	20260727	UniProt		
UniProtKB	A0A2R8YCJ5	SMIM41	located_in	GO:0016020	GO_REF:0000044	IEA	UniProtKB-SubCell:SL-0162	C	Small integral membrane protein 41	SMIM41	protein	taxon:9606	20260727	UniProt		
UniProtKB	A0A2R8YCY7	A0A2R8YCY7	enables	GO:0004888	GO_REF:0000033	IBA	MGI:MGI:1889810|MGI:MGI:2179720|PANTHER:PTN002621170|UniProtKB:P24071|UniProtKB:Q8IYS5|UniProtKB:Q8N423|UniProtKB:Q8NHL6|UniProtKB:Q99706	F	Immunoglobulin domain-containing protein		protein	taxon:9606	20250731	GO_Central		
UniProtKB	A0A2R8YCY7	A0A2R8YCY7	enables	GO:0140375	GO_REF:0000033	IBA	PANTHER:PTN000200821|UniProtKB:P24071|UniProtKB:Q8N423|UniProtKB:Q8NHL6|UniProtKB:Q99706	F	Immunoglobulin domain-containing protein		protein	taxon:9606	20250731	GO_Central		
UniProtKB	A0A2R8YCY7	A0A2R8YCY7	involved_in	GO:0002767	GO_REF:0000033	IBA	PANTHER:PTN000200821|UniProtKB:P43626|UniProtKB:Q8N423|UniProtKB:Q8NHJ6|UniProtKB:Q8NHL6	P	Immunoglobulin domain-containing protein		protein	taxon:9606	20250731	GO_Central		
UniProtKB	A0A2R8YCY7	A0A2R8YCY7	is_active_in	GO:0005886	GO_REF:0000033	IBA	MGI:MGI:102701|MGI:MGI:102702|MGI:MGI:1889810|MGI:MGI:2442280|MGI:MGI:894311|PANTHER:PTN002621170|UniProtKB:A6NI73|UniProtKB:B6A8C7|UniProtKB:P24071|UniProtKB:P43626|UniProtKB:P59901|UniProtKB:Q14953|UniProtKB:Q14954|UniProtKB:Q6GTX8|UniProtKB:Q8N149|UniProtKB:Q8N423|UniProtKB:Q8NHJ6|UniProtKB:Q8NHL6|UniProtKB:Q9HCN6	C	Immunoglobulin domain-containing protein		protein	taxon:9606	20260528	GO_Central		
UniProtKB	A0A2R8YCY7	A0A2R8YCY7	located_in	GO:0005886	GO_REF:0000044	IEA	UniProtKB-SubCell:SL-0039	C	Immunoglobulin domain-containing protein		protein	taxon:9606	20260727	UniProt		
UniProtKB	A0A2R8YE69	A0A2R8YE69	involved_in	GO:0006888	GO_REF:0000033	IBA	PANTHER:PTN000570072|UniProtKB:Q5JRA6|UniProtKB:Q96PC5	P	MIA2/CTAGE5 coiled-coil domain-containing protein		protein	taxon:9606	20241120	GO_Central		
UniProtKB	A0A2R8YE69	A0A2R8YE69	involved_in	GO:0009306	GO_REF:0000033	IBA	FB:FBgn0286898|PANTHER:PTN000570072	P	MIA2/CTAGE5 coiled-coil domain-containing protein		protein	taxon:9606	20170428	GO_Central		
UniProtKB	A0A2R8YE69	A0A2R8YE69	involved_in	GO:0035459	GO_REF:0000033	IBA	PANTHER:PTN000570072|UniProtKB:Q5JRA6|UniProtKB:Q96PC5	P	MIA2/CTAGE5 coiled-coil domain-containing protein		protein	taxon:9606	20241120	GO_Central		
UniProtKB	A0A2R8YE69	A0A2R8YE69	is_active_in	GO:0005789	GO_REF:0000033	IBA	MGI:MGI:2159614|MGI:MGI:2443183|PANTHER:PTN000570072|UniProtKB:Q5JRA6|UniProtKB:Q96PC5	C	MIA2/CTAGE5 coiled-coil domain-containing protein		protein	taxon:9606	20260601	GO_Central		
UniProtKB	A0A2R8YE69	A0A2R8YE69	is_active_in	GO:0070971	GO_REF:0000033	IBA	FB:FBgn0286898|PANTHER:PTN000570072|UniProtKB:Q5JRA6|UniProtKB:Q96PC5	C	MIA2/CTAGE5 coiled-coil domain-containing protein		protein	taxon:9606	20170428	GO_Central		
UniProtKB	A0A2R8YE69	A0A2R8YE69	located_in	GO:0016020	GO_REF:0000044	IEA	UniProtKB-SubCell:SL-0162	C	MIA2/CTAGE5 coiled-coil domain-containing protein		protein	taxon:9606	20260727	UniProt		
UniProtKB	A0A2R8YED5	OR5BS1	enables	GO:0004930	GO_REF:0000002	IEA	InterPro:IPR000276	F	Olfactory receptor 5BS1	OR5BS1|OR5BS1P	protein	taxon:9606	20260727	InterPro		
UniProtKB	A0A2R8YED5	OR5BS1	enables	GO:0004984	GO_REF:0000002	IEA	InterPro:IPR000725	F	Olfactory receptor 5BS1	OR5BS1|OR5BS1P	protein	taxon:9606	20260727	InterPro		
UniProtKB	A0A2R8YED5	OR5BS1	enables	GO:0004984	GO_REF:0000033	IBA	MGI:MGI:3030069|MGI:MGI:3030853|MGI:MGI:3031274|PANTHER:PTN001241937|UniProtKB:Q8NGI8	F	Olfactory receptor 5BS1	OR5BS1|OR5BS1P	protein	taxon:9606	20170228	GO_Central		
UniProtKB	A0A2R8YED5	OR5BS1	involved_in	GO:0007186	GO_REF:0000002	IEA	InterPro:IPR000276|InterPro:IPR000725	P	Olfactory receptor 5BS1	OR5BS1|OR5BS1P	protein	taxon:9606	20260727	InterPro		
UniProtKB	A0A2R8YED5	OR5BS1	involved_in	GO:0007608	GO_REF:0000033	IBA	MGI:MGI:3031274|PANTHER:PTN001241937|UniProtKB:Q8NGI8	P	Olfactory receptor 5BS1	OR5BS1|OR5BS1P	protein	taxon:9606	20260529	GO_Central		
UniProtKB	A0A2R8YED5	OR5BS1	involved_in	GO:0050911	GO_REF:0000108	IEA	GO:0004984	P	Olfactory receptor 5BS1	OR5BS1|OR5BS1P	protein	taxon:9606	20260727	GOC		
UniProtKB	A0A2R8YED5	OR5BS1	is_active_in	GO:0005886	GO_REF:0000033	IBA	MGI:MGI:3030853|PANTHER:PTN001241937|UniProtKB:Q8NGI8	C	Olfactory receptor 5BS1	OR5BS1|OR5BS1P	protein	taxon:9606	20251220	GO_Central		
UniProtKB	A0A2R8YED5	OR5BS1	located_in	GO:0005886	GO_REF:0000044	IEA	UniProtKB-SubCell:SL-0039	C	Olfactory receptor 5BS1	OR5BS1|OR5BS1P	protein	taxon:9606	20260727	UniProt		
UniProtKB	A0A2R8YED5	OR5BS1	located_in	GO:0016020	GO_REF:0000002	IEA	InterPro:IPR000276|InterPro:IPR000725|InterPro:IPR017452	C	Olfactory receptor 5BS1	OR5BS1|OR5BS1P	protein	taxon:9606	20260727	InterPro		
UniProtKB	A0A2R8YEH3	LOC112268384	enables	GO:0004930	GO_REF:0000002	IEA	InterPro:IPR000276	F	Olfactory receptor	LOC112268384	protein	taxon:9606	20260727	InterPro		
UniProtKB	A0A2R8YEH3	LOC112268384	enables	GO:0004930	GO_REF:0000104	IEA	UniRule:UR000413778	F	Olfactory receptor	LOC112268384	protein	taxon:9606	20260727	UniProt		
UniProtKB	A0A2R8YEH3	LOC112268384	enables	GO:0004984	GO_REF:0000002	IEA	InterPro:IPR000725	F	Olfactory receptor	LOC112268384	protein	taxon:9606	20260727	InterPro		
UniProtKB	A0A2R8YEH3	LOC112268384	enables	GO:0004984	GO_REF:0000033	IBA	MGI:MGI:106182|MGI:MGI:106648|MGI:MGI:2177493|MGI:MGI:3030792|MGI:MGI:3030794|MGI:MGI:3030795|MGI:MGI:97432|PANTHER:PTN002818000|RGD:68340|UniProtKB:O95222|UniProtKB:Q8NHC4	F	Olfactory receptor	LOC112268384	protein	taxon:9606	20260529	GO_Central		
UniProtKB	A0A2R8YEH3	LOC112268384	involved_in	GO:0007165	GO_REF:0000104	IEA	UniRule:UR000413778	P	Olfactory receptor	LOC112268384	protein	taxon:9606	20260727	UniProt		
UniProtKB	A0A2R8YEH3	LOC112268384	involved_in	GO:0007186	GO_REF:0000002	IEA	InterPro:IPR000276|InterPro:IPR000725	P	Olfactory receptor	LOC112268384	protein	taxon:9606	20260727	InterPro		
UniProtKB	A0A2R8YEH3	LOC112268384	involved_in	GO:0007186	GO_REF:0000104	IEA	UniRule:UR000413778	P	Olfactory receptor	LOC112268384	protein	taxon:9606	20260727	UniProt		
UniProtKB	A0A2R8YEH3	LOC112268384	involved_in	GO:0050911	GO_REF:0000033	IBA	MGI:MGI:106182|MGI:MGI:2177493|MGI:MGI:97432|PANTHER:PTN002818000|RGD:68340|UniProtKB:O95222	P	Olfactory receptor	LOC112268384	protein	taxon:9606	20260529	GO_Central		
UniProtKB	A0A2R8YEH3	LOC112268384	is_active_in	GO:0005886	GO_REF:0000033	IBA	MGI:MGI:106182|MGI:MGI:106648|MGI:MGI:2177493|PANTHER:PTN002818000|UniProtKB:O95222|UniProtKB:Q8N628|UniProtKB:Q8NGE3|UniProtKB:Q8NGS8|UniProtKB:Q8NGS9|UniProtKB:Q8NHC4	C	Olfactory receptor	LOC112268384	protein	taxon:9606	20260529	GO_Central		
UniProtKB	A0A2R8YEH3	LOC112268384	located_in	GO:0005886	GO_REF:0000044	IEA	UniProtKB-SubCell:SL-0039	C	Olfactory receptor	LOC112268384	protein	taxon:9606	20260727	UniProt		
UniProtKB	A0A2R8YEH3	LOC112268384	located_in	GO:0005886	GO_REF:0000117	IEA	ARBA:ARBA00027801	C	Olfactory receptor	LOC112268384	protein	taxon:9606	20260727	UniProt		
UniProtKB	A0A2R8YEH3	LOC112268384	located_in	GO:0016020	GO_REF:0000002	IEA	InterPro:IPR000276|InterPro:IPR000725|InterPro:IPR017452	C	Olfactory receptor	LOC112268384	protein	taxon:9606	20260727	InterPro		
UniProtKB	A0A2R8YFL7	OOSP4A	located_in	GO:0005576	GO_REF:0000044	IEA	UniProtKB-SubCell:SL-0243	C	Oocyte-secreted protein 4A	OOSP4A	protein	taxon:9606	20260727	UniProt		
UniProtKB	A0A2R8YFM6	OOSP3	located_in	GO:0005576	GO_REF:0000044	IEA	UniProtKB-SubCell:SL-0243	C	Oocyte-secreted protein 3	OOSP3	protein	taxon:9606	20260727	UniProt		
UniProtKB	A0A2R8YFR7	LOC107987545	enables	GO:0005085	GO_REF:0000002	IEA	InterPro:IPR000219|InterPro:IPR001331|InterPro:IPR047271	F	DH domain-containing protein	LOC107987545	protein	taxon:9606	20260727	InterPro		
UniProtKB	A0A2R8YFR7	LOC107987545	enables	GO:0005085	GO_REF:0000033	IBA	MGI:MGI:3045246|PANTHER:PTN002656129|UniProtKB:O94989|UniProtKB:Q12774|UniProtKB:Q5VV41|UniProtKB:Q8N5V2	F	DH domain-containing protein	LOC107987545	protein	taxon:9606	20250903	GO_Central		
UniProtKB	A0A2R8YFR7	LOC107987545	involved_in	GO:0032956	GO_REF:0000033	IBA	PANTHER:PTN002656129|UniProtKB:O94989|UniProtKB:Q12774|UniProtKB:Q8IW93	P	DH domain-containing protein	LOC107987545	protein	taxon:9606	20260528	GO_Central		
UniProtKB	A0A2R8YFR7	LOC107987545	involved_in	GO:0035556	GO_REF:0000002	IEA	InterPro:IPR001331	P	DH domain-containing protein	LOC107987545	protein	taxon:9606	20260727	InterPro		
UniProtKB	A0A2R8YFR7	LOC107987545	is_active_in	GO:0005634	GO_REF:0000033	IBA	PANTHER:PTN002656143|UniProtKB:Q12774	C	DH domain-containing protein	LOC107987545	protein	taxon:9606	20200414	GO_Central		
UniProtKB	A0A2R8YFR7	LOC107987545	is_active_in	GO:0005737	GO_REF:0000033	IBA	PANTHER:PTN002656143|UniProtKB:Q12774	C	DH domain-containing protein	LOC107987545	protein	taxon:9606	20200414	GO_Central		
UniProtKB	A0A2Z4LIS9	FOXO3B	colocalizes_with	GO:0005759	GO_REF:0000033	IBA	MGI:MGI:1890081|PANTHER:PTN002908612|UniProtKB:O43524	C	Forkhead box protein O3B	FOXO3B	protein	taxon:9606	20200907	GO_Central		
UniProtKB	A0A2Z4LIS9	FOXO3B	enables	GO:0000978	GO_REF:0000033	IBA	MGI:MGI:1890077|MGI:MGI:1890081|PANTHER:PTN002908599|WB:WBGene00000912	F	Forkhead box protein O3B	FOXO3B	protein	taxon:9606	20220925	GO_Central		
UniProtKB	A0A2Z4LIS9	FOXO3B	enables	GO:0000981	GO_REF:0000033	IBA	FB:FBgn0038197|MGI:MGI:1890077|MGI:MGI:1890081|MGI:MGI:2676586|PANTHER:PTN002908599|UniProtKB:O43524|UniProtKB:P98177|UniProtKB:Q12778|WB:WBGene00000912	F	Forkhead box protein O3B	FOXO3B	protein	taxon:9606	20250904	GO_Central		
UniProtKB	A0A2Z4LIS9	FOXO3B	enables	GO:0003700	GO_REF:0000002	IEA	InterPro:IPR001766	F	Forkhead box protein O3B	FOXO3B	protein	taxon:9606	20260727	InterPro		
UniProtKB	A0A2Z4LIS9	FOXO3B	enables	GO:0043565	GO_REF:0000002	IEA	InterPro:IPR001766	F	Forkhead box protein O3B	FOXO3B	protein	taxon:9606	20260727	InterPro		
UniProtKB	A0A2Z4LIS9	FOXO3B	involved_in	GO:0006355	GO_REF:0000002	IEA	InterPro:IPR001766	P	Forkhead box protein O3B	FOXO3B	protein	taxon:9606	20260727	InterPro		
UniProtKB	A0A2Z4LIS9	FOXO3B	involved_in	GO:0006357	GO_REF:0000033	IBA	FB:FBgn0038197|MGI:MGI:1890077|MGI:MGI:1890081|MGI:MGI:2676586|PANTHER:PTN002908599|RGD:620283|UniProtKB:O43524|UniProtKB:P98177|UniProtKB:Q12778|WB:WBGene00000912|ZFIN:ZDB-GENE-990708-6	P	Forkhead box protein O3B	FOXO3B	protein	taxon:9606	20240213	GO_Central		
UniProtKB	A0A2Z4LIS9	FOXO3B	involved_in	GO:0042594	GO_REF:0000033	IBA	MGI:MGI:1890081|PANTHER:PTN008697706|UniProtKB:O43524	P	Forkhead box protein O3B	FOXO3B	protein	taxon:9606	20250415	GO_Central		
UniProtKB	A0A2Z4LIS9	FOXO3B	is_active_in	GO:0005634	GO_REF:0000033	IBA	FB:FBgn0038197|MGI:MGI:1890077|MGI:MGI:1890081|MGI:MGI:2676586|PANTHER:PTN002908599|RGD:1309196|RGD:620283|UniProtKB:A4L7N3|UniProtKB:F1RME6|UniProtKB:O43524|UniProtKB:P98177|UniProtKB:Q12778|WB:WBGene00000912	C	Forkhead box protein O3B	FOXO3B	protein	taxon:9606	20260530	GO_Central		
UniProtKB	A0A2Z4LIS9	FOXO3B	located_in	GO:0005829	GO_REF:0000044	IEA	UniProtKB-SubCell:SL-0091	C	Forkhead box protein O3B	FOXO3B	protein	taxon:9606	20260727	UniProt		
UniProtKB	A0A3B3IRQ3	LOC112267897	involved_in	GO:0001942	GO_REF:0000033	IBA	MGI:MGI:2157767|PANTHER:PTN002526071	P	Uncharacterized protein	LOC112267897	protein	taxon:9606	20250904	GO_Central		
UniProtKB	A0A3B3IRV3	MCTS2	enables	GO:0003723	GO_REF:0000002	IEA	InterPro:IPR002478|InterPro:IPR004521	F	Malignant T-cell-amplified sequence 2	MCTS2	protein	taxon:9606	20260727	InterPro		
UniProtKB	A0A3B3IRV3	MCTS2	enables	GO:0003743	GO_REF:0000033	IBA	PANTHER:PTN000513830|UniProtKB:Q9ULC4	F	Malignant T-cell-amplified sequence 2	MCTS2	protein	taxon:9606	20260306	GO_Central		
UniProtKB	A0A3B3IRV3	MCTS2	involved_in	GO:0002188	GO_REF:0000033	IBA	FB:FBgn0029833|PANTHER:PTN000513830|UniProtKB:Q9ULC4	P	Malignant T-cell-amplified sequence 2	MCTS2	protein	taxon:9606	20260306	GO_Central		
UniProtKB	A0A3B3IRV3	MCTS2	involved_in	GO:0002188	GO_REF:0000117	IEA	ARBA:ARBA00087686	P	Malignant T-cell-amplified sequence 2	MCTS2	protein	taxon:9606	20260727	UniProt		
UniProtKB	A0A3B3IRV3	MCTS2	is_active_in	GO:0005829	GO_REF:0000033	IBA	PANTHER:PTN000513830|SGD:S000002957|UniProtKB:Q9ULC4	C	Malignant T-cell-amplified sequence 2	MCTS2	protein	taxon:9606	20260306	GO_Central		
UniProtKB	A0A3B3IRV3	MCTS2	located_in	GO:0005737	GO_REF:0000024	ISS	UniProtKB:Q9ULC4	C	Malignant T-cell-amplified sequence 2	MCTS2	protein	taxon:9606	20220316	UniProt		
UniProtKB	A0A3B3IRV3	MCTS2	located_in	GO:0005737	GO_REF:0000044	IEA	UniProtKB-SubCell:SL-0086	C	Malignant T-cell-amplified sequence 2	MCTS2	protein	taxon:9606	20260727	UniProt		
UniProtKB	A0A3B3IS91	POLGARF	enables	GO:0005515	PMID:32958672	IPI	UniProtKB:Q07021	F	POLG alternative reading frame	POLGARF	protein	taxon:9606	20210716	UniProt		
UniProtKB	A0A3B3IS91	POLGARF	located_in	GO:0005576	GO_REF:0000044	IEA	UniProtKB-SubCell:SL-0243	C	POLG alternative reading frame	POLGARF	protein	taxon:9606	20260727	UniProt		
UniProtKB	A0A3B3IS91	POLGARF	located_in	GO:0005576	PMID:32958672	IDA		C	POLG alternative reading frame	POLGARF	protein	taxon:9606	20210716	UniProt		
UniProtKB	A0A3B3IS91	POLGARF	located_in	GO:0005730	GO_REF:0000044	IEA	UniProtKB-SubCell:SL-0188	C	POLG alternative reading frame	POLGARF	protein	taxon:9606	20260727	UniProt		
UniProtKB	A0A3B3IS91	POLGARF	located_in	GO:0005730	PMID:32958672	IDA		C	POLG alternative reading frame	POLGARF	protein	taxon:9606	20210716	UniProt		
UniProtKB	A0A3B3IT33	TRIM51G	enables	GO:0008270	GO_REF:0000002	IEA	InterPro:IPR000315	F	Tripartite motif-containing protein 51G	TRIM51G|TRIM51GP	protein	taxon:9606	20260727	InterPro		
UniProtKB	A0A3B3IT33	TRIM51G	enables	GO:0061630	GO_REF:0000033	IBA	MGI:MGI:106657|MGI:MGI:1861440|MGI:MGI:2137352|MGI:MGI:2137355|MGI:MGI:2384814|MGI:MGI:2385051|MGI:MGI:2447992|MGI:MGI:2664992|MGI:MGI:2684862|MGI:MGI:2684869|MGI:MGI:3612190|MGI:MGI:98178|PANTHER:PTN007774218|UniProtKB:P14373|UniProtKB:P19474|UniProtKB:Q12899|UniProtKB:Q6P9F5|UniProtKB:Q86WT6|UniProtKB:Q86XT4|UniProtKB:Q8IWZ4|UniProtKB:Q8IYM9|UniProtKB:Q8WV44|UniProtKB:Q969Q1|UniProtKB:Q96A61|UniProtKB:Q96F44|UniProtKB:Q9BVG3|UniProtKB:Q9BYV6|UniProtKB:Q9BZY9|UniProtKB:Q9C019|UniProtKB:Q9C029|UniProtKB:Q9C030|UniProtKB:Q9H2S5|UniProtKB:Q9UDY6	F	Tripartite motif-containing protein 51G	TRIM51G|TRIM51GP	protein	taxon:9606	20260529	GO_Central		
UniProtKB	A0A3B3IT33	TRIM51G	involved_in	GO:0010468	GO_REF:0000033	IBA	MGI:MGI:1859396|MGI:MGI:2137352|MGI:MGI:2137355|MGI:MGI:2684869|MGI:MGI:98178|PANTHER:PTN008394629|UniProtKB:O15553|UniProtKB:Q9C030	P	Tripartite motif-containing protein 51G	TRIM51G|TRIM51GP	protein	taxon:9606	20260529	GO_Central		
UniProtKB	A0A3B3IT33	TRIM51G	involved_in	GO:0045087	GO_REF:0000033	IBA	MGI:MGI:1338757|MGI:MGI:2137355|MGI:MGI:2385051|MGI:MGI:97904|PANTHER:PTN000762195|UniProtKB:O15553|UniProtKB:O60858|UniProtKB:P14373|UniProtKB:P19474|UniProtKB:Q0PF16|UniProtKB:Q12899|UniProtKB:Q14142|UniProtKB:Q96F44|UniProtKB:Q9BVG3|UniProtKB:Q9BZY9|UniProtKB:Q9C019|UniProtKB:Q9C029|UniProtKB:Q9C030|UniProtKB:Q9C035|UniProtKB:Q9UPQ4	P	Tripartite motif-containing protein 51G	TRIM51G|TRIM51GP	protein	taxon:9606	20260529	GO_Central		
UniProtKB	A0A3B3IT33	TRIM51G	is_active_in	GO:0005737	GO_REF:0000033	IBA	MGI:MGI:106657|MGI:MGI:1337056|MGI:MGI:1338757|MGI:MGI:1913847|MGI:MGI:1914104|MGI:MGI:1923931|MGI:MGI:2137352|MGI:MGI:2137353|MGI:MGI:2137355|MGI:MGI:2149590|MGI:MGI:2384814|MGI:MGI:2664992|MGI:MGI:2684869|MGI:MGI:3036269|MGI:MGI:3612190|MGI:MGI:97904|MGI:MGI:98178|PANTHER:PTN007774218|RGD:1304877|RGD:619964|RGD:708400|UniProtKB:O15553|UniProtKB:O60858|UniProtKB:O75677|UniProtKB:O75679|UniProtKB:P14373|UniProtKB:P19474|UniProtKB:Q0PF16|UniProtKB:Q12899|UniProtKB:Q14142|UniProtKB:Q5W0U4|UniProtKB:Q6AZZ1|UniProtKB:Q6P9F5|UniProtKB:Q86WT6|UniProtKB:Q86XT4|UniProtKB:Q8IWZ4|UniProtKB:Q8IYM9|UniProtKB:Q8WV44|UniProtKB:Q969Q1|UniProtKB:Q96A61|UniProtKB:Q96F44|UniProtKB:Q9BVG3|UniProtKB:Q9BYJ4|UniProtKB:Q9BZY9|UniProtKB:Q9C019|UniProtKB:Q9C029|UniProtKB:Q9C030|UniProtKB:Q9C035|UniProtKB:Q9C037|UniProtKB:Q9H2S5|UniProtKB:Q9HCM9|UniProtKB:Q9UDY6|UniProtKB:Q9UPQ4|UniProtKB:Q9Y577	C	Tripartite motif-containing protein 51G	TRIM51G|TRIM51GP	protein	taxon:9606	20260529	GO_Central		
UniProtKB	A0A3B3IT45	OR51C1	enables	GO:0004930	GO_REF:0000002	IEA	InterPro:IPR000276	F	Olfactory receptor OR51C1	OR51C1|OR51C1P|OR51C3P|OST734	protein	taxon:9606	20260727	InterPro		
UniProtKB	A0A3B3IT45	OR51C1	enables	GO:0004984	GO_REF:0000002	IEA	InterPro:IPR000725	F	Olfactory receptor OR51C1	OR51C1|OR51C1P|OR51C3P|OST734	protein	taxon:9606	20260727	InterPro		
UniProtKB	A0A3B3IT45	OR51C1	enables	GO:0004984	GO_REF:0000033	IBA	PANTHER:PTN002816874|UniProtKB:Q9H255	F	Olfactory receptor OR51C1	OR51C1|OR51C1P|OR51C3P|OST734	protein	taxon:9606	20221209	GO_Central		
UniProtKB	A0A3B3IT45	OR51C1	enables	GO:0038023	GO_REF:0000117	IEA	ARBA:ARBA00027254	F	Olfactory receptor OR51C1	OR51C1|OR51C1P|OR51C3P|OST734	protein	taxon:9606	20260727	UniProt		
UniProtKB	A0A3B3IT45	OR51C1	involved_in	GO:0003008	GO_REF:0000117	IEA	ARBA:ARBA00026405	P	Olfactory receptor OR51C1	OR51C1|OR51C1P|OR51C3P|OST734	protein	taxon:9606	20260727	UniProt		
UniProtKB	A0A3B3IT45	OR51C1	involved_in	GO:0007186	GO_REF:0000002	IEA	InterPro:IPR000276|InterPro:IPR000725	P	Olfactory receptor OR51C1	OR51C1|OR51C1P|OR51C3P|OST734	protein	taxon:9606	20260727	InterPro		
UniProtKB	A0A3B3IT45	OR51C1	involved_in	GO:0050911	GO_REF:0000108	IEA	GO:0004984	P	Olfactory receptor OR51C1	OR51C1|OR51C1P|OR51C3P|OST734	protein	taxon:9606	20260727	GOC		
UniProtKB	A0A3B3IT45	OR51C1	involved_in	GO:0071396	GO_REF:0000117	IEA	ARBA:ARBA00027803	P	Olfactory receptor OR51C1	OR51C1|OR51C1P|OR51C3P|OST734	protein	taxon:9606	20260727	UniProt		
UniProtKB	A0A3B3IT45	OR51C1	is_active_in	GO:0005886	GO_REF:0000033	IBA	MGI:MGI:2157548|PANTHER:PTN002816874|UniProtKB:Q9H255	C	Olfactory receptor OR51C1	OR51C1|OR51C1P|OR51C3P|OST734	protein	taxon:9606	20221209	GO_Central		
UniProtKB	A0A3B3IT45	OR51C1	located_in	GO:0005886	GO_REF:0000117	IEA	ARBA:ARBA00027801	C	Olfactory receptor OR51C1	OR51C1|OR51C1P|OR51C3P|OST734	protein	taxon:9606	20260727	UniProt		
UniProtKB	A0A3B3IT45	OR51C1	located_in	GO:0016020	GO_REF:0000002	IEA	InterPro:IPR000276|InterPro:IPR000725|InterPro:IPR017452	C	Olfactory receptor OR51C1	OR51C1|OR51C1P|OR51C3P|OST734	protein	taxon:9606	20260727	InterPro		
UniProtKB	A0A3B3IT45	OR51C1	located_in	GO:0016020	GO_REF:0000044	IEA	UniProtKB-SubCell:SL-0162	C	Olfactory receptor OR51C1	OR51C1|OR51C1P|OR51C3P|OST734	protein	taxon:9606	20260727	UniProt		
UniProtKB	A0A3B3IU46	RAMACL	enables	GO:0003723	GO_REF:0000002	IEA	InterPro:IPR028271	F	RNA guanine-N7 methyltransferase-activating subunit-like protein	RAMACL	protein	taxon:9606	20260727	InterPro		
UniProtKB	A0A3B3IU46	RAMACL	enables	GO:0003723	GO_REF:0000033	IBA	PANTHER:PTN008489536|UniProtKB:Q9BTL3	F	RNA guanine-N7 methyltransferase-activating subunit-like protein	RAMACL	protein	taxon:9606	20250522	GO_Central		
UniProtKB	A0A3B3IU46	RAMACL	enables	GO:0008047	GO_REF:0000033	IBA	PANTHER:PTN008489536|UniProtKB:Q9BTL3	F	RNA guanine-N7 methyltransferase-activating subunit-like protein	RAMACL	protein	taxon:9606	20250522	GO_Central		
UniProtKB	A0A3B3IU46	RAMACL	involved_in	GO:0006370	GO_REF:0000033	IBA	PANTHER:PTN008489536|UniProtKB:Q9BTL3	P	RNA guanine-N7 methyltransferase-activating subunit-like protein	RAMACL	protein	taxon:9606	20250522	GO_Central		
UniProtKB	A0A3B3IU46	RAMACL	involved_in	GO:0106005	GO_REF:0000002	IEA	InterPro:IPR028271	P	RNA guanine-N7 methyltransferase-activating subunit-like protein	RAMACL	protein	taxon:9606	20260727	InterPro		
UniProtKB	A0A3B3IU46	RAMACL	located_in	GO:0005634	GO_REF:0000024	ISS	UniProtKB:Q9BTL3	C	RNA guanine-N7 methyltransferase-activating subunit-like protein	RAMACL	protein	taxon:9606	20221212	UniProt		
UniProtKB	A0A3B3IU46	RAMACL	located_in	GO:0005634	GO_REF:0000044	IEA	UniProtKB-SubCell:SL-0191	C	RNA guanine-N7 methyltransferase-activating subunit-like protein	RAMACL	protein	taxon:9606	20260727	UniProt		
UniProtKB	A0A3B3IU46	RAMACL	part_of	GO:0031533	GO_REF:0000002	IEA	InterPro:IPR028271	C	RNA guanine-N7 methyltransferase-activating subunit-like protein	RAMACL	protein	taxon:9606	20260727	InterPro		
UniProtKB	A0A3B3IU46	RAMACL	part_of	GO:0031533	GO_REF:0000033	IBA	PANTHER:PTN008489536|UniProtKB:Q9BTL3	C	RNA guanine-N7 methyltransferase-activating subunit-like protein	RAMACL	protein	taxon:9606	20250522	GO_Central		
UniProtKB	A0A3B3IU63	H2AL3	enables	GO:0003677	GO_REF:0000002	IEA	InterPro:IPR002119	F	Histone H2A-like 3	H2AL3|H2AL1RP	protein	taxon:9606	20260727	InterPro		
UniProtKB	A0A3B3IU63	H2AL3	enables	GO:0030527	GO_REF:0000002	IEA	InterPro:IPR002119	F	Histone H2A-like 3	H2AL3|H2AL1RP	protein	taxon:9606	20260727	InterPro		
UniProtKB	A0A3B3IU63	H2AL3	enables	GO:0030527	GO_REF:0000033	IBA	PANTHER:PTN000604564|UniProtKB:O75367|UniProtKB:P04908|UniProtKB:P06897|dictyBase:DDB_G0279667	F	Histone H2A-like 3	H2AL3|H2AL1RP	protein	taxon:9606	20250903	GO_Central		
UniProtKB	A0A3B3IU63	H2AL3	enables	GO:0046982	GO_REF:0000002	IEA	InterPro:IPR009072	F	Histone H2A-like 3	H2AL3|H2AL1RP	protein	taxon:9606	20260727	InterPro		
UniProtKB	A0A3B3IU63	H2AL3	involved_in	GO:0031507	GO_REF:0000033	IBA	PANTHER:PTN000604564|SGD:S000005372|UniProtKB:O75367|UniProtKB:Q9P0M6	P	Histone H2A-like 3	H2AL3|H2AL1RP	protein	taxon:9606	20250903	GO_Central		
UniProtKB	A0A3B3IU63	H2AL3	is_active_in	GO:0005634	GO_REF:0000033	IBA	AGI_LocusCode:AT1G08880|AGI_LocusCode:AT1G54690|AGI_LocusCode:AT4G27230|FB:FBgn0001196|FB:FBgn0001197|MGI:MGI:102688|MGI:MGI:1349392|MGI:MGI:1888388|MGI:MGI:1915481|MGI:MGI:2448285|MGI:MGI:3649874|PANTHER:PTN000604564|PomBase:SPAC19G12.06c|PomBase:SPCC622.08c|UniProtKB:C6KT18|UniProtKB:O75367|UniProtKB:P04908|UniProtKB:P08844|UniProtKB:P0C0S5|UniProtKB:P0C0S8|UniProtKB:P0C5Y9|UniProtKB:P0C5Z0|UniProtKB:P16104|UniProtKB:P20671|UniProtKB:Q16777|UniProtKB:Q57YA3|UniProtKB:Q582M3|UniProtKB:Q6FI13|UniProtKB:Q71UI9|UniProtKB:Q7L7L0|UniProtKB:Q8IUE6|UniProtKB:Q93077|UniProtKB:Q96KK5|UniProtKB:Q96QV6|UniProtKB:Q99878|UniProtKB:Q9P0M6|WB:WBGene00019947	C	Histone H2A-like 3	H2AL3|H2AL1RP	protein	taxon:9606	20260529	GO_Central		
UniProtKB	A0A3B3IU63	H2AL3	located_in	GO:0005634	GO_REF:0000044	IEA	UniProtKB-SubCell:SL-0191	C	Histone H2A-like 3	H2AL3|H2AL1RP	protein	taxon:9606	20260727	UniProt		
UniProtKB	A0A3B3IU63	H2AL3	located_in	GO:0005694	GO_REF:0000044	IEA	UniProtKB-SubCell:SL-0468	C	Histone H2A-like 3	H2AL3|H2AL1RP	protein	taxon:9606	20260727	UniProt		
UniProtKB	A0A3B3IU63	H2AL3	part_of	GO:0000786	GO_REF:0000002	IEA	InterPro:IPR002119	C	Histone H2A-like 3	H2AL3|H2AL1RP	protein	taxon:9606	20260727	InterPro		
UniProtKB	A0A3B3IU63	H2AL3	part_of	GO:0000786	GO_REF:0000033	IBA	FB:FBgn0001197|MGI:MGI:1915481|PANTHER:PTN000604564|RGD:621462|SGD:S000002633|UniProtKB:O97320|UniProtKB:P04908|UniProtKB:P06897|UniProtKB:P0C0S5|UniProtKB:P0C0S8|UniProtKB:P0C5Y9|UniProtKB:P0C5Z0|UniProtKB:Q71UI9|UniProtKB:Q7L7L0	C	Histone H2A-like 3	H2AL3|H2AL1RP	protein	taxon:9606	20251220	GO_Central		
UniProtKB	A0A411D538	SCPPPQ1	located_in	GO:0005576	GO_REF:0000024	ISS	UniProtKB:D6QY17	C	Secretory calcium-binding phosphoprotein proline- and glutamine-rich 1	SCPPPQ1	protein	taxon:9606	20230811	UniProt		
UniProtKB	A0A411D538	SCPPPQ1	located_in	GO:0005576	GO_REF:0000044	IEA	UniProtKB-SubCell:SL-0243	C	Secretory calcium-binding phosphoprotein proline- and glutamine-rich 1	SCPPPQ1	protein	taxon:9606	20260727	UniProt		
UniProtKB	A0A455ZAR2	LINC-PINT	enables	GO:0005515	PMID:30367041	IPI	UniProtKB:Q8N7H5	F	Transcriptional regulator PINT87aa	LINC-PINT	protein	taxon:9606	20211105	UniProt		
UniProtKB	A0A455ZAR2	LINC-PINT	enables	GO:0005515	PMID:30367041	IPI	UniProtKB:Q8N7H5	F	Transcriptional regulator PINT87aa	LINC-PINT	protein	taxon:9606	20260725	IntAct	occurs_in(GO:0005634)	
UniProtKB	A0A455ZAR2	LINC-PINT	enables	GO:0005515	PMID:33754036	IPI	UniProtKB:Q08050	F	Transcriptional regulator PINT87aa	LINC-PINT	protein	taxon:9606	20260725	IntAct		
UniProtKB	A0A455ZAR2	LINC-PINT	involved_in	GO:0000122	PMID:30367041	IMP		P	Transcriptional regulator PINT87aa	LINC-PINT	protein	taxon:9606	20211108	UniProt		
UniProtKB	A0A455ZAR2	LINC-PINT	located_in	GO:0005634	GO_REF:0000044	IEA	UniProtKB-SubCell:SL-0191	C	Transcriptional regulator PINT87aa	LINC-PINT	protein	taxon:9606	20260727	UniProt		
UniProtKB	A0A455ZAR2	LINC-PINT	located_in	GO:0005634	PMID:30367041	IDA		C	Transcriptional regulator PINT87aa	LINC-PINT	protein	taxon:9606	20211105	UniProt		
UniProtKB	A0A494BZU4	TMEM217B	located_in	GO:0016020	GO_REF:0000044	IEA	UniProtKB-SubCell:SL-0162	C	Transmembrane protein 217B	TMEM217B	protein	taxon:9606	20260727	UniProt		
UniProtKB	A0A494C086	SPDYE21	enables	GO:0019901	GO_REF:0000002	IEA	InterPro:IPR020984	F	Speedy protein E21	SPDYE21	protein	taxon:9606	20260727	InterPro		
UniProtKB	A0A494C0Z2	SPDYE13	enables	GO:0019901	GO_REF:0000002	IEA	InterPro:IPR020984	F	Speedy protein E13	SPDYE13	protein	taxon:9606	20260727	InterPro		
UniProtKB	A0A494C191	SPDYE9	enables	GO:0019901	GO_REF:0000002	IEA	InterPro:IPR020984	F	Speedy protein E9	SPDYE9	protein	taxon:9606	20260727	InterPro		
UniProtKB	A0A494C1I1	SMIM48	located_in	GO:0005789	GO_REF:0000044	IEA	UniProtKB-SubCell:SL-0097	C	Small integral membrane protein 48	SMIM48	protein	taxon:9606	20260727	UniProt		
UniProtKB	A0A494C1I1	SMIM48	located_in	GO:0005789	PMID:34897904	IDA		C	Small integral membrane protein 48	SMIM48	protein	taxon:9606	20251002	UniProt		
UniProtKB	A0A494C1R9	TSPY9	enables	GO:0003682	GO_REF:0000033	IBA	AGI_LocusCode:AT1G18800|AGI_LocusCode:AT1G74560|AGI_LocusCode:AT3G13782|AGI_LocusCode:AT5G56950|MGI:MGI:106654|PANTHER:PTN000221934|UniProtKB:P0DME0|UniProtKB:Q99733	F	Testis-specific Y-encoded protein 9	TSPY9|TSPY9P	protein	taxon:9606	20200212	GO_Central		
UniProtKB	A0A494C1R9	TSPY9	enables	GO:0042393	GO_REF:0000033	IBA	AGI_LocusCode:AT1G18800|AGI_LocusCode:AT1G74560|AGI_LocusCode:AT2G19480|AGI_LocusCode:AT3G13782|AGI_LocusCode:AT4G26110|AGI_LocusCode:AT5G56950|FB:FBgn0015268|FB:FBgn0267366|MGI:MGI:106654|PANTHER:PTN000221934|RGD:3912|SGD:S000001756|SGD:S000005190|UniProtKB:Q4U0Y4|UniProtKB:Q7ZY81|UniProtKB:Q8I2W3|UniProtKB:Q8I608	F	Testis-specific Y-encoded protein 9	TSPY9|TSPY9P	protein	taxon:9606	20250902	GO_Central		
UniProtKB	A0A494C1R9	TSPY9	involved_in	GO:0006334	GO_REF:0000002	IEA	InterPro:IPR002164	P	Testis-specific Y-encoded protein 9	TSPY9|TSPY9P	protein	taxon:9606	20260727	InterPro		
UniProtKB	A0A494C1R9	TSPY9	is_active_in	GO:0000785	GO_REF:0000033	IBA	PANTHER:PTN000221934|PomBase:SPBC36B7.08c|SGD:S000005190	C	Testis-specific Y-encoded protein 9	TSPY9|TSPY9P	protein	taxon:9606	20250902	GO_Central		
UniProtKB	A0A494C1R9	TSPY9	is_active_in	GO:0005634	GO_REF:0000033	IBA	AGI_LocusCode:AT1G18800|AGI_LocusCode:AT1G74560|AGI_LocusCode:AT2G19480|AGI_LocusCode:AT3G13782|AGI_LocusCode:AT4G26110|AGI_LocusCode:AT5G56950|FB:FBgn0015268|MGI:MGI:106654|MGI:MGI:1316687|MGI:MGI:1855693|MGI:MGI:1859565|MGI:MGI:1860267|PANTHER:PTN000221934|PomBase:SPBC36B7.08c|PomBase:SPCC364.06|SGD:S000001756|SGD:S000005190|UniProtKB:P0DME0|UniProtKB:P55209|UniProtKB:Q01105|UniProtKB:Q4GZ00|UniProtKB:Q4U0Y4|UniProtKB:Q8I2W3|UniProtKB:Q99457|UniProtKB:Q99733|UniProtKB:Q9H0U9|UniProtKB:Q9H2G4|WB:WBGene00005007|WB:WBGene00017075	C	Testis-specific Y-encoded protein 9	TSPY9|TSPY9P	protein	taxon:9606	20260528	GO_Central		
UniProtKB	A0A494C1R9	TSPY9	located_in	GO:0005634	GO_REF:0000002	IEA	InterPro:IPR002164	C	Testis-specific Y-encoded protein 9	TSPY9|TSPY9P	protein	taxon:9606	20260727	InterPro		
UniProtKB	A0A494C1R9	TSPY9	located_in	GO:0005634	GO_REF:0000024	ISS	UniProtKB:Q01534	C	Testis-specific Y-encoded protein 9	TSPY9|TSPY9P	protein	taxon:9606	20211209	UniProt		
UniProtKB	A0A494C1R9	TSPY9	located_in	GO:0005634	GO_REF:0000044	IEA	UniProtKB-SubCell:SL-0191	C	Testis-specific Y-encoded protein 9	TSPY9|TSPY9P	protein	taxon:9606	20260727	UniProt		
UniProtKB	A0A494C1R9	TSPY9	located_in	GO:0005737	GO_REF:0000024	ISS	UniProtKB:Q01534	C	Testis-specific Y-encoded protein 9	TSPY9|TSPY9P	protein	taxon:9606	20211209	UniProt		
UniProtKB	A0A494C1R9	TSPY9	located_in	GO:0005737	GO_REF:0000044	IEA	UniProtKB-SubCell:SL-0086	C	Testis-specific Y-encoded protein 9	TSPY9|TSPY9P	protein	taxon:9606	20260727	UniProt		
UniProtKB	A0A499FJF3	A0A499FJF3	enables	GO:0005096	GO_REF:0000104	IEA	UniRule:UR000415149	F	Rho GTPase-activating protein 11A		protein	taxon:9606	20260727	UniProt		
UniProtKB	A0A499FJF3	A0A499FJF3	involved_in	GO:0007165	GO_REF:0000002	IEA	InterPro:IPR000198	P	Rho GTPase-activating protein 11A		protein	taxon:9606	20260727	InterPro		
UniProtKB	A0A499FJF3	A0A499FJF3	located_in	GO:0005634	GO_REF:0000044	IEA	UniProtKB-SubCell:SL-0191	C	Rho GTPase-activating protein 11A		protein	taxon:9606	20260727	UniProt		
UniProtKB	A0A539	TRBV4-2	involved_in	GO:0007166	GO_REF:0000033	IBA	MGI:MGI:98608|PANTHER:PTN000588091|UniProtKB:P0DTU4	P	T cell receptor beta variable 4-2	TRBV4-2|TCRBV7S3A2|TCRBV7S3A2T	protein	taxon:9606	20251220	GO_Central		
UniProtKB	A0A539	TRBV4-2	is_active_in	GO:0005886	GO_REF:0000033	IBA	MGI:MGI:98596|PANTHER:PTN000588091|UniProtKB:A0A075B6N1|UniProtKB:P0DTU4	C	T cell receptor beta variable 4-2	TRBV4-2|TCRBV7S3A2|TCRBV7S3A2T	protein	taxon:9606	20251220	GO_Central		
UniProtKB	A0A539	TRBV4-2	located_in	GO:0005886	GO_REF:0000044	IEA	UniProtKB-SubCell:SL-0039	C	T cell receptor beta variable 4-2	TRBV4-2|TCRBV7S3A2|TCRBV7S3A2T	protein	taxon:9606	20260727	UniProt		
UniProtKB	A0A539	TRBV4-2	located_in	GO:0005886	PMID:20452950	NAS		C	T cell receptor beta variable 4-2	TRBV4-2|TCRBV7S3A2|TCRBV7S3A2T	protein	taxon:9606	20230412	UniProt		
UniProtKB	A0A576	TRBV3-1	involved_in	GO:0007166	GO_REF:0000033	IBA	MGI:MGI:98608|PANTHER:PTN000588091|UniProtKB:P0DTU4	P	T cell receptor beta variable 3-1	TRBV3-1|TCRBV9S1A1T	protein	taxon:9606	20251220	GO_Central		
UniProtKB	A0A576	TRBV3-1	is_active_in	GO:0005886	GO_REF:0000033	IBA	MGI:MGI:98596|PANTHER:PTN000588091|UniProtKB:A0A075B6N1|UniProtKB:P0DTU4	C	T cell receptor beta variable 3-1	TRBV3-1|TCRBV9S1A1T	protein	taxon:9606	20251220	GO_Central		
UniProtKB	A0A576	TRBV3-1	located_in	GO:0005886	GO_REF:0000044	IEA	UniProtKB-SubCell:SL-0039	C	T cell receptor beta variable 3-1	TRBV3-1|TCRBV9S1A1T	protein	taxon:9606	20260727	UniProt		
UniProtKB	A0A576	TRBV3-1	located_in	GO:0005886	PMID:20452950	NAS		C	T cell receptor beta variable 3-1	TRBV3-1|TCRBV9S1A1T	protein	taxon:9606	20230412	UniProt		
UniProtKB	A0A577	TRBV4-1	involved_in	GO:0007166	GO_REF:0000033	IBA	MGI:MGI:98608|PANTHER:PTN000588091|UniProtKB:P0DTU4	P	T cell receptor beta variable 4-1	TRBV4-1|TCRBV7S1A1N2T	protein	taxon:9606	20251220	GO_Central		
UniProtKB	A0A577	TRBV4-1	is_active_in	GO:0005886	GO_REF:0000033	IBA	MGI:MGI:98596|PANTHER:PTN000588091|UniProtKB:A0A075B6N1|UniProtKB:P0DTU4	C	T cell receptor beta variable 4-1	TRBV4-1|TCRBV7S1A1N2T	protein	taxon:9606	20251220	GO_Central		
UniProtKB	A0A577	TRBV4-1	located_in	GO:0005886	GO_REF:0000044	IEA	UniProtKB-SubCell:SL-0039	C	T cell receptor beta variable 4-1	TRBV4-1|TCRBV7S1A1N2T	protein	taxon:9606	20260727	UniProt		
UniProtKB	A0A577	TRBV4-1	located_in	GO:0005886	PMID:20452950	NAS		C	T cell receptor beta variable 4-1	TRBV4-1|TCRBV7S1A1N2T	protein	taxon:9606	20230412	UniProt		
UniProtKB	A0A578	TRBV5-1	involved_in	GO:0007166	GO_REF:0000033	IBA	MGI:MGI:98608|PANTHER:PTN000588091|UniProtKB:P0DTU4	P	T cell receptor beta variable 5-1	TRBV5-1|TCRBV5S1A1T	protein	taxon:9606	20251220	GO_Central		
UniProtKB	A0A578	TRBV5-1	is_active_in	GO:0005886	GO_REF:0000033	IBA	MGI:MGI:98596|PANTHER:PTN000588091|UniProtKB:A0A075B6N1|UniProtKB:P0DTU4	C	T cell receptor beta variable 5-1	TRBV5-1|TCRBV5S1A1T	protein	taxon:9606	20251220	GO_Central		
UniProtKB	A0A578	TRBV5-1	located_in	GO:0005886	GO_REF:0000044	IEA	UniProtKB-SubCell:SL-0039	C	T cell receptor beta variable 5-1	TRBV5-1|TCRBV5S1A1T	protein	taxon:9606	20260727	UniProt		
UniProtKB	A0A578	TRBV5-1	located_in	GO:0005886	PMID:20452950	NAS		C	T cell receptor beta variable 5-1	TRBV5-1|TCRBV5S1A1T	protein	taxon:9606	20230412	UniProt		
UniProtKB	A0A584	TRBV11-2	involved_in	GO:0007166	GO_REF:0000033	IBA	MGI:MGI:98608|PANTHER:PTN000588091|UniProtKB:P0DTU4	P	T cell receptor beta variable 11-2	TRBV11-2|TCRBV21S3A2N2T	protein	taxon:9606	20251220	GO_Central		
UniProtKB	A0A584	TRBV11-2	is_active_in	GO:0005886	GO_REF:0000033	IBA	MGI:MGI:98596|PANTHER:PTN000588091|UniProtKB:A0A075B6N1|UniProtKB:P0DTU4	C	T cell receptor beta variable 11-2	TRBV11-2|TCRBV21S3A2N2T	protein	taxon:9606	20251220	GO_Central		
UniProtKB	A0A584	TRBV11-2	located_in	GO:0005886	GO_REF:0000044	IEA	UniProtKB-SubCell:SL-0039	C	T cell receptor beta variable 11-2	TRBV11-2|TCRBV21S3A2N2T	protein	taxon:9606	20260727	UniProt		
UniProtKB	A0A584	TRBV11-2	located_in	GO:0005886	PMID:20452950	NAS		C	T cell receptor beta variable 11-2	TRBV11-2|TCRBV21S3A2N2T	protein	taxon:9606	20230412	UniProt		
UniProtKB	A0A589	TRBV4-3	involved_in	GO:0007166	GO_REF:0000033	IBA	MGI:MGI:98608|PANTHER:PTN000588091|UniProtKB:P0DTU4	P	T cell receptor beta variable 4-3	TRBV4-3|TCRBV7S2A1N4T	protein	taxon:9606	20251220	GO_Central		
UniProtKB	A0A589	TRBV4-3	is_active_in	GO:0005886	GO_REF:0000033	IBA	MGI:MGI:98596|PANTHER:PTN000588091|UniProtKB:A0A075B6N1|UniProtKB:P0DTU4	C	T cell receptor beta variable 4-3	TRBV4-3|TCRBV7S2A1N4T	protein	taxon:9606	20251220	GO_Central		
UniProtKB	A0A589	TRBV4-3	located_in	GO:0005886	GO_REF:0000044	IEA	UniProtKB-SubCell:SL-0039	C	T cell receptor beta variable 4-3	TRBV4-3|TCRBV7S2A1N4T	protein	taxon:9606	20260727	UniProt		
UniProtKB	A0A589	TRBV4-3	located_in	GO:0005886	PMID:20452950	NAS		C	T cell receptor beta variable 4-3	TRBV4-3|TCRBV7S2A1N4T	protein	taxon:9606	20230412	UniProt		
UniProtKB	A0A590UK10	ARHGEF18	enables	GO:0005085	GO_REF:0000002	IEA	InterPro:IPR000219|InterPro:IPR037744	F	Rho guanine nucleotide exchange factor 18	ARHGEF18	protein	taxon:9606	20260727	InterPro		
UniProtKB	A0A590UK10	ARHGEF18	enables	GO:0005085	GO_REF:0000033	IBA	FB:FBgn0032796|MGI:MGI:103264|PANTHER:PTN002677784|UniProtKB:Q12802|UniProtKB:Q6ZSZ5|UniProtKB:Q8N1W1|UniProtKB:Q92974	F	Rho guanine nucleotide exchange factor 18	ARHGEF18	protein	taxon:9606	20250516	GO_Central		
UniProtKB	A0A590UK10	ARHGEF18	enables	GO:0005085	GO_REF:0000117	IEA	ARBA:ARBA00028188	F	Rho guanine nucleotide exchange factor 18	ARHGEF18	protein	taxon:9606	20260727	UniProt		
UniProtKB	A0A590UK10	ARHGEF18	involved_in	GO:0007264	GO_REF:0000002	IEA	InterPro:IPR037744	P	Rho guanine nucleotide exchange factor 18	ARHGEF18	protein	taxon:9606	20260727	InterPro		
UniProtKB	A0A590UK10	ARHGEF18	involved_in	GO:0007264	GO_REF:0000033	IBA	PANTHER:PTN002677784|UniProtKB:Q6ZSZ5	P	Rho guanine nucleotide exchange factor 18	ARHGEF18	protein	taxon:9606	20250516	GO_Central		
UniProtKB	A0A590UK10	ARHGEF18	involved_in	GO:0035023	GO_REF:0000033	IBA	MGI:MGI:103264|PANTHER:PTN002677784|UniProtKB:Q12802	P	Rho guanine nucleotide exchange factor 18	ARHGEF18	protein	taxon:9606	20200305	GO_Central		
UniProtKB	A0A590UK10	ARHGEF18	is_active_in	GO:0005886	GO_REF:0000033	IBA	PANTHER:PTN002677825|UniProtKB:A0A590UK10|UniProtKB:Q6ZSZ5	C	Rho guanine nucleotide exchange factor 18	ARHGEF18	protein	taxon:9606	20260529	GO_Central		
UniProtKB	A0A590UK10	ARHGEF18	located_in	GO:0005737	GO_REF:0000044	IEA	UniProtKB-SubCell:SL-0086	C	Rho guanine nucleotide exchange factor 18	ARHGEF18	protein	taxon:9606	20260727	UniProt		
UniProtKB	A0A590UK10	ARHGEF18	located_in	GO:0005829	GO_REF:0000052	IDA		C	Rho guanine nucleotide exchange factor 18	ARHGEF18	protein	taxon:9606	20251115	HPA		
UniProtKB	A0A590UK10	ARHGEF18	located_in	GO:0005886	GO_REF:0000052	IDA		C	Rho guanine nucleotide exchange factor 18	ARHGEF18	protein	taxon:9606	20251115	HPA		
UniProtKB	A0A590UK83	SMIM45	involved_in	GO:0042551	PMID:36593289	IMP		P	Small integral membrane protein 45	SMIM45|LINC00634	protein	taxon:9606	20230214	UniProt		
UniProtKB	A0A590UK83	SMIM45	located_in	GO:0005634	GO_REF:0000044	IEA	UniProtKB-SubCell:SL-0191	C	Small integral membrane protein 45	SMIM45|LINC00634	protein	taxon:9606	20260727	UniProt		
UniProtKB	A0A590UK83	SMIM45	located_in	GO:0005634	PMID:36593289	IDA		C	Small integral membrane protein 45	SMIM45|LINC00634	protein	taxon:9606	20230214	UniProt		
UniProtKB	A0A590UK83	SMIM45	located_in	GO:0005737	GO_REF:0000044	IEA	UniProtKB-SubCell:SL-0086	C	Small integral membrane protein 45	SMIM45|LINC00634	protein	taxon:9606	20260727	UniProt		
UniProtKB	A0A590UK83	SMIM45	located_in	GO:0005737	PMID:36593289	IDA		C	Small integral membrane protein 45	SMIM45|LINC00634	protein	taxon:9606	20230214	UniProt		
UniProtKB	A0A590UK83	SMIM45	located_in	GO:0016020	GO_REF:0000044	IEA	UniProtKB-SubCell:SL-0162	C	Small integral membrane protein 45	SMIM45|LINC00634	protein	taxon:9606	20260727	UniProt		
UniProtKB	A0A597	TRBV5-5	involved_in	GO:0007166	GO_REF:0000033	IBA	MGI:MGI:98608|PANTHER:PTN000588091|UniProtKB:P0DTU4	P	T cell receptor beta variable 5-5	TRBV5-5|TCRBV5S3A2T	protein	taxon:9606	20251220	GO_Central		
UniProtKB	A0A597	TRBV5-5	is_active_in	GO:0005886	GO_REF:0000033	IBA	MGI:MGI:98596|PANTHER:PTN000588091|UniProtKB:A0A075B6N1|UniProtKB:P0DTU4	C	T cell receptor beta variable 5-5	TRBV5-5|TCRBV5S3A2T	protein	taxon:9606	20251220	GO_Central		
UniProtKB	A0A597	TRBV5-5	located_in	GO:0005886	GO_REF:0000044	IEA	UniProtKB-SubCell:SL-0039	C	T cell receptor beta variable 5-5	TRBV5-5|TCRBV5S3A2T	protein	taxon:9606	20260727	UniProt		
UniProtKB	A0A597	TRBV5-5	located_in	GO:0005886	PMID:20452950	NAS		C	T cell receptor beta variable 5-5	TRBV5-5|TCRBV5S3A2T	protein	taxon:9606	20230412	UniProt		
UniProtKB	A0A599	TRBV5-6	involved_in	GO:0007166	GO_REF:0000033	IBA	MGI:MGI:98608|PANTHER:PTN000588091|UniProtKB:P0DTU4	P	T cell receptor beta variable 5-6	TRBV5-6|TCRBV5S2	protein	taxon:9606	20251220	GO_Central		
UniProtKB	A0A599	TRBV5-6	is_active_in	GO:0005886	GO_REF:0000033	IBA	MGI:MGI:98596|PANTHER:PTN000588091|UniProtKB:A0A075B6N1|UniProtKB:P0DTU4	C	T cell receptor beta variable 5-6	TRBV5-6|TCRBV5S2	protein	taxon:9606	20251220	GO_Central		
UniProtKB	A0A599	TRBV5-6	located_in	GO:0005886	GO_REF:0000044	IEA	UniProtKB-SubCell:SL-0039	C	T cell receptor beta variable 5-6	TRBV5-6|TCRBV5S2	protein	taxon:9606	20260727	UniProt		
UniProtKB	A0A599	TRBV5-6	located_in	GO:0005886	PMID:20452950	NAS		C	T cell receptor beta variable 5-6	TRBV5-6|TCRBV5S2	protein	taxon:9606	20230412	UniProt		
UniProtKB	A0A5A2	TRBV5-8	involved_in	GO:0007166	GO_REF:0000033	IBA	MGI:MGI:98608|PANTHER:PTN000588091|UniProtKB:P0DTU4	P	T cell receptor beta variable 5-8	TRBV5-8|TCRBV5S4A2T	protein	taxon:9606	20251220	GO_Central		
UniProtKB	A0A5A2	TRBV5-8	is_active_in	GO:0005886	GO_REF:0000033	IBA	MGI:MGI:98596|PANTHER:PTN000588091|UniProtKB:A0A075B6N1|UniProtKB:P0DTU4	C	T cell receptor beta variable 5-8	TRBV5-8|TCRBV5S4A2T	protein	taxon:9606	20251220	GO_Central		
UniProtKB	A0A5A2	TRBV5-8	located_in	GO:0005886	GO_REF:0000044	IEA	UniProtKB-SubCell:SL-0039	C	T cell receptor beta variable 5-8	TRBV5-8|TCRBV5S4A2T	protein	taxon:9606	20260727	UniProt		
UniProtKB	A0A5A2	TRBV5-8	located_in	GO:0005886	PMID:20452950	NAS		C	T cell receptor beta variable 5-8	TRBV5-8|TCRBV5S4A2T	protein	taxon:9606	20230412	UniProt		
UniProtKB	A0A5A6	TRBV11-3	involved_in	GO:0007166	GO_REF:0000033	IBA	MGI:MGI:98608|PANTHER:PTN000588091|UniProtKB:P0DTU4	P	T cell receptor beta variable 11-3	TRBV11-3|TCRBV21S2A2	protein	taxon:9606	20251220	GO_Central		
UniProtKB	A0A5A6	TRBV11-3	is_active_in	GO:0005886	GO_REF:0000033	IBA	MGI:MGI:98596|PANTHER:PTN000588091|UniProtKB:A0A075B6N1|UniProtKB:P0DTU4	C	T cell receptor beta variable 11-3	TRBV11-3|TCRBV21S2A2	protein	taxon:9606	20251220	GO_Central		
UniProtKB	A0A5A6	TRBV11-3	located_in	GO:0005886	GO_REF:0000044	IEA	UniProtKB-SubCell:SL-0039	C	T cell receptor beta variable 11-3	TRBV11-3|TCRBV21S2A2	protein	taxon:9606	20260727	UniProt		
UniProtKB	A0A5A6	TRBV11-3	located_in	GO:0005886	PMID:20452950	NAS		C	T cell receptor beta variable 11-3	TRBV11-3|TCRBV21S2A2	protein	taxon:9606	20230412	UniProt		
UniProtKB	A0A5B0	TRBV14	involved_in	GO:0007166	GO_REF:0000033	IBA	MGI:MGI:98608|PANTHER:PTN000588091|UniProtKB:P0DTU4	P	T cell receptor beta variable 14	TRBV14|TCRBV14S1|TCRBV16S1A1N1	protein	taxon:9606	20251220	GO_Central		
UniProtKB	A0A5B0	TRBV14	is_active_in	GO:0005886	GO_REF:0000033	IBA	MGI:MGI:98596|PANTHER:PTN000588091|UniProtKB:A0A075B6N1|UniProtKB:P0DTU4	C	T cell receptor beta variable 14	TRBV14|TCRBV14S1|TCRBV16S1A1N1	protein	taxon:9606	20251220	GO_Central		
UniProtKB	A0A5B0	TRBV14	located_in	GO:0005886	GO_REF:0000044	IEA	UniProtKB-SubCell:SL-0039	C	T cell receptor beta variable 14	TRBV14|TCRBV14S1|TCRBV16S1A1N1	protein	taxon:9606	20260727	UniProt		
UniProtKB	A0A5B0	TRBV14	located_in	GO:0005886	PMID:20452950	NAS		C	T cell receptor beta variable 14	TRBV14|TCRBV14S1|TCRBV16S1A1N1	protein	taxon:9606	20230412	UniProt		
UniProtKB	A0A5B6	TRBV28	enables	GO:0042605	GO_REF:0000107	IEA	UniProtKB:A0A0G2LB96|ensembl:ENSMUSP00000100097	F	T cell receptor beta variable 28	TRBV28|TCRBV3S1	protein	taxon:9606	20260724	Ensembl		
UniProtKB	A0A5B6	TRBV28	involved_in	GO:0007166	GO_REF:0000033	IBA	MGI:MGI:98608|PANTHER:PTN000588091|UniProtKB:P0DTU4	P	T cell receptor beta variable 28	TRBV28|TCRBV3S1	protein	taxon:9606	20251220	GO_Central		
UniProtKB	A0A5B6	TRBV28	is_active_in	GO:0005886	GO_REF:0000033	IBA	MGI:MGI:98596|PANTHER:PTN000588091|UniProtKB:A0A075B6N1|UniProtKB:P0DTU4	C	T cell receptor beta variable 28	TRBV28|TCRBV3S1	protein	taxon:9606	20251220	GO_Central		
UniProtKB	A0A5B6	TRBV28	located_in	GO:0005886	GO_REF:0000044	IEA	UniProtKB-SubCell:SL-0039	C	T cell receptor beta variable 28	TRBV28|TCRBV3S1	protein	taxon:9606	20260727	UniProt		
UniProtKB	A0A5B6	TRBV28	located_in	GO:0005886	PMID:20452950	NAS		C	T cell receptor beta variable 28	TRBV28|TCRBV3S1	protein	taxon:9606	20230412	UniProt		
UniProtKB	A0A5B7	TRBV29-1	involved_in	GO:0007166	GO_REF:0000033	IBA	MGI:MGI:98608|PANTHER:PTN000588091|UniProtKB:P0DTU4	P	T cell receptor beta variable 29-1	TRBV29-1|TCRBV4S1A1T	protein	taxon:9606	20251220	GO_Central		
UniProtKB	A0A5B7	TRBV29-1	is_active_in	GO:0005886	GO_REF:0000033	IBA	MGI:MGI:98596|PANTHER:PTN000588091|UniProtKB:A0A075B6N1|UniProtKB:P0DTU4	C	T cell receptor beta variable 29-1	TRBV29-1|TCRBV4S1A1T	protein	taxon:9606	20251220	GO_Central		
UniProtKB	A0A5B7	TRBV29-1	located_in	GO:0005886	GO_REF:0000044	IEA	UniProtKB-SubCell:SL-0039	C	T cell receptor beta variable 29-1	TRBV29-1|TCRBV4S1A1T	protein	taxon:9606	20260727	UniProt		
UniProtKB	A0A5B7	TRBV29-1	located_in	GO:0005886	PMID:20452950	NAS		C	T cell receptor beta variable 29-1	TRBV29-1|TCRBV4S1A1T	protein	taxon:9606	20230412	UniProt		
UniProtKB	A0A5B9	TRBC2	involved_in	GO:0002250	PMID:29789755	NAS		P	T cell receptor beta constant 2	TRBC2|TCRBC2	protein	taxon:9606	20241220	ComplexPortal		
UniProtKB	A0A5B9	TRBC2	involved_in	GO:0046631	PMID:29789755	NAS		P	T cell receptor beta constant 2	TRBC2|TCRBC2	protein	taxon:9606	20241220	ComplexPortal		
UniProtKB	A0A5B9	TRBC2	involved_in	GO:0050852	PMID:29789755	NAS		P	T cell receptor beta constant 2	TRBC2|TCRBC2	protein	taxon:9606	20241220	ComplexPortal		
UniProtKB	A0A5B9	TRBC2	located_in	GO:0005886	GO_REF:0000044	IEA	UniProtKB-SubCell:SL-0039	C	T cell receptor beta constant 2	TRBC2|TCRBC2	protein	taxon:9606	20260727	UniProt		
UniProtKB	A0A5B9	TRBC2	located_in	GO:0005886	PMID:20452950	NAS		C	T cell receptor beta constant 2	TRBC2|TCRBC2	protein	taxon:9606	20230412	UniProt		
UniProtKB	A0A5B9	TRBC2	located_in	GO:0005886	PMID:31461748	IDA		C	T cell receptor beta constant 2	TRBC2|TCRBC2	protein	taxon:9606	20241220	ComplexPortal		
UniProtKB	A0A5B9	TRBC2	part_of	GO:0042105	GO_REF:0000033	IBA	PANTHER:PTN001511927|UniProtKB:A0A5B9	C	T cell receptor beta constant 2	TRBC2|TCRBC2	protein	taxon:9606	20230314	GO_Central		
UniProtKB	A0A5B9	TRBC2	part_of	GO:0042105	PMID:31461748	IPI		C	T cell receptor beta constant 2	TRBC2|TCRBC2	protein	taxon:9606	20241220	ComplexPortal		
UniProtKB	A0A5F9Z9Y6	A0A5F9Z9Y6	enables	GO:0004888	GO_REF:0000033	IBA	MGI:MGI:1889810|MGI:MGI:2179720|PANTHER:PTN002621170|UniProtKB:P24071|UniProtKB:Q8IYS5|UniProtKB:Q8N423|UniProtKB:Q8NHL6|UniProtKB:Q99706	F	Immunoglobulin domain-containing protein		protein	taxon:9606	20250731	GO_Central		
UniProtKB	A0A5F9Z9Y6	A0A5F9Z9Y6	enables	GO:0140375	GO_REF:0000033	IBA	PANTHER:PTN000200821|UniProtKB:P24071|UniProtKB:Q8N423|UniProtKB:Q8NHL6|UniProtKB:Q99706	F	Immunoglobulin domain-containing protein		protein	taxon:9606	20250731	GO_Central		
UniProtKB	A0A5F9Z9Y6	A0A5F9Z9Y6	involved_in	GO:0002767	GO_REF:0000033	IBA	PANTHER:PTN000200821|UniProtKB:P43626|UniProtKB:Q8N423|UniProtKB:Q8NHJ6|UniProtKB:Q8NHL6	P	Immunoglobulin domain-containing protein		protein	taxon:9606	20250731	GO_Central		
UniProtKB	A0A5F9Z9Y6	A0A5F9Z9Y6	is_active_in	GO:0005886	GO_REF:0000033	IBA	MGI:MGI:102701|MGI:MGI:102702|MGI:MGI:1889810|MGI:MGI:2442280|MGI:MGI:894311|PANTHER:PTN002621170|UniProtKB:A6NI73|UniProtKB:B6A8C7|UniProtKB:P24071|UniProtKB:P43626|UniProtKB:P59901|UniProtKB:Q14953|UniProtKB:Q14954|UniProtKB:Q6GTX8|UniProtKB:Q8N149|UniProtKB:Q8N423|UniProtKB:Q8NHJ6|UniProtKB:Q8NHL6|UniProtKB:Q9HCN6	C	Immunoglobulin domain-containing protein		protein	taxon:9606	20260528	GO_Central		
UniProtKB	A0A5F9Z9Y6	A0A5F9Z9Y6	located_in	GO:0005886	GO_REF:0000044	IEA	UniProtKB-SubCell:SL-0039	C	Immunoglobulin domain-containing protein		protein	taxon:9606	20260727	UniProt		
UniProtKB	A0A5F9ZH02	SMIM42	located_in	GO:0016020	GO_REF:0000044	IEA	UniProtKB-SubCell:SL-0162	C	Small integral membrane protein 42	SMIM42	protein	taxon:9606	20260727	UniProt		
UniProtKB	A0A5F9ZH88	A0A5F9ZH88	enables	GO:0004888	GO_REF:0000033	IBA	MGI:MGI:1889810|MGI:MGI:2179720|PANTHER:PTN002621170|UniProtKB:P24071|UniProtKB:Q8IYS5|UniProtKB:Q8N423|UniProtKB:Q8NHL6|UniProtKB:Q99706	F	Immunoglobulin domain-containing protein		protein	taxon:9606	20250731	GO_Central		
UniProtKB	A0A5F9ZH88	A0A5F9ZH88	enables	GO:0140375	GO_REF:0000033	IBA	PANTHER:PTN000200821|UniProtKB:P24071|UniProtKB:Q8N423|UniProtKB:Q8NHL6|UniProtKB:Q99706	F	Immunoglobulin domain-containing protein		protein	taxon:9606	20250731	GO_Central		
UniProtKB	A0A5F9ZH88	A0A5F9ZH88	involved_in	GO:0002767	GO_REF:0000033	IBA	PANTHER:PTN000200821|UniProtKB:P43626|UniProtKB:Q8N423|UniProtKB:Q8NHJ6|UniProtKB:Q8NHL6	P	Immunoglobulin domain-containing protein		protein	taxon:9606	20250731	GO_Central		
UniProtKB	A0A5F9ZH88	A0A5F9ZH88	is_active_in	GO:0005886	GO_REF:0000033	IBA	MGI:MGI:102701|MGI:MGI:102702|MGI:MGI:1889810|MGI:MGI:2442280|MGI:MGI:894311|PANTHER:PTN002621170|UniProtKB:A6NI73|UniProtKB:B6A8C7|UniProtKB:P24071|UniProtKB:P43626|UniProtKB:P59901|UniProtKB:Q14953|UniProtKB:Q14954|UniProtKB:Q6GTX8|UniProtKB:Q8N149|UniProtKB:Q8N423|UniProtKB:Q8NHJ6|UniProtKB:Q8NHL6|UniProtKB:Q9HCN6	C	Immunoglobulin domain-containing protein		protein	taxon:9606	20260528	GO_Central		
UniProtKB	A0A5F9ZH88	A0A5F9ZH88	located_in	GO:0005886	GO_REF:0000044	IEA	UniProtKB-SubCell:SL-0039	C	Immunoglobulin domain-containing protein		protein	taxon:9606	20260727	UniProt		
UniProtKB	A0A5F9ZHS7	NFILZ	enables	GO:0003677	GO_REF:0000002	IEA	InterPro:IPR047229	F	NFIL3 like protein	NFILZ	protein	taxon:9606	20260727	InterPro		
UniProtKB	A0A5F9ZHS7	NFILZ	enables	GO:0003700	GO_REF:0000002	IEA	InterPro:IPR004827|InterPro:IPR046347	F	NFIL3 like protein	NFILZ	protein	taxon:9606	20260727	InterPro		
UniProtKB	A0A5F9ZHS7	NFILZ	involved_in	GO:0006355	GO_REF:0000002	IEA	InterPro:IPR004827|InterPro:IPR046347	P	NFIL3 like protein	NFILZ	protein	taxon:9606	20260727	InterPro		
UniProtKB	A0A5F9ZHS7	NFILZ	involved_in	GO:0006355	GO_REF:0000033	IBA	MGI:MGI:109495|PANTHER:PTN000392525|UniProtKB:Q16649|WB:WBGene00000220	P	NFIL3 like protein	NFILZ	protein	taxon:9606	20250903	GO_Central		
UniProtKB	A0A5F9ZHS7	NFILZ	involved_in	GO:0007623	GO_REF:0000033	IBA	FB:FBgn0016076|PANTHER:PTN000392525	P	NFIL3 like protein	NFILZ	protein	taxon:9606	20250903	GO_Central		
UniProtKB	A0A5F9ZHS7	NFILZ	is_active_in	GO:0005634	GO_REF:0000033	IBA	FB:FBgn0016076|PANTHER:PTN000392525|UniProtKB:Q16649|UniProtKB:Q90Z72	C	NFIL3 like protein	NFILZ	protein	taxon:9606	20260529	GO_Central		
UniProtKB	A0A5F9ZHS7	NFILZ	located_in	GO:0005634	GO_REF:0000044	IEA	UniProtKB-SubCell:SL-0191	C	NFIL3 like protein	NFILZ	protein	taxon:9606	20260727	UniProt		
UniProtKB	A0A6I8PU40	TUG1	enables	GO:0000987	GO_REF:0000107	IEA	UniProtKB:A0A6I8MX38|ensembl:ENSMUSP00000159371	F	Taurine up-regulated 1 protein	TUG1	protein	taxon:9606	20260724	Ensembl		
UniProtKB	A0A6I8PU40	TUG1	is_active_in	GO:0005634	GO_REF:0000107	IEA	UniProtKB:A0A6I8MX38|ensembl:ENSMUSP00000159371	C	Taurine up-regulated 1 protein	TUG1	protein	taxon:9606	20260724	Ensembl		
UniProtKB	A0A6I8PU40	TUG1	located_in	GO:0005737	GO_REF:0000044	IEA	UniProtKB-SubCell:SL-0086	C	Taurine up-regulated 1 protein	TUG1	protein	taxon:9606	20260727	UniProt		
UniProtKB	A0A6I8PU40	TUG1	located_in	GO:0005737	GO_REF:0000107	IEA	UniProtKB:A0A6I8MX38|ensembl:ENSMUSP00000159371	C	Taurine up-regulated 1 protein	TUG1	protein	taxon:9606	20260724	Ensembl		
UniProtKB	A0A6I8PU40	TUG1	located_in	GO:0005737	PMID:32894169	EXP		C	Taurine up-regulated 1 protein	TUG1	protein	taxon:9606	20220316	UniProt		
UniProtKB	A0A6I8PU40	TUG1	located_in	GO:0031965	GO_REF:0000044	IEA	UniProtKB-SubCell:SL-0182	C	Taurine up-regulated 1 protein	TUG1	protein	taxon:9606	20260727	UniProt		
UniProtKB	A0A6I8PU40	TUG1	located_in	GO:0031965	PMID:32894169	EXP		C	Taurine up-regulated 1 protein	TUG1	protein	taxon:9606	20220316	UniProt		
UniProtKB	A0A6I8PU40	TUG1	located_in	GO:0031966	GO_REF:0000044	IEA	UniProtKB-SubCell:SL-0171	C	Taurine up-regulated 1 protein	TUG1	protein	taxon:9606	20260727	UniProt		
UniProtKB	A0A6I8PU40	TUG1	located_in	GO:0031966	PMID:32894169	EXP		C	Taurine up-regulated 1 protein	TUG1	protein	taxon:9606	20220316	UniProt		
UniProtKB	A0A7I2V3R4	RNF228	enables	GO:0061630	GO_REF:0000033	IBA	MGI:MGI:1923322|PANTHER:PTN001866205|UniProtKB:Q96D59|UniProtKB:Q9NXI6	F	RING finger protein 228	RNF228	protein	taxon:9606	20230406	GO_Central		
UniProtKB	A0A7I2V3R4	RNF228	involved_in	GO:0016567	GO_REF:0000033	IBA	MGI:MGI:1923322|PANTHER:PTN001866205|UniProtKB:Q96D59|UniProtKB:Q9H0X6|UniProtKB:Q9NXI6	P	RING finger protein 228	RNF228	protein	taxon:9606	20221008	GO_Central		
UniProtKB	A0A7I2V3R4	RNF228	located_in	GO:0016020	GO_REF:0000044	IEA	UniProtKB-SubCell:SL-0162	C	RING finger protein 228	RNF228	protein	taxon:9606	20260727	UniProt		
UniProtKB	A0A7I2V4Q5	LOC112267881	located_in	GO:0005886	GO_REF:0000044	IEA	UniProtKB-SubCell:SL-0039	C	Immunoglobulin domain-containing protein	LOC112267881	protein	taxon:9606	20260727	UniProt		
UniProtKB	A0A7L8Y648	AQP5-AS1	enables	GO:0005515	PMID:32176498	IPI	UniProtKB:P41181	F	Micropeptide inhibiting actin cytoskeleton	AQP5-AS1|MIAC	protein	taxon:9606	20230619	UniProt		
UniProtKB	A0A7L8Y648	AQP5-AS1	enables	GO:0005515	PMID:36117171	IPI	UniProtKB:P41181	F	Micropeptide inhibiting actin cytoskeleton	AQP5-AS1|MIAC	protein	taxon:9606	20230619	UniProt		
UniProtKB	A0A7L8Y648	AQP5-AS1	involved_in	GO:0007015	PMID:32176498	IMP		P	Micropeptide inhibiting actin cytoskeleton	AQP5-AS1|MIAC	protein	taxon:9606	20230619	UniProt		
UniProtKB	A0A7L8Y648	AQP5-AS1	involved_in	GO:0042058	PMID:36117171	IMP		P	Micropeptide inhibiting actin cytoskeleton	AQP5-AS1|MIAC	protein	taxon:9606	20230619	UniProt		
UniProtKB	A0A7P0TAN4	LOC122539214	enables	GO:0000978	GO_REF:0000033	IBA	FB:FBgn0037120|FB:FBgn0259789|MGI:MGI:95457|PANTHER:PTN002811836|PomBase:SPAC4G8.13c|UniProtKB:Q05516|WB:WBGene00003015	F	Uncharacterized protein	LOC122539214	protein	taxon:9606	20250904	GO_Central		
UniProtKB	A0A7P0TAN4	LOC122539214	enables	GO:0001228	GO_REF:0000033	IBA	MGI:MGI:1917923|MGI:MGI:95457|PANTHER:PTN002811836|PomBase:SPAC4G8.13c|WB:WBGene00003015	F	Uncharacterized protein	LOC122539214	protein	taxon:9606	20211112	GO_Central		
UniProtKB	A0A7P0TAN4	LOC122539214	enables	GO:0043565	GO_REF:0000117	IEA	ARBA:ARBA00026779	F	Uncharacterized protein	LOC122539214	protein	taxon:9606	20260727	UniProt		
UniProtKB	A0A7P0TAN4	LOC122539214	involved_in	GO:0006355	GO_REF:0000002	IEA	InterPro:IPR001909|InterPro:IPR036051	P	Uncharacterized protein	LOC122539214	protein	taxon:9606	20260727	InterPro		
UniProtKB	A0A7P0TAN4	LOC122539214	involved_in	GO:0006357	GO_REF:0000033	IBA	FB:FBgn0037120|MGI:MGI:1917923|MGI:MGI:1921783|MGI:MGI:95457|PANTHER:PTN002811836|UniProtKB:B7ZRU9|UniProtKB:Q05516|UniProtKB:Q5VTD9|UniProtKB:Q9HAZ2|WB:WBGene00000483|WB:WBGene00001207|WB:WBGene00003015	P	Uncharacterized protein	LOC122539214	protein	taxon:9606	20251220	GO_Central		
UniProtKB	A0A7P0TAN4	LOC122539214	involved_in	GO:0045892	GO_REF:0000117	IEA	ARBA:ARBA00029084	P	Uncharacterized protein	LOC122539214	protein	taxon:9606	20260727	UniProt		
UniProtKB	A0A7P0TAN4	LOC122539214	involved_in	GO:0045944	GO_REF:0000108	IEA	GO:0001228	P	Uncharacterized protein	LOC122539214	protein	taxon:9606	20260727	GOC		
UniProtKB	A0A7P0TAN4	LOC122539214	is_active_in	GO:0005634	GO_REF:0000033	IBA	FB:FBgn0031375|FB:FBgn0037120|FB:FBgn0045852|FB:FBgn0259789|FB:FBgn0286204|MGI:MGI:1917923|MGI:MGI:1921783|MGI:MGI:2665174|MGI:MGI:95457|PANTHER:PTN002811836|PomBase:SPAC4G8.13c|UniProtKB:P57071|UniProtKB:Q03112|UniProtKB:Q05516|UniProtKB:Q5B154|UniProtKB:Q5VTD9|UniProtKB:Q9HAZ2|UniProtKB:Q9UK33|WB:WBGene00001207|WB:WBGene00003015|ZFIN:ZDB-GENE-100923-1	C	Uncharacterized protein	LOC122539214	protein	taxon:9606	20260529	GO_Central		
UniProtKB	A0A7P0TAN4	LOC122539214	located_in	GO:0005634	GO_REF:0000044	IEA	UniProtKB-SubCell:SL-0191	C	Uncharacterized protein	LOC122539214	protein	taxon:9606	20260727	UniProt		
UniProtKB	A0A7P0TAN4	LOC122539214	located_in	GO:0005634	GO_REF:0000117	IEA	ARBA:ARBA00026330	C	Uncharacterized protein	LOC122539214	protein	taxon:9606	20260727	UniProt		
UniProtKB	A0A7P0TBJ1	HAPSTR2	enables	GO:0005515	PMID:36631436	IPI	UniProtKB:Q14CZ0	F	HUWE1-associated protein modifying stress responses 2	HAPSTR2	protein	taxon:9606	20230117	UniProt		
UniProtKB	A0A7P0TBJ1	HAPSTR2	enables	GO:0031625	PMID:36631436	IPI	UniProtKB:Q7Z6Z7	F	HUWE1-associated protein modifying stress responses 2	HAPSTR2	protein	taxon:9606	20230118	UniProt		
UniProtKB	A0A7P0TBJ1	HAPSTR2	involved_in	GO:0050821	PMID:36631436	IMP		P	HUWE1-associated protein modifying stress responses 2	HAPSTR2	protein	taxon:9606	20230118	UniProt		
UniProtKB	A0A7P0TBJ1	HAPSTR2	located_in	GO:0005634	GO_REF:0000044	IEA	UniProtKB-SubCell:SL-0191	C	HUWE1-associated protein modifying stress responses 2	HAPSTR2	protein	taxon:9606	20260727	UniProt		
UniProtKB	A0A7P0TBJ1	HAPSTR2	located_in	GO:0005634	PMID:36631436	IDA		C	HUWE1-associated protein modifying stress responses 2	HAPSTR2	protein	taxon:9606	20230117	UniProt		
UniProtKB	A0A804HLA8	GNG5B	enables	GO:0003925	GO_REF:0000033	IBA	PANTHER:PTN008551661|UniProtKB:P63212	F	Guanine nucleotide-binding protein G(I)/G(S)/G(O) subunit gamma-5B	GNG5B|GNG5P2	protein	taxon:9606	20260508	GO_Central		
UniProtKB	A0A804HLA8	GNG5B	enables	GO:0031681	GO_REF:0000002	IEA	InterPro:IPR001770	F	Guanine nucleotide-binding protein G(I)/G(S)/G(O) subunit gamma-5B	GNG5B|GNG5P2	protein	taxon:9606	20260727	InterPro		
UniProtKB	A0A804HLA8	GNG5B	involved_in	GO:0007186	GO_REF:0000002	IEA	InterPro:IPR001770|InterPro:IPR015898|InterPro:IPR036284	P	Guanine nucleotide-binding protein G(I)/G(S)/G(O) subunit gamma-5B	GNG5B|GNG5P2	protein	taxon:9606	20260727	InterPro		
UniProtKB	A0A804HLA8	GNG5B	involved_in	GO:0007186	GO_REF:0000033	IBA	FB:FBgn0004921|MGI:MGI:102705|PANTHER:PTN008551661|RGD:620805|UniProtKB:P63212	P	Guanine nucleotide-binding protein G(I)/G(S)/G(O) subunit gamma-5B	GNG5B|GNG5P2	protein	taxon:9606	20260508	GO_Central		
UniProtKB	A0A804HLA8	GNG5B	located_in	GO:0005886	GO_REF:0000024	ISS	UniProtKB:P63212	C	Guanine nucleotide-binding protein G(I)/G(S)/G(O) subunit gamma-5B	GNG5B|GNG5P2	protein	taxon:9606	20220722	UniProt		
UniProtKB	A0A804HLA8	GNG5B	located_in	GO:0005886	GO_REF:0000044	IEA	UniProtKB-SubCell:SL-0039	C	Guanine nucleotide-binding protein G(I)/G(S)/G(O) subunit gamma-5B	GNG5B|GNG5P2	protein	taxon:9606	20260727	UniProt		
UniProtKB	A0A804HLA8	GNG5B	part_of	GO:0005834	GO_REF:0000002	IEA	InterPro:IPR001770	C	Guanine nucleotide-binding protein G(I)/G(S)/G(O) subunit gamma-5B	GNG5B|GNG5P2	protein	taxon:9606	20260727	InterPro		
UniProtKB	A0A804HLA8	GNG5B	part_of	GO:0005834	GO_REF:0000033	IBA	PANTHER:PTN001013516|RGD:1595475|UniProtKB:O14610|UniProtKB:P59768|UniProtKB:P63211|UniProtKB:P63212	C	Guanine nucleotide-binding protein G(I)/G(S)/G(O) subunit gamma-5B	GNG5B|GNG5P2	protein	taxon:9606	20251219	GO_Central		
UniProtKB	A0A8I5KQE6	RPSA2	enables	GO:0003735	GO_REF:0000002	IEA	InterPro:IPR001865|InterPro:IPR005707|InterPro:IPR018130|InterPro:IPR027498|InterPro:IPR027504	F	Small ribosomal subunit protein uS2B	RPSA2|RPSA|RPSAP58	protein	taxon:9606	20260727	InterPro		
UniProtKB	A0A8I5KQE6	RPSA2	enables	GO:0003735	GO_REF:0000033	IBA	AGI_LocusCode:AT1G72370|CGD:CAL0000191976|FB:FBgn0003517|MGI:MGI:105381|PANTHER:PTN000160708|SGD:S000003446|SGD:S000004038|UniProtKB:P08865|UniProtKB:Q8IJD4	F	Small ribosomal subunit protein uS2B	RPSA2|RPSA|RPSAP58	protein	taxon:9606	20250902	GO_Central		
UniProtKB	A0A8I5KQE6	RPSA2	enables	GO:0003735	GO_REF:0000104	IEA	UniRule:UR000107182	F	Small ribosomal subunit protein uS2B	RPSA2|RPSA|RPSAP58	protein	taxon:9606	20260727	UniProt		
UniProtKB	A0A8I5KQE6	RPSA2	enables	GO:0005055	GO_REF:0000002	IEA	InterPro:IPR027504	F	Small ribosomal subunit protein uS2B	RPSA2|RPSA|RPSAP58	protein	taxon:9606	20260727	InterPro		
UniProtKB	A0A8I5KQE6	RPSA2	enables	GO:0005055	GO_REF:0000104	IEA	UniRule:UR000107182	F	Small ribosomal subunit protein uS2B	RPSA2|RPSA|RPSAP58	protein	taxon:9606	20260727	UniProt		
UniProtKB	A0A8I5KQE6	RPSA2	enables	GO:0043236	GO_REF:0000104	IEA	UniRule:UR000107182	F	Small ribosomal subunit protein uS2B	RPSA2|RPSA|RPSAP58	protein	taxon:9606	20260727	UniProt		
UniProtKB	A0A8I5KQE6	RPSA2	involved_in	GO:0000028	GO_REF:0000033	IBA	PANTHER:PTN000160708|SGD:S000003446|SGD:S000004038	P	Small ribosomal subunit protein uS2B	RPSA2|RPSA|RPSAP58	protein	taxon:9606	20170228	GO_Central		
UniProtKB	A0A8I5KQE6	RPSA2	involved_in	GO:0000028	GO_REF:0000104	IEA	UniRule:UR000107182	P	Small ribosomal subunit protein uS2B	RPSA2|RPSA|RPSAP58	protein	taxon:9606	20260727	UniProt		
UniProtKB	A0A8I5KQE6	RPSA2	involved_in	GO:0002181	GO_REF:0000033	IBA	PANTHER:PTN000160709|SGD:S000003446|SGD:S000004038	P	Small ribosomal subunit protein uS2B	RPSA2|RPSA|RPSAP58	protein	taxon:9606	20190313	GO_Central		
UniProtKB	A0A8I5KQE6	RPSA2	involved_in	GO:0006412	GO_REF:0000002	IEA	InterPro:IPR001865|InterPro:IPR005707|InterPro:IPR018130|InterPro:IPR027498|InterPro:IPR027504	P	Small ribosomal subunit protein uS2B	RPSA2|RPSA|RPSAP58	protein	taxon:9606	20260727	InterPro		
UniProtKB	A0A8I5KQE6	RPSA2	involved_in	GO:0006412	GO_REF:0000104	IEA	UniRule:UR000107182	P	Small ribosomal subunit protein uS2B	RPSA2|RPSA|RPSAP58	protein	taxon:9606	20260727	UniProt		
UniProtKB	A0A8I5KQE6	RPSA2	involved_in	GO:0007155	GO_REF:0000104	IEA	UniRule:UR000107182	P	Small ribosomal subunit protein uS2B	RPSA2|RPSA|RPSAP58	protein	taxon:9606	20260727	UniProt		
UniProtKB	A0A8I5KQE6	RPSA2	located_in	GO:0005634	GO_REF:0000044	IEA	UniProtKB-SubCell:SL-0191	C	Small ribosomal subunit protein uS2B	RPSA2|RPSA|RPSAP58	protein	taxon:9606	20260727	UniProt		
UniProtKB	A0A8I5KQE6	RPSA2	located_in	GO:0005737	GO_REF:0000044	IEA	UniProtKB-SubCell:SL-0086	C	Small ribosomal subunit protein uS2B	RPSA2|RPSA|RPSAP58	protein	taxon:9606	20260727	UniProt		
UniProtKB	A0A8I5KQE6	RPSA2	located_in	GO:0005840	GO_REF:0000002	IEA	InterPro:IPR001865|InterPro:IPR018130	C	Small ribosomal subunit protein uS2B	RPSA2|RPSA|RPSAP58	protein	taxon:9606	20260727	InterPro		
UniProtKB	A0A8I5KQE6	RPSA2	located_in	GO:0005886	GO_REF:0000044	IEA	UniProtKB-SubCell:SL-0039	C	Small ribosomal subunit protein uS2B	RPSA2|RPSA|RPSAP58	protein	taxon:9606	20260727	UniProt		
UniProtKB	A0A8I5KQE6	RPSA2	part_of	GO:0015935	GO_REF:0000002	IEA	InterPro:IPR005707|InterPro:IPR027498|InterPro:IPR027504	C	Small ribosomal subunit protein uS2B	RPSA2|RPSA|RPSAP58	protein	taxon:9606	20260727	InterPro		
UniProtKB	A0A8I5KQE6	RPSA2	part_of	GO:0022627	GO_REF:0000033	IBA	MGI:MGI:105381|PANTHER:PTN000160708|PomBase:SPBC685.06|RGD:71026|SGD:S000003446|SGD:S000004038|UniProtKB:P08865|UniProtKB:Q4GWZ2|UniProtKB:Q8IJD4	C	Small ribosomal subunit protein uS2B	RPSA2|RPSA|RPSAP58	protein	taxon:9606	20250411	GO_Central		
UniProtKB	A0A8I5KQE6	RPSA2	part_of	GO:0022627	GO_REF:0000104	IEA	UniRule:UR000107182	C	Small ribosomal subunit protein uS2B	RPSA2|RPSA|RPSAP58	protein	taxon:9606	20260727	UniProt		
UniProtKB	A0A8I5KTY6	ZKSCAN8P1	located_in	GO:0005634	GO_REF:0000044	IEA	UniProtKB-SubCell:SL-0191	C	C2H2-type domain-containing protein	ZKSCAN8P1	protein	taxon:9606	20260727	UniProt		
UniProtKB	A0A8I5KTY6	ZKSCAN8P1	located_in	GO:0005634	GO_REF:0000117	IEA	ARBA:ARBA00026330	C	C2H2-type domain-containing protein	ZKSCAN8P1	protein	taxon:9606	20260727	UniProt		
UniProtKB	A0A8I5KW96	AK4P3	enables	GO:0004017	GO_REF:0000002	IEA	InterPro:IPR006259|InterPro:IPR007862|InterPro:IPR036193	F	Adenylate kinase 4, mitochondrial	AK4P3|AK3L1|AK4	protein	taxon:9606	20260727	InterPro		
UniProtKB	A0A8I5KW96	AK4P3	enables	GO:0004550	GO_REF:0000003	IEA	EC:2.7.4.6	F	Adenylate kinase 4, mitochondrial	AK4P3|AK3L1|AK4	protein	taxon:9606	20260727	UniProt		
UniProtKB	A0A8I5KW96	AK4P3	enables	GO:0004550	GO_REF:0000033	IBA	PANTHER:PTN002764060|UniProtKB:P27144	F	Adenylate kinase 4, mitochondrial	AK4P3|AK3L1|AK4	protein	taxon:9606	20200205	GO_Central		
UniProtKB	A0A8I5KW96	AK4P3	enables	GO:0005524	GO_REF:0000002	IEA	InterPro:IPR000850|InterPro:IPR006259	F	Adenylate kinase 4, mitochondrial	AK4P3|AK3L1|AK4	protein	taxon:9606	20260727	InterPro		
UniProtKB	A0A8I5KW96	AK4P3	enables	GO:0016776	GO_REF:0000002	IEA	InterPro:IPR006259	F	Adenylate kinase 4, mitochondrial	AK4P3|AK3L1|AK4	protein	taxon:9606	20260727	InterPro		
UniProtKB	A0A8I5KW96	AK4P3	enables	GO:0016776	GO_REF:0000117	IEA	ARBA:ARBA00026253	F	Adenylate kinase 4, mitochondrial	AK4P3|AK3L1|AK4	protein	taxon:9606	20260727	UniProt		
UniProtKB	A0A8I5KW96	AK4P3	enables	GO:0019205	GO_REF:0000002	IEA	InterPro:IPR000850	F	Adenylate kinase 4, mitochondrial	AK4P3|AK3L1|AK4	protein	taxon:9606	20260727	InterPro		
UniProtKB	A0A8I5KW96	AK4P3	enables	GO:0019205	GO_REF:0000117	IEA	ARBA:ARBA00028083	F	Adenylate kinase 4, mitochondrial	AK4P3|AK3L1|AK4	protein	taxon:9606	20260727	UniProt		
UniProtKB	A0A8I5KW96	AK4P3	enables	GO:0046899	GO_REF:0000003	IEA	EC:2.7.4.10	F	Adenylate kinase 4, mitochondrial	AK4P3|AK3L1|AK4	protein	taxon:9606	20260727	UniProt		
UniProtKB	A0A8I5KW96	AK4P3	enables	GO:0046899	GO_REF:0000104	IEA	UniRule:UR000166132	F	Adenylate kinase 4, mitochondrial	AK4P3|AK3L1|AK4	protein	taxon:9606	20260727	UniProt		
UniProtKB	A0A8I5KW96	AK4P3	enables	GO:0050145	GO_REF:0000003	IEA	EC:2.7.4.4	F	Adenylate kinase 4, mitochondrial	AK4P3|AK3L1|AK4	protein	taxon:9606	20260727	UniProt		
UniProtKB	A0A8I5KW96	AK4P3	involved_in	GO:0006172	GO_REF:0000104	IEA	UniRule:UR000166132	P	Adenylate kinase 4, mitochondrial	AK4P3|AK3L1|AK4	protein	taxon:9606	20260727	UniProt		
UniProtKB	A0A8I5KW96	AK4P3	involved_in	GO:0009142	GO_REF:0000033	IBA	PANTHER:PTN008598552|RGD:619885	P	Adenylate kinase 4, mitochondrial	AK4P3|AK3L1|AK4	protein	taxon:9606	20230603	GO_Central		
UniProtKB	A0A8I5KW96	AK4P3	involved_in	GO:0046033	GO_REF:0000033	IBA	PANTHER:PTN008598552|RGD:619885|UniProtKB:P27144|UniProtKB:Q9UIJ7	P	Adenylate kinase 4, mitochondrial	AK4P3|AK3L1|AK4	protein	taxon:9606	20200205	GO_Central		
UniProtKB	A0A8I5KW96	AK4P3	involved_in	GO:0046033	GO_REF:0000104	IEA	UniRule:UR000166132	P	Adenylate kinase 4, mitochondrial	AK4P3|AK3L1|AK4	protein	taxon:9606	20260727	UniProt		
UniProtKB	A0A8I5KW96	AK4P3	involved_in	GO:0046034	GO_REF:0000104	IEA	UniRule:UR000166132	P	Adenylate kinase 4, mitochondrial	AK4P3|AK3L1|AK4	protein	taxon:9606	20260727	UniProt		
UniProtKB	A0A8I5KW96	AK4P3	involved_in	GO:0046039	GO_REF:0000104	IEA	UniRule:UR000166132	P	Adenylate kinase 4, mitochondrial	AK4P3|AK3L1|AK4	protein	taxon:9606	20260727	UniProt		
UniProtKB	A0A8I5KW96	AK4P3	involved_in	GO:0055086	GO_REF:0000117	IEA	ARBA:ARBA00027681	P	Adenylate kinase 4, mitochondrial	AK4P3|AK3L1|AK4	protein	taxon:9606	20260727	UniProt		
UniProtKB	A0A8I5KW96	AK4P3	is_active_in	GO:0005737	GO_REF:0000033	IBA	AGI_LocusCode:AT2G37250|AGI_LocusCode:AT3G60180|AGI_LocusCode:AT4G25280|AGI_LocusCode:AT5G26667|AGI_LocusCode:AT5G35170|AGI_LocusCode:AT5G47840|FB:FBgn0028833|MGI:MGI:1860835|MGI:MGI:1916120|MGI:MGI:87977|MGI:MGI:87979|PANTHER:PTN000599576|RGD:2076|RGD:619885|SGD:S000000972|SGD:S000001507|SGD:S000002634|UniProtKB:A0A4X1T4U3|UniProtKB:C0H582|UniProtKB:P05081|UniProtKB:P08760|UniProtKB:P27144|UniProtKB:P30085|UniProtKB:P69441|UniProtKB:P9WKF5|UniProtKB:Q38B28|UniProtKB:Q38BZ1|UniProtKB:Q38BZ2|UniProtKB:Q38EC4|UniProtKB:Q57U69|UniProtKB:Q5TCS8|UniProtKB:Q8I1T1|UniProtKB:Q8IJV6|UniProtKB:Q96M32|UniProtKB:Q9UIJ7|UniProtKB:Q9Y6K8|ZFIN:ZDB-GENE-041014-337	C	Adenylate kinase 4, mitochondrial	AK4P3|AK3L1|AK4	protein	taxon:9606	20260529	GO_Central		
UniProtKB	A0A8I5KW96	AK4P3	is_active_in	GO:0005759	GO_REF:0000033	IBA	MGI:MGI:1860835|MGI:MGI:87979|PANTHER:PTN008598552|RGD:619885|SGD:S000000972|UniProtKB:P08760|UniProtKB:P27144	C	Adenylate kinase 4, mitochondrial	AK4P3|AK3L1|AK4	protein	taxon:9606	20260529	GO_Central		
UniProtKB	A0A8I5KW96	AK4P3	located_in	GO:0005739	GO_REF:0000002	IEA	InterPro:IPR028585|InterPro:IPR028586	C	Adenylate kinase 4, mitochondrial	AK4P3|AK3L1|AK4	protein	taxon:9606	20260727	InterPro		
UniProtKB	A0A8I5KW96	AK4P3	located_in	GO:0005759	GO_REF:0000044	IEA	UniProtKB-SubCell:SL-0170	C	Adenylate kinase 4, mitochondrial	AK4P3|AK3L1|AK4	protein	taxon:9606	20260727	UniProt		
UniProtKB	A0A8I5KW96	AK4P3	located_in	GO:0005759	GO_REF:0000104	IEA	UniRule:UR000166132	C	Adenylate kinase 4, mitochondrial	AK4P3|AK3L1|AK4	protein	taxon:9606	20260727	UniProt		
UniProtKB	A0A8Q3WKH5	H2AL1Q	enables	GO:0003677	GO_REF:0000002	IEA	InterPro:IPR002119|InterPro:IPR007125	F	Histone H2A	H2AL1Q	protein	taxon:9606	20260727	InterPro		
UniProtKB	A0A8Q3WKH5	H2AL1Q	enables	GO:0030527	GO_REF:0000002	IEA	InterPro:IPR002119	F	Histone H2A	H2AL1Q	protein	taxon:9606	20260727	InterPro		
UniProtKB	A0A8Q3WKH5	H2AL1Q	enables	GO:0030527	GO_REF:0000033	IBA	PANTHER:PTN000604564|UniProtKB:O75367|UniProtKB:P04908|UniProtKB:P06897|dictyBase:DDB_G0279667	F	Histone H2A	H2AL1Q	protein	taxon:9606	20250903	GO_Central		
UniProtKB	A0A8Q3WKH5	H2AL1Q	enables	GO:0046982	GO_REF:0000002	IEA	InterPro:IPR009072	F	Histone H2A	H2AL1Q	protein	taxon:9606	20260727	InterPro		
UniProtKB	A0A8Q3WKH5	H2AL1Q	involved_in	GO:0031507	GO_REF:0000033	IBA	PANTHER:PTN000604564|SGD:S000005372|UniProtKB:O75367|UniProtKB:Q9P0M6	P	Histone H2A	H2AL1Q	protein	taxon:9606	20250903	GO_Central		
UniProtKB	A0A8Q3WKH5	H2AL1Q	is_active_in	GO:0005634	GO_REF:0000033	IBA	AGI_LocusCode:AT1G08880|AGI_LocusCode:AT1G54690|AGI_LocusCode:AT4G27230|FB:FBgn0001196|FB:FBgn0001197|MGI:MGI:102688|MGI:MGI:1349392|MGI:MGI:1888388|MGI:MGI:1915481|MGI:MGI:2448285|MGI:MGI:3649874|PANTHER:PTN000604564|PomBase:SPAC19G12.06c|PomBase:SPCC622.08c|UniProtKB:C6KT18|UniProtKB:O75367|UniProtKB:P04908|UniProtKB:P08844|UniProtKB:P0C0S5|UniProtKB:P0C0S8|UniProtKB:P0C5Y9|UniProtKB:P0C5Z0|UniProtKB:P16104|UniProtKB:P20671|UniProtKB:Q16777|UniProtKB:Q57YA3|UniProtKB:Q582M3|UniProtKB:Q6FI13|UniProtKB:Q71UI9|UniProtKB:Q7L7L0|UniProtKB:Q8IUE6|UniProtKB:Q93077|UniProtKB:Q96KK5|UniProtKB:Q96QV6|UniProtKB:Q99878|UniProtKB:Q9P0M6|WB:WBGene00019947	C	Histone H2A	H2AL1Q	protein	taxon:9606	20260529	GO_Central		
UniProtKB	A0A8Q3WKH5	H2AL1Q	located_in	GO:0005634	GO_REF:0000044	IEA	UniProtKB-SubCell:SL-0191	C	Histone H2A	H2AL1Q	protein	taxon:9606	20260727	UniProt		
UniProtKB	A0A8Q3WKH5	H2AL1Q	located_in	GO:0005634	GO_REF:0000117	IEA	ARBA:ARBA00026330	C	Histone H2A	H2AL1Q	protein	taxon:9606	20260727	UniProt		
UniProtKB	A0A8Q3WKH5	H2AL1Q	located_in	GO:0005694	GO_REF:0000044	IEA	UniProtKB-SubCell:SL-0468	C	Histone H2A	H2AL1Q	protein	taxon:9606	20260727	UniProt		
UniProtKB	A0A8Q3WKH5	H2AL1Q	part_of	GO:0000786	GO_REF:0000002	IEA	InterPro:IPR002119	C	Histone H2A	H2AL1Q	protein	taxon:9606	20260727	InterPro		
UniProtKB	A0A8Q3WKH5	H2AL1Q	part_of	GO:0000786	GO_REF:0000033	IBA	FB:FBgn0001197|MGI:MGI:1915481|PANTHER:PTN000604564|RGD:621462|SGD:S000002633|UniProtKB:O97320|UniProtKB:P04908|UniProtKB:P06897|UniProtKB:P0C0S5|UniProtKB:P0C0S8|UniProtKB:P0C5Y9|UniProtKB:P0C5Z0|UniProtKB:Q71UI9|UniProtKB:Q7L7L0	C	Histone H2A	H2AL1Q	protein	taxon:9606	20251220	GO_Central		
UniProtKB	A0A8V8TLY5	A0A8V8TLY5	located_in	GO:0005886	GO_REF:0000044	IEA	UniProtKB-SubCell:SL-0039	C	Ig-like domain-containing protein		protein	taxon:9606	20260727	UniProt		
UniProtKB	A0A8V8TMC4	CCNYL1B	enables	GO:0061575	GO_REF:0000033	IBA	FB:FBgn0032378|PANTHER:PTN001285301	F	Cyclin-Y-like protein 1B	CCNYL1B	protein	taxon:9606	20251217	GO_Central		
UniProtKB	A0A8V8TMC4	CCNYL1B	involved_in	GO:0060828	GO_REF:0000033	IBA	FB:FBgn0032378|MGI:MGI:2138614|PANTHER:PTN001285301|UniProtKB:Q8ND76	P	Cyclin-Y-like protein 1B	CCNYL1B	protein	taxon:9606	20250903	GO_Central		
UniProtKB	A0A8V8TMC4	CCNYL1B	is_active_in	GO:0005886	GO_REF:0000033	IBA	MGI:MGI:2138614|PANTHER:PTN000420501|PomBase:SPAC19A8.02|UniProtKB:Q8N7R7|UniProtKB:Q8ND76	C	Cyclin-Y-like protein 1B	CCNYL1B	protein	taxon:9606	20241120	GO_Central		
UniProtKB	A0AAG2SUK6	A0AAG2SUK6	enables	GO:0003735	GO_REF:0000002	IEA	InterPro:IPR012678|InterPro:IPR013025	F	Large ribosomal subunit protein uL23m		protein	taxon:9606	20260727	InterPro		
UniProtKB	A0AAG2SUK6	A0AAG2SUK6	involved_in	GO:0006412	GO_REF:0000002	IEA	InterPro:IPR012678|InterPro:IPR013025	P	Large ribosomal subunit protein uL23m		protein	taxon:9606	20260727	InterPro		
UniProtKB	A0AAG2SUK6	A0AAG2SUK6	located_in	GO:0005739	GO_REF:0000044	IEA	UniProtKB-SubCell:SL-0173	C	Large ribosomal subunit protein uL23m		protein	taxon:9606	20260727	UniProt		
UniProtKB	A0AAG2SUK6	A0AAG2SUK6	located_in	GO:0005840	GO_REF:0000002	IEA	InterPro:IPR012678|InterPro:IPR013025	C	Large ribosomal subunit protein uL23m		protein	taxon:9606	20260727	InterPro		
UniProtKB	A0AAG2SUX2	LOC124905564	located_in	GO:0005737	GO_REF:0000044	IEA	UniProtKB-SubCell:SL-0086	C	Olduvai domain-containing protein	LOC124905564	protein	taxon:9606	20260727	UniProt		
UniProtKB	A0AAG2SVT6	A0AAG2SVT6	located_in	GO:0005576	GO_REF:0000044	IEA	UniProtKB-SubCell:SL-0243	C	Ig-like domain-containing protein		protein	taxon:9606	20260727	UniProt		
UniProtKB	A0AAG2SVT6	A0AAG2SVT6	located_in	GO:0005886	GO_REF:0000044	IEA	UniProtKB-SubCell:SL-0039	C	Ig-like domain-containing protein		protein	taxon:9606	20260727	UniProt		
UniProtKB	A0AAG2SVT6	A0AAG2SVT6	located_in	GO:0005886	GO_REF:0000117	IEA	ARBA:ARBA00027801	C	Ig-like domain-containing protein		protein	taxon:9606	20260727	UniProt		
UniProtKB	A0AAG2SWI5	A0AAG2SWI5	enables	GO:0004866	GO_REF:0000002	IEA	InterPro:IPR001599|InterPro:IPR002890	F	Ovostatin homolog 2-like		protein	taxon:9606	20260727	InterPro		
UniProtKB	A0AAG2SWI5	A0AAG2SWI5	located_in	GO:0005576	GO_REF:0000002	IEA	InterPro:IPR009048|InterPro:IPR011626|InterPro:IPR036595	C	Ovostatin homolog 2-like		protein	taxon:9606	20260727	InterPro		
UniProtKB	A0AAG2SWI5	A0AAG2SWI5	located_in	GO:0005576	GO_REF:0000044	IEA	UniProtKB-SubCell:SL-0243	C	Ovostatin homolog 2-like		protein	taxon:9606	20260727	UniProt		
UniProtKB	A0AAG2SWV4	A0AAG2SWV4	enables	GO:0005309	GO_REF:0000002	IEA	InterPro:IPR002984	F	Transporter		protein	taxon:9606	20260727	InterPro		
UniProtKB	A0AAG2SWV4	A0AAG2SWV4	enables	GO:0005309	GO_REF:0000117	IEA	ARBA:ARBA00095276	F	Transporter		protein	taxon:9606	20260727	UniProt		
UniProtKB	A0AAG2SWV4	A0AAG2SWV4	involved_in	GO:0006836	GO_REF:0000002	IEA	InterPro:IPR002984	P	Transporter		protein	taxon:9606	20260727	InterPro		
UniProtKB	A0AAG2SWV4	A0AAG2SWV4	involved_in	GO:0015881	GO_REF:0000108	IEA	GO:0005309	P	Transporter		protein	taxon:9606	20260727	GOC		
UniProtKB	A0AAG2SWV4	A0AAG2SWV4	located_in	GO:0005886	GO_REF:0000002	IEA	InterPro:IPR002984	C	Transporter		protein	taxon:9606	20260727	InterPro		
UniProtKB	A0AAG2SWV4	A0AAG2SWV4	located_in	GO:0016020	GO_REF:0000002	IEA	InterPro:IPR000175|InterPro:IPR002984	C	Transporter		protein	taxon:9606	20260727	InterPro		
UniProtKB	A0AAG2SWV4	A0AAG2SWV4	located_in	GO:0016324	GO_REF:0000044	IEA	UniProtKB-SubCell:SL-0015	C	Transporter		protein	taxon:9606	20260727	UniProt		
UniProtKB	A0AAG2SXN7	A0AAG2SXN7	enables	GO:0004657	GO_REF:0000002	IEA	InterPro:IPR015659	F	Proline dehydrogenase		protein	taxon:9606	20260727	InterPro		
UniProtKB	A0AAG2SXN7	A0AAG2SXN7	enables	GO:0004657	GO_REF:0000003	IEA	EC:1.5.5.2	F	Proline dehydrogenase		protein	taxon:9606	20260727	UniProt		
UniProtKB	A0AAG2SXN7	A0AAG2SXN7	enables	GO:0004657	GO_REF:0000117	IEA	ARBA:ARBA00027069	F	Proline dehydrogenase		protein	taxon:9606	20260727	UniProt		
UniProtKB	A0AAG2SXN7	A0AAG2SXN7	involved_in	GO:0006562	GO_REF:0000002	IEA	InterPro:IPR015659	P	Proline dehydrogenase		protein	taxon:9606	20260727	InterPro		
UniProtKB	A0AAG2SXN7	A0AAG2SXN7	involved_in	GO:0006562	GO_REF:0000117	IEA	ARBA:ARBA00026526	P	Proline dehydrogenase		protein	taxon:9606	20260727	UniProt		
UniProtKB	A0AAG2SXN7	A0AAG2SXN7	located_in	GO:0005743	GO_REF:0000117	IEA	ARBA:ARBA00028608	C	Proline dehydrogenase		protein	taxon:9606	20260727	UniProt		
UniProtKB	A0AAG2SXN7	A0AAG2SXN7	located_in	GO:0005759	GO_REF:0000044	IEA	UniProtKB-SubCell:SL-0170	C	Proline dehydrogenase		protein	taxon:9606	20260727	UniProt		
UniProtKB	A0AAG2SXZ4	A0AAG2SXZ4	located_in	GO:0005576	GO_REF:0000044	IEA	UniProtKB-SubCell:SL-0243	C	Ig-like domain-containing protein		protein	taxon:9606	20260727	UniProt		
UniProtKB	A0AAG2SXZ4	A0AAG2SXZ4	located_in	GO:0005886	GO_REF:0000044	IEA	UniProtKB-SubCell:SL-0039	C	Ig-like domain-containing protein		protein	taxon:9606	20260727	UniProt		
UniProtKB	A0AAG2SXZ4	A0AAG2SXZ4	located_in	GO:0005886	GO_REF:0000117	IEA	ARBA:ARBA00027801	C	Ig-like domain-containing protein		protein	taxon:9606	20260727	UniProt		
UniProtKB	A0AAG2TCD0	OTOA	located_in	GO:0016020	GO_REF:0000044	IEA	UniProtKB-SubCell:SL-0162	C	Otoancorin	OTOA	protein	taxon:9606	20260727	UniProt		
UniProtKB	A0AAG2TTP8	LOC102723573	enables	GO:0003735	GO_REF:0000002	IEA	InterPro:IPR001047	F	40S ribosomal protein S8	LOC102723573	protein	taxon:9606	20260727	InterPro		
UniProtKB	A0AAG2TTP8	LOC102723573	involved_in	GO:0006412	GO_REF:0000002	IEA	InterPro:IPR001047	P	40S ribosomal protein S8	LOC102723573	protein	taxon:9606	20260727	InterPro		
UniProtKB	A0AAG2TTP8	LOC102723573	located_in	GO:0005737	GO_REF:0000044	IEA	UniProtKB-SubCell:SL-0086	C	40S ribosomal protein S8	LOC102723573	protein	taxon:9606	20260727	UniProt		
UniProtKB	A0AAG2TTP8	LOC102723573	located_in	GO:0005840	GO_REF:0000002	IEA	InterPro:IPR001047	C	40S ribosomal protein S8	LOC102723573	protein	taxon:9606	20260727	InterPro		
UniProtKB	A0AAG2TTZ7	A0AAG2TTZ7	located_in	GO:0005794	GO_REF:0000002	IEA	InterPro:IPR024858|InterPro:IPR043937	C	Golgin subfamily A conserved domain-containing protein		protein	taxon:9606	20260727	InterPro		
UniProtKB	A0AAG2TTZ7	A0AAG2TTZ7	located_in	GO:0005801	GO_REF:0000002	IEA	InterPro:IPR043937	C	Golgin subfamily A conserved domain-containing protein		protein	taxon:9606	20260727	InterPro		
UniProtKB	A0AAG2TU05	A0AAG2TU05	located_in	GO:0005576	GO_REF:0000044	IEA	UniProtKB-SubCell:SL-0243	C	Ig-like domain-containing protein		protein	taxon:9606	20260727	UniProt		
UniProtKB	A0AAG2TU05	A0AAG2TU05	located_in	GO:0005576	GO_REF:0000117	IEA	ARBA:ARBA00027128	C	Ig-like domain-containing protein		protein	taxon:9606	20260727	UniProt		
UniProtKB	A0AAG2TU05	A0AAG2TU05	located_in	GO:0005886	GO_REF:0000044	IEA	UniProtKB-SubCell:SL-0039	C	Ig-like domain-containing protein		protein	taxon:9606	20260727	UniProt		
UniProtKB	A0AAG2TU05	A0AAG2TU05	located_in	GO:0005886	GO_REF:0000117	IEA	ARBA:ARBA00027801	C	Ig-like domain-containing protein		protein	taxon:9606	20260727	UniProt		
UniProtKB	A0AAG2TUQ4	A0AAG2TUQ4	located_in	GO:0005794	GO_REF:0000002	IEA	InterPro:IPR024858|InterPro:IPR043937	C	Uncharacterized protein		protein	taxon:9606	20260727	InterPro		
UniProtKB	A0AAG2TUQ4	A0AAG2TUQ4	located_in	GO:0005801	GO_REF:0000002	IEA	InterPro:IPR043937	C	Uncharacterized protein		protein	taxon:9606	20260727	InterPro		
UniProtKB	A0AAG2TV02	A0AAG2TV02	located_in	GO:0005576	GO_REF:0000044	IEA	UniProtKB-SubCell:SL-0243	C	Ig-like domain-containing protein		protein	taxon:9606	20260727	UniProt		
UniProtKB	A0AAG2TV02	A0AAG2TV02	located_in	GO:0005886	GO_REF:0000044	IEA	UniProtKB-SubCell:SL-0039	C	Ig-like domain-containing protein		protein	taxon:9606	20260727	UniProt		
UniProtKB	A0AAG2TVC3	A0AAG2TVC3	enables	GO:0003779	GO_REF:0000002	IEA	InterPro:IPR003124	F	WH2 domain-containing protein		protein	taxon:9606	20260727	InterPro		
UniProtKB	A0AAG2TVC3	A0AAG2TVC3	enables	GO:0003779	GO_REF:0000104	IEA	UniRule:UR000400353	F	WH2 domain-containing protein		protein	taxon:9606	20260727	UniProt		
UniProtKB	A0AAG2TVC3	A0AAG2TVC3	enables	GO:0043014	GO_REF:0000002	IEA	InterPro:IPR028290	F	WH2 domain-containing protein		protein	taxon:9606	20260727	InterPro		
UniProtKB	A0AAG2TVC3	A0AAG2TVC3	involved_in	GO:0034314	GO_REF:0000002	IEA	InterPro:IPR028290	P	WH2 domain-containing protein		protein	taxon:9606	20260727	InterPro		
UniProtKB	A0AAG2TVC3	A0AAG2TVC3	located_in	GO:0005769	GO_REF:0000002	IEA	InterPro:IPR028290	C	WH2 domain-containing protein		protein	taxon:9606	20260727	InterPro		
UniProtKB	A0AAG2TVC3	A0AAG2TVC3	located_in	GO:0031901	GO_REF:0000044	IEA	UniProtKB-SubCell:SL-0093	C	WH2 domain-containing protein		protein	taxon:9606	20260727	UniProt		
UniProtKB	A0AAG2TVC3	A0AAG2TVC3	located_in	GO:0055038	GO_REF:0000044	IEA	UniProtKB-SubCell:SL-0231	C	WH2 domain-containing protein		protein	taxon:9606	20260727	UniProt		
UniProtKB	A0AAG2TVC3	A0AAG2TVC3	part_of	GO:0071203	GO_REF:0000002	IEA	InterPro:IPR028290	C	WH2 domain-containing protein		protein	taxon:9606	20260727	InterPro		
UniProtKB	A0AAG2TVE0	A0AAG2TVE0	located_in	GO:0005576	GO_REF:0000044	IEA	UniProtKB-SubCell:SL-0243	C	Ig-like domain-containing protein		protein	taxon:9606	20260727	UniProt		
UniProtKB	A0AAG2TVE0	A0AAG2TVE0	located_in	GO:0005576	GO_REF:0000117	IEA	ARBA:ARBA00027128	C	Ig-like domain-containing protein		protein	taxon:9606	20260727	UniProt		
UniProtKB	A0AAG2TVE0	A0AAG2TVE0	located_in	GO:0005886	GO_REF:0000044	IEA	UniProtKB-SubCell:SL-0039	C	Ig-like domain-containing protein		protein	taxon:9606	20260727	UniProt		
UniProtKB	A0AAG2TVE0	A0AAG2TVE0	located_in	GO:0005886	GO_REF:0000117	IEA	ARBA:ARBA00027801	C	Ig-like domain-containing protein		protein	taxon:9606	20260727	UniProt		
UniProtKB	A0AAG2TVR5	LOC124907502	located_in	GO:0005794	GO_REF:0000002	IEA	InterPro:IPR024858|InterPro:IPR043937	C	Golgin subfamily A conserved domain-containing protein	LOC124907502	protein	taxon:9606	20260727	InterPro		
UniProtKB	A0AAG2TVR5	LOC124907502	located_in	GO:0005801	GO_REF:0000002	IEA	InterPro:IPR043937	C	Golgin subfamily A conserved domain-containing protein	LOC124907502	protein	taxon:9606	20260727	InterPro		
UniProtKB	A0AAG2TWJ7	A0AAG2TWJ7	located_in	GO:0005794	GO_REF:0000002	IEA	InterPro:IPR024858|InterPro:IPR043937	C	Uncharacterized protein		protein	taxon:9606	20260727	InterPro		
UniProtKB	A0AAG2TWJ7	A0AAG2TWJ7	located_in	GO:0005801	GO_REF:0000002	IEA	InterPro:IPR043937	C	Uncharacterized protein		protein	taxon:9606	20260727	InterPro		
UniProtKB	A0AAG2UUX9	CNTNAP3C	located_in	GO:0016020	GO_REF:0000044	IEA	UniProtKB-SubCell:SL-0162	C	Contactin-associated protein-like 3	CNTNAP3C	protein	taxon:9606	20260727	UniProt		
UniProtKB	A0AAG2UWQ9	NKRF	enables	GO:0003676	GO_REF:0000002	IEA	InterPro:IPR000467|InterPro:IPR001374|InterPro:IPR034071|InterPro:IPR036867	F	NF-kappa-B-repressing factor	NKRF	protein	taxon:9606	20260727	InterPro		
UniProtKB	A0AAG2UWQ9	NKRF	enables	GO:0003676	GO_REF:0000104	IEA	UniRule:UR000416679	F	NF-kappa-B-repressing factor	NKRF	protein	taxon:9606	20260727	UniProt		
UniProtKB	A0AAG2UWQ9	NKRF	located_in	GO:0005654	GO_REF:0000044	IEA	UniProtKB-SubCell:SL-0190	C	NF-kappa-B-repressing factor	NKRF	protein	taxon:9606	20260727	UniProt		
UniProtKB	A0AAG2UWQ9	NKRF	located_in	GO:0005730	GO_REF:0000044	IEA	UniProtKB-SubCell:SL-0188	C	NF-kappa-B-repressing factor	NKRF	protein	taxon:9606	20260727	UniProt		
UniProtKB	A0AAG2UXD8	LOC102724250	located_in	GO:0005737	GO_REF:0000044	IEA	UniProtKB-SubCell:SL-0086	C	Olduvai domain-containing protein	LOC102724250	protein	taxon:9606	20260727	UniProt		
UniProtKB	A0AAG2UXK7	LOC124905564	located_in	GO:0005737	GO_REF:0000044	IEA	UniProtKB-SubCell:SL-0086	C	Olduvai domain-containing protein	LOC124905564	protein	taxon:9606	20260727	UniProt		
UniProtKB	A0AAG2UXS2	LOC124905558	located_in	GO:0005737	GO_REF:0000044	IEA	UniProtKB-SubCell:SL-0086	C	Olduvai domain-containing protein	LOC124905558	protein	taxon:9606	20260727	UniProt		
UniProtKB	A0AAG2UXZ5	COL18A1	located_in	GO:0005788	GO_REF:0000117	IEA	ARBA:ARBA00028691	C	Thrombospondin-like N-terminal domain-containing protein	COL18A1	protein	taxon:9606	20260727	UniProt		
UniProtKB	A0AAG2UXZ5	COL18A1	part_of	GO:0140156	GO_REF:0000117	IEA	ARBA:ARBA00097895	C	Thrombospondin-like N-terminal domain-containing protein	COL18A1	protein	taxon:9606	20260727	UniProt		
UniProtKB	A0AAQ5BHU3	A0AAQ5BHU3	enables	GO:0003676	GO_REF:0000002	IEA	InterPro:IPR001037|InterPro:IPR002156|InterPro:IPR036397|InterPro:IPR036862	F	Uncharacterized protein		protein	taxon:9606	20260727	InterPro		
UniProtKB	A0AAQ5BHU3	A0AAQ5BHU3	enables	GO:0003887	GO_REF:0000003	IEA	EC:2.7.7.7	F	Uncharacterized protein		protein	taxon:9606	20260727	UniProt		
UniProtKB	A0AAQ5BHU3	A0AAQ5BHU3	enables	GO:0003887	GO_REF:0000104	IEA	UniRule:UR000414873	F	Uncharacterized protein		protein	taxon:9606	20260727	UniProt		
UniProtKB	A0AAQ5BHU3	A0AAQ5BHU3	enables	GO:0003887	GO_REF:0000117	IEA	ARBA:ARBA00027760	F	Uncharacterized protein		protein	taxon:9606	20260727	UniProt		
UniProtKB	A0AAQ5BHU3	A0AAQ5BHU3	enables	GO:0003964	GO_REF:0000002	IEA	InterPro:IPR010661	F	Uncharacterized protein		protein	taxon:9606	20260727	InterPro		
UniProtKB	A0AAQ5BHU3	A0AAQ5BHU3	enables	GO:0003964	GO_REF:0000003	IEA	EC:2.7.7.49	F	Uncharacterized protein		protein	taxon:9606	20260727	UniProt		
UniProtKB	A0AAQ5BHU3	A0AAQ5BHU3	enables	GO:0003964	GO_REF:0000104	IEA	UniRule:UR000414873	F	Uncharacterized protein		protein	taxon:9606	20260727	UniProt		
UniProtKB	A0AAQ5BHU3	A0AAQ5BHU3	enables	GO:0004518	GO_REF:0000104	IEA	UniRule:UR000414167	F	Uncharacterized protein		protein	taxon:9606	20260727	UniProt		
UniProtKB	A0AAQ5BHU3	A0AAQ5BHU3	enables	GO:0004519	GO_REF:0000104	IEA	UniRule:UR000414167	F	Uncharacterized protein		protein	taxon:9606	20260727	UniProt		
UniProtKB	A0AAQ5BHU3	A0AAQ5BHU3	enables	GO:0004523	GO_REF:0000002	IEA	InterPro:IPR002156	F	Uncharacterized protein		protein	taxon:9606	20260727	InterPro		
UniProtKB	A0AAQ5BHU3	A0AAQ5BHU3	enables	GO:0004523	GO_REF:0000003	IEA	EC:3.1.26.4	F	Uncharacterized protein		protein	taxon:9606	20260727	UniProt		
UniProtKB	A0AAQ5BHU3	A0AAQ5BHU3	enables	GO:0005198	GO_REF:0000002	IEA	InterPro:IPR000328	F	Uncharacterized protein		protein	taxon:9606	20260727	InterPro		
UniProtKB	A0AAQ5BHU3	A0AAQ5BHU3	enables	GO:0008270	GO_REF:0000002	IEA	InterPro:IPR003308	F	Uncharacterized protein		protein	taxon:9606	20260727	InterPro		
UniProtKB	A0AAQ5BHU3	A0AAQ5BHU3	enables	GO:0016740	GO_REF:0000104	IEA	UniRule:UR000414873	F	Uncharacterized protein		protein	taxon:9606	20260727	UniProt		
UniProtKB	A0AAQ5BHU3	A0AAQ5BHU3	enables	GO:0016779	GO_REF:0000104	IEA	UniRule:UR000414873	F	Uncharacterized protein		protein	taxon:9606	20260727	UniProt		
UniProtKB	A0AAQ5BHU3	A0AAQ5BHU3	enables	GO:0016787	GO_REF:0000104	IEA	UniRule:UR000414167	F	Uncharacterized protein		protein	taxon:9606	20260727	UniProt		
UniProtKB	A0AAQ5BHU3	A0AAQ5BHU3	involved_in	GO:0006261	GO_REF:0000117	IEA	ARBA:ARBA00028857	P	Uncharacterized protein		protein	taxon:9606	20260727	UniProt		
UniProtKB	A0AAQ5BHU3	A0AAQ5BHU3	involved_in	GO:0006278	GO_REF:0000002	IEA	InterPro:IPR010661	P	Uncharacterized protein		protein	taxon:9606	20260727	InterPro		
UniProtKB	A0AAQ5BHU3	A0AAQ5BHU3	involved_in	GO:0006310	GO_REF:0000104	IEA	UniRule:UR000415384	P	Uncharacterized protein		protein	taxon:9606	20260727	UniProt		
UniProtKB	A0AAQ5BHU3	A0AAQ5BHU3	involved_in	GO:0006313	GO_REF:0000104	IEA	UniRule:UR000415384	P	Uncharacterized protein		protein	taxon:9606	20260727	UniProt		
UniProtKB	A0AAQ5BHU3	A0AAQ5BHU3	involved_in	GO:0015074	GO_REF:0000002	IEA	InterPro:IPR001584	P	Uncharacterized protein		protein	taxon:9606	20260727	InterPro		
UniProtKB	A0AB56IDB0	A0AB56IDB0	enables	GO:0000166	GO_REF:0000104	IEA	UniRule:UR001503341	F	non-specific serine/threonine protein kinase		protein	taxon:9606	20260727	UniProt		
UniProtKB	A0AB56IDB0	A0AB56IDB0	enables	GO:0004674	GO_REF:0000003	IEA	EC:2.7.11.1	F	non-specific serine/threonine protein kinase		protein	taxon:9606	20260727	UniProt		
UniProtKB	A0AB56IDB0	A0AB56IDB0	enables	GO:0005524	GO_REF:0000002	IEA	InterPro:IPR000719|InterPro:IPR017441	F	non-specific serine/threonine protein kinase		protein	taxon:9606	20260727	InterPro		
UniProtKB	A0AB56IDB0	A0AB56IDB0	enables	GO:0005524	GO_REF:0000104	IEA	UniRule:UR001503341	F	non-specific serine/threonine protein kinase		protein	taxon:9606	20260727	UniProt		
UniProtKB	A0AB56IDB0	A0AB56IDB0	located_in	GO:0005737	GO_REF:0000044	IEA	UniProtKB-SubCell:SL-0086	C	non-specific serine/threonine protein kinase		protein	taxon:9606	20260727	UniProt		
UniProtKB	A0AB56JHH5	A0AB56JHH5	located_in	GO:0016020	GO_REF:0000044	IEA	UniProtKB-SubCell:SL-0162	C	Uncharacterized protein		protein	taxon:9606	20260727	UniProt		
UniProtKB	A0AB56JHH5	A0AB56JHH5	located_in	GO:0043657	GO_REF:0000044	IEA	UniProtKB-SubCell:SL-0427	C	Uncharacterized protein		protein	taxon:9606	20260727	UniProt		
UniProtKB	A0ABB0MV19	A0ABB0MV19	enables	GO:0003735	GO_REF:0000002	IEA	InterPro:IPR000529|InterPro:IPR035980	F	Small ribosomal subunit protein bS6m		protein	taxon:9606	20260727	InterPro		
UniProtKB	A0ABB0MV19	A0ABB0MV19	enables	GO:0005412	GO_REF:0000002	IEA	InterPro:IPR042731	F	Small ribosomal subunit protein bS6m		protein	taxon:9606	20260727	InterPro		
UniProtKB	A0ABB0MV19	A0ABB0MV19	enables	GO:0019843	GO_REF:0000002	IEA	InterPro:IPR000529|InterPro:IPR035980	F	Small ribosomal subunit protein bS6m		protein	taxon:9606	20260727	InterPro		
UniProtKB	A0ABB0MV19	A0ABB0MV19	enables	GO:0022857	GO_REF:0000002	IEA	InterPro:IPR001734	F	Small ribosomal subunit protein bS6m		protein	taxon:9606	20260727	InterPro		
UniProtKB	A0ABB0MV19	A0ABB0MV19	involved_in	GO:0006412	GO_REF:0000002	IEA	InterPro:IPR000529|InterPro:IPR035980	P	Small ribosomal subunit protein bS6m		protein	taxon:9606	20260727	InterPro		
UniProtKB	A0ABB0MV19	A0ABB0MV19	involved_in	GO:0008645	GO_REF:0000108	IEA	GO:0005412	P	Small ribosomal subunit protein bS6m		protein	taxon:9606	20260727	GOC		
UniProtKB	A0ABB0MV19	A0ABB0MV19	involved_in	GO:0015798	GO_REF:0000002	IEA	InterPro:IPR042731	P	Small ribosomal subunit protein bS6m		protein	taxon:9606	20260727	InterPro		
UniProtKB	A0ABB0MV19	A0ABB0MV19	involved_in	GO:0015798	GO_REF:0000117	IEA	ARBA:ARBA00043318	P	Small ribosomal subunit protein bS6m		protein	taxon:9606	20260727	UniProt		
UniProtKB	A0ABB0MV19	A0ABB0MV19	involved_in	GO:0034219	GO_REF:0000108	IEA	GO:0005412	P	Small ribosomal subunit protein bS6m		protein	taxon:9606	20260727	GOC		
UniProtKB	A0ABB0MV19	A0ABB0MV19	involved_in	GO:0035725	GO_REF:0000108	IEA	GO:0005412	P	Small ribosomal subunit protein bS6m		protein	taxon:9606	20260727	GOC		
UniProtKB	A0ABB0MV19	A0ABB0MV19	involved_in	GO:0055085	GO_REF:0000002	IEA	InterPro:IPR001734	P	Small ribosomal subunit protein bS6m		protein	taxon:9606	20260727	InterPro		
UniProtKB	A0ABB0MV19	A0ABB0MV19	located_in	GO:0005739	GO_REF:0000044	IEA	UniProtKB-SubCell:SL-0173	C	Small ribosomal subunit protein bS6m		protein	taxon:9606	20260727	UniProt		
UniProtKB	A0ABB0MV19	A0ABB0MV19	located_in	GO:0005743	GO_REF:0000117	IEA	ARBA:ARBA00028608	C	Small ribosomal subunit protein bS6m		protein	taxon:9606	20260727	UniProt		
UniProtKB	A0ABB0MV19	A0ABB0MV19	located_in	GO:0005840	GO_REF:0000002	IEA	InterPro:IPR000529|InterPro:IPR035980	C	Small ribosomal subunit protein bS6m		protein	taxon:9606	20260727	InterPro		
UniProtKB	A0ABB0MV19	A0ABB0MV19	located_in	GO:0016020	GO_REF:0000002	IEA	InterPro:IPR001734	C	Small ribosomal subunit protein bS6m		protein	taxon:9606	20260727	InterPro		
UniProtKB	A0ABB0MV19	A0ABB0MV19	located_in	GO:0016323	GO_REF:0000044	IEA	UniProtKB-SubCell:SL-0026	C	Small ribosomal subunit protein bS6m		protein	taxon:9606	20260727	UniProt		
UniProtKB	A0ABB0MV19	A0ABB0MV19	located_in	GO:0016324	GO_REF:0000044	IEA	UniProtKB-SubCell:SL-0015	C	Small ribosomal subunit protein bS6m		protein	taxon:9606	20260727	UniProt		
UniProtKB	A0ABB0MV19	A0ABB0MV19	part_of	GO:0005763	GO_REF:0000117	IEA	ARBA:ARBA00088365	C	Small ribosomal subunit protein bS6m		protein	taxon:9606	20260727	UniProt		
UniProtKB	A0ABB0MV38	A0ABB0MV38	enables	GO:0003677	GO_REF:0000104	IEA	UniRule:UR000400687	F	HTH CENPB-type domain-containing protein		protein	taxon:9606	20260727	UniProt		
UniProtKB	A0ABB0MV38	A0ABB0MV38	located_in	GO:0005634	GO_REF:0000044	IEA	UniProtKB-SubCell:SL-0191	C	HTH CENPB-type domain-containing protein		protein	taxon:9606	20260727	UniProt		
UniProtKB	A0ABB0MV38	A0ABB0MV38	located_in	GO:0005634	GO_REF:0000104	IEA	UniRule:UR000400687	C	HTH CENPB-type domain-containing protein		protein	taxon:9606	20260727	UniProt		
UniProtKB	A0ABJ7H351	A0ABJ7H351	enables	GO:0046872	GO_REF:0000002	IEA	InterPro:IPR000571|InterPro:IPR018957|InterPro:IPR036855	F	RING-type E3 ubiquitin transferase		protein	taxon:9606	20260727	InterPro		
UniProtKB	A0ABJ7H351	A0ABJ7H351	enables	GO:0061630	GO_REF:0000002	IEA	InterPro:IPR045072	F	RING-type E3 ubiquitin transferase		protein	taxon:9606	20260727	InterPro		
UniProtKB	A0ABJ7H351	A0ABJ7H351	enables	GO:0061630	GO_REF:0000003	IEA	EC:2.3.2.27	F	RING-type E3 ubiquitin transferase		protein	taxon:9606	20260727	UniProt		
UniProtKB	A0ABJ7H351	A0ABJ7H351	involved_in	GO:0000209	GO_REF:0000002	IEA	InterPro:IPR045072	P	RING-type E3 ubiquitin transferase		protein	taxon:9606	20260727	InterPro		
UniProtKB	A0ABJ7H8I7	A0ABJ7H8I7	involved_in	GO:0000266	GO_REF:0000104	IEA	UniRule:UR001527798	P	Mitochondrial fission factor		protein	taxon:9606	20260727	UniProt		
UniProtKB	A0ABJ7H8I7	A0ABJ7H8I7	involved_in	GO:0090141	GO_REF:0000104	IEA	UniRule:UR001527798	P	Mitochondrial fission factor		protein	taxon:9606	20260727	UniProt		
UniProtKB	A0ABJ7H8I7	A0ABJ7H8I7	involved_in	GO:0090314	GO_REF:0000104	IEA	UniRule:UR001527798	P	Mitochondrial fission factor		protein	taxon:9606	20260727	UniProt		
UniProtKB	A0ABJ7H8I7	A0ABJ7H8I7	located_in	GO:0005737	GO_REF:0000117	IEA	ARBA:ARBA00026971	C	Mitochondrial fission factor		protein	taxon:9606	20260727	UniProt		
UniProtKB	A0ABJ7H8I7	A0ABJ7H8I7	located_in	GO:0005741	GO_REF:0000044	IEA	UniProtKB-SubCell:SL-0172	C	Mitochondrial fission factor		protein	taxon:9606	20260727	UniProt		
UniProtKB	A0ABJ7H8I7	A0ABJ7H8I7	located_in	GO:0005777	GO_REF:0000044	IEA	UniProtKB-SubCell:SL-0204	C	Mitochondrial fission factor		protein	taxon:9606	20260727	UniProt		
UniProtKB	A0ABJ7H8I7	A0ABJ7H8I7	located_in	GO:0005777	GO_REF:0000104	IEA	UniRule:UR001527798	C	Mitochondrial fission factor		protein	taxon:9606	20260727	UniProt		
UniProtKB	A0AUZ9	KANSL1L	enables	GO:0035035	GO_REF:0000033	IBA	FB:FBgn0262527|PANTHER:PTN001095998	F	KAT8 regulatory NSL complex subunit 1-like protein	KANSL1L|C2orf67	protein	taxon:9606	20170228	GO_Central		
UniProtKB	A0AUZ9	KANSL1L	part_of	GO:0000123	GO_REF:0000002	IEA	InterPro:IPR026180	C	KAT8 regulatory NSL complex subunit 1-like protein	KANSL1L|C2orf67	protein	taxon:9606	20260727	InterPro		
UniProtKB	A0AUZ9	KANSL1L	part_of	GO:0044545	GO_REF:0000033	IBA	FB:FBgn0262527|MGI:MGI:1923969|PANTHER:PTN001095998|UniProtKB:Q7Z3B3	C	KAT8 regulatory NSL complex subunit 1-like protein	KANSL1L|C2orf67	protein	taxon:9606	20241120	GO_Central		
UniProtKB	A0AUZ9	KANSL1L	part_of	GO:1902562	GO_REF:0000117	IEA	ARBA:ARBA00027022	C	KAT8 regulatory NSL complex subunit 1-like protein	KANSL1L|C2orf67	protein	taxon:9606	20260727	UniProt		
UniProtKB	A0AV02	SLC12A8	enables	GO:0005515	PMID:32296183	IPI	UniProtKB:P26367	F	Solute carrier family 12 member 8	SLC12A8|CCC9	protein	taxon:9606	20260725	IntAct		
UniProtKB	A0AV02	SLC12A8	enables	GO:0015377	GO_REF:0000002	IEA	InterPro:IPR004842	F	Solute carrier family 12 member 8	SLC12A8|CCC9	protein	taxon:9606	20260727	InterPro		
UniProtKB	A0AV02	SLC12A8	enables	GO:0015377	GO_REF:0000117	IEA	ARBA:ARBA00034967	F	Solute carrier family 12 member 8	SLC12A8|CCC9	protein	taxon:9606	20260727	UniProt		
UniProtKB	A0AV02	SLC12A8	enables	GO:0015379	GO_REF:0000033	IBA	AGI_LocusCode:AT1G30450|FB:FBgn0036279|FB:FBgn0261794|MGI:MGI:103150|MGI:MGI:1309465|MGI:MGI:1342283|MGI:MGI:1862037|MGI:MGI:2135960|PANTHER:PTN002274228|RGD:3685|RGD:3687|RGD:620809|RGD:620811|SGD:S000000439|UniProtKB:P55011|UniProtKB:Q13621|UniProtKB:Q6Z0E2|UniProtKB:Q9H2X9|UniProtKB:Q9UHW9|UniProtKB:Q9UP95|UniProtKB:Q9Y666|WB:WBGene00006504|WB:WBGene00019205	F	Solute carrier family 12 member 8	SLC12A8|CCC9	protein	taxon:9606	20260528	GO_Central		
UniProtKB	A0AV02	SLC12A8	involved_in	GO:0006811	GO_REF:0000002	IEA	InterPro:IPR004842	P	Solute carrier family 12 member 8	SLC12A8|CCC9	protein	taxon:9606	20260727	InterPro		
UniProtKB	A0AV02	SLC12A8	involved_in	GO:0055085	GO_REF:0000002	IEA	InterPro:IPR004841	P	Solute carrier family 12 member 8	SLC12A8|CCC9	protein	taxon:9606	20260727	InterPro		
UniProtKB	A0AV02	SLC12A8	involved_in	GO:0071805	GO_REF:0000033	IBA	MGI:MGI:101924|MGI:MGI:1309465|MGI:MGI:1342283|PANTHER:PTN002274228|RGD:620811|UniProtKB:Q6Z0E2|UniProtKB:Q9UHW9|WB:WBGene00006504	P	Solute carrier family 12 member 8	SLC12A8|CCC9	protein	taxon:9606	20251030	GO_Central		
UniProtKB	A0AV02	SLC12A8	involved_in	GO:1902476	GO_REF:0000108	IEA	GO:0015377	P	Solute carrier family 12 member 8	SLC12A8|CCC9	protein	taxon:9606	20260727	GOC		
UniProtKB	A0AV02	SLC12A8	is_active_in	GO:0016324	GO_REF:0000033	IBA	MGI:MGI:101924|MGI:MGI:103150|MGI:MGI:108114|PANTHER:PTN002274228|RGD:3685|RGD:3686|UniProtKB:P55011|UniProtKB:P55017|UniProtKB:Q13621|WB:WBGene00019289|ZFIN:ZDB-GENE-080130-3	C	Solute carrier family 12 member 8	SLC12A8|CCC9	protein	taxon:9606	20251030	GO_Central		
UniProtKB	A0AV02	SLC12A8	located_in	GO:0016020	GO_REF:0000002	IEA	InterPro:IPR004841|InterPro:IPR004842	C	Solute carrier family 12 member 8	SLC12A8|CCC9	protein	taxon:9606	20260727	InterPro		
UniProtKB	A0AV02	SLC12A8	located_in	GO:0016020	GO_REF:0000044	IEA	UniProtKB-SubCell:SL-0162	C	Solute carrier family 12 member 8	SLC12A8|CCC9	protein	taxon:9606	20260727	UniProt		
UniProtKB	A0AV96	RBM47	enables	GO:0003676	GO_REF:0000002	IEA	InterPro:IPR035979	F	RNA-binding protein 47	RBM47	protein	taxon:9606	20260727	InterPro		
UniProtKB	A0AV96	RBM47	enables	GO:0003723	GO_REF:0000002	IEA	InterPro:IPR000504	F	RNA-binding protein 47	RBM47	protein	taxon:9606	20260727	InterPro		
UniProtKB	A0AV96	RBM47	enables	GO:0003723	GO_REF:0000107	IEA	UniProtKB:Q91WT8|ensembl:ENSMUSP00000144325	F	RNA-binding protein 47	RBM47	protein	taxon:9606	20260724	Ensembl		
UniProtKB	A0AV96	RBM47	enables	GO:0003723	PMID:22658674	HDA		F	RNA-binding protein 47	RBM47	protein	taxon:9606	20140203	UniProt		
UniProtKB	A0AV96	RBM47	enables	GO:0003723	PMID:22681889	HDA		F	RNA-binding protein 47	RBM47	protein	taxon:9606	20140203	UniProt		
UniProtKB	A0AV96	RBM47	enables	GO:0003723	PMID:24038582	IDA		F	RNA-binding protein 47	RBM47	protein	taxon:9606	20220929	UniProt		
UniProtKB	A0AV96	RBM47	enables	GO:0003723	PMID:24916387	IDA		F	RNA-binding protein 47	RBM47	protein	taxon:9606	20220915	UniProt		
UniProtKB	A0AV96	RBM47	enables	GO:0003729	GO_REF:0000033	IBA	FB:FBgn0038826|MGI:MGI:2384294|PANTHER:PTN002723140|RGD:1305683|RGD:619834|RGD:631348|RGD:7597569|UniProtKB:A0AV96|UniProtKB:F1RGE0|UniProtKB:Q8IYX4|ZFIN:ZDB-GENE-030828-4	F	RNA-binding protein 47	RBM47	protein	taxon:9606	20260529	GO_Central		
UniProtKB	A0AV96	RBM47	enables	GO:0003730	GO_REF:0000107	IEA	UniProtKB:Q91WT8|ensembl:ENSMUSP00000144325	F	RNA-binding protein 47	RBM47	protein	taxon:9606	20260724	Ensembl		
UniProtKB	A0AV96	RBM47	enables	GO:0003730	PMID:34160127	IDA		F	RNA-binding protein 47	RBM47	protein	taxon:9606	20221007	UniProt		
UniProtKB	A0AV96	RBM47	enables	GO:0005515	PMID:24916387	IPI	UniProtKB:Q9NQ94	F	RNA-binding protein 47	RBM47	protein	taxon:9606	20221007	UniProt		
UniProtKB	A0AV96	RBM47	enables	GO:0005515	PMID:32296183	IPI	UniProtKB:B7ZLH0	F	RNA-binding protein 47	RBM47	protein	taxon:9606	20260725	IntAct		
UniProtKB	A0AV96	RBM47	enables	GO:0005515	PMID:32296183	IPI	UniProtKB:P32243-2	F	RNA-binding protein 47	RBM47	protein	taxon:9606	20260725	IntAct		
UniProtKB	A0AV96	RBM47	enables	GO:0005515	PMID:32296183	IPI	UniProtKB:P57721-2	F	RNA-binding protein 47	RBM47	protein	taxon:9606	20260725	IntAct		
UniProtKB	A0AV96	RBM47	enables	GO:0005515	PMID:32296183	IPI	UniProtKB:Q66K41-2	F	RNA-binding protein 47	RBM47	protein	taxon:9606	20260725	IntAct		
UniProtKB	A0AV96	RBM47	enables	GO:0005515	PMID:32296183	IPI	UniProtKB:Q6P1W5	F	RNA-binding protein 47	RBM47	protein	taxon:9606	20260725	IntAct		
UniProtKB	A0AV96	RBM47	enables	GO:0005515	PMID:32296183	IPI	UniProtKB:Q8N6W0	F	RNA-binding protein 47	RBM47	protein	taxon:9606	20260725	IntAct		
UniProtKB	A0AV96	RBM47	enables	GO:0005515	PMID:32296183	IPI	UniProtKB:Q9NWB1-5	F	RNA-binding protein 47	RBM47	protein	taxon:9606	20260725	IntAct		
UniProtKB	A0AV96	RBM47	enables	GO:0005515	PMID:32296183	IPI	UniProtKB:Q9NZ81	F	RNA-binding protein 47	RBM47	protein	taxon:9606	20260725	IntAct		
UniProtKB	A0AV96	RBM47	enables	GO:0005515	PMID:32296183	IPI	UniProtKB:Q9UQM7	F	RNA-binding protein 47	RBM47	protein	taxon:9606	20260725	IntAct		
UniProtKB	A0AV96	RBM47	enables	GO:0005515	PMID:33961781	IPI	UniProtKB:Q8TBY0	F	RNA-binding protein 47	RBM47	protein	taxon:9606	20260725	IntAct		
UniProtKB	A0AV96	RBM47	enables	GO:0005515	PMID:37548402	IPI	UniProtKB:A0A8I6G705	F	RNA-binding protein 47	RBM47	protein	taxon:9606	20231101	UniProt		
UniProtKB	A0AV96	RBM47	enables	GO:0019899	PMID:24916387	IPI	UniProtKB:P41238	F	RNA-binding protein 47	RBM47	protein	taxon:9606	20221007	UniProt		
UniProtKB	A0AV96	RBM47	enables	GO:0140767	GO_REF:0000107	IEA	UniProtKB:Q91WT8|ensembl:ENSMUSP00000144325	F	RNA-binding protein 47	RBM47	protein	taxon:9606	20260724	Ensembl		
UniProtKB	A0AV96	RBM47	enables	GO:0140767	GO_REF:0000117	IEA	ARBA:ARBA00047246	F	RNA-binding protein 47	RBM47	protein	taxon:9606	20260727	UniProt		
UniProtKB	A0AV96	RBM47	enables	GO:0140767	PMID:24916387	IDA		F	RNA-binding protein 47	RBM47	protein	taxon:9606	20221007	UniProt		
UniProtKB	A0AV96	RBM47	involved_in	GO:0000381	PMID:31358901	IDA		P	RNA-binding protein 47	RBM47	protein	taxon:9606	20221010	UniProt		
UniProtKB	A0AV96	RBM47	involved_in	GO:0016554	GO_REF:0000107	IEA	UniProtKB:Q91WT8|ensembl:ENSMUSP00000144325	P	RNA-binding protein 47	RBM47	protein	taxon:9606	20260724	Ensembl		
UniProtKB	A0AV96	RBM47	involved_in	GO:0016554	GO_REF:0000117	IEA	ARBA:ARBA00088228	P	RNA-binding protein 47	RBM47	protein	taxon:9606	20260727	UniProt		
UniProtKB	A0AV96	RBM47	involved_in	GO:0016554	PMID:24916387	IDA		P	RNA-binding protein 47	RBM47	protein	taxon:9606	20221010	UniProt		
UniProtKB	A0AV96	RBM47	involved_in	GO:0016554	PMID:30844405	IDA		P	RNA-binding protein 47	RBM47	protein	taxon:9606	20221010	UniProt		
UniProtKB	A0AV96	RBM47	involved_in	GO:0032733	GO_REF:0000107	IEA	UniProtKB:Q91WT8|ensembl:ENSMUSP00000144325	P	RNA-binding protein 47	RBM47	protein	taxon:9606	20260724	Ensembl		
UniProtKB	A0AV96	RBM47	involved_in	GO:0060340	PMID:34160127	IMP		P	RNA-binding protein 47	RBM47	protein	taxon:9606	20221007	UniProt		
UniProtKB	A0AV96	RBM47	involved_in	GO:0070935	GO_REF:0000107	IEA	UniProtKB:Q91WT8|ensembl:ENSMUSP00000144325	P	RNA-binding protein 47	RBM47	protein	taxon:9606	20260724	Ensembl		
UniProtKB	A0AV96	RBM47	involved_in	GO:0070935	GO_REF:0000117	IEA	ARBA:ARBA00086254	P	RNA-binding protein 47	RBM47	protein	taxon:9606	20260727	UniProt		
UniProtKB	A0AV96	RBM47	involved_in	GO:0070935	PMID:34160127	IDA		P	RNA-binding protein 47	RBM47	protein	taxon:9606	20221007	UniProt		
UniProtKB	A0AV96	RBM47	is_active_in	GO:0005634	GO_REF:0000033	IBA	FB:FBgn0038826|MGI:MGI:1891690|MGI:MGI:1891692|MGI:MGI:1917115|MGI:MGI:2384294|MGI:MGI:3645057|PANTHER:PTN002723140|RGD:619834|UniProtKB:A0AV96|UniProtKB:F1RGE0|UniProtKB:O43390|UniProtKB:O60506|UniProtKB:Q8IYX4|UniProtKB:Q9NQ94|WB:WBGene00002000|ZFIN:ZDB-GENE-030828-4	C	RNA-binding protein 47	RBM47	protein	taxon:9606	20260529	GO_Central		
UniProtKB	A0AV96	RBM47	located_in	GO:0005634	GO_REF:0000044	IEA	UniProtKB-SubCell:SL-0191	C	RNA-binding protein 47	RBM47	protein	taxon:9606	20260727	UniProt		
UniProtKB	A0AV96	RBM47	located_in	GO:0005634	GO_REF:0000107	IEA	UniProtKB:Q91WT8|ensembl:ENSMUSP00000144325	C	RNA-binding protein 47	RBM47	protein	taxon:9606	20260724	Ensembl		
UniProtKB	A0AV96	RBM47	located_in	GO:0005634	PMID:24038582	IDA		C	RNA-binding protein 47	RBM47	protein	taxon:9606	20220929	UniProt		
UniProtKB	A0AV96	RBM47	located_in	GO:0005634	PMID:24916387	IDA		C	RNA-binding protein 47	RBM47	protein	taxon:9606	20220915	UniProt		
UniProtKB	A0AV96	RBM47	located_in	GO:0005737	GO_REF:0000044	IEA	UniProtKB-SubCell:SL-0086	C	RNA-binding protein 47	RBM47	protein	taxon:9606	20260727	UniProt		
UniProtKB	A0AV96	RBM47	located_in	GO:0005737	PMID:24916387	IDA		C	RNA-binding protein 47	RBM47	protein	taxon:9606	20220916	UniProt		
UniProtKB	A0AV96	RBM47	part_of	GO:0030895	GO_REF:0000117	IEA	ARBA:ARBA00088257	C	RNA-binding protein 47	RBM47	protein	taxon:9606	20260727	UniProt		
UniProtKB	A0AV96	RBM47	part_of	GO:0030895	PMID:24916387	IDA		C	RNA-binding protein 47	RBM47	protein	taxon:9606	20220927	UniProt		
UniProtKB	A0AVF1	IFT56	enables	GO:0120170	GO_REF:0000033	IBA	MGI:MGI:2444853|PANTHER:PTN000381369	F	Intraflagellar transport protein 56	IFT56|TTC26	protein	taxon:9606	20180706	GO_Central		
UniProtKB	A0AVF1	IFT56	enables	GO:0120170	GO_REF:0000107	IEA	UniProtKB:Q8BS45|ensembl:ENSMUSP00000124369	F	Intraflagellar transport protein 56	IFT56|TTC26	protein	taxon:9606	20260724	Ensembl		
UniProtKB	A0AVF1	IFT56	involved_in	GO:0007224	GO_REF:0000024	ISS	UniProtKB:Q8BS45	P	Intraflagellar transport protein 56	IFT56|TTC26	protein	taxon:9606	20141117	UniProt		
UniProtKB	A0AVF1	IFT56	involved_in	GO:0007224	GO_REF:0000107	IEA	UniProtKB:Q8BS45|ensembl:ENSMUSP00000124369	P	Intraflagellar transport protein 56	IFT56|TTC26	protein	taxon:9606	20260724	Ensembl		
UniProtKB	A0AVF1	IFT56	involved_in	GO:0035082	GO_REF:0000024	ISS	UniProtKB:Q8BS45	P	Intraflagellar transport protein 56	IFT56|TTC26	protein	taxon:9606	20180828	UniProt		
UniProtKB	A0AVF1	IFT56	involved_in	GO:0035082	GO_REF:0000107	IEA	UniProtKB:Q8BS45|ensembl:ENSMUSP00000124369	P	Intraflagellar transport protein 56	IFT56|TTC26	protein	taxon:9606	20260724	Ensembl		
UniProtKB	A0AVF1	IFT56	involved_in	GO:0035720	GO_REF:0000033	IBA	PANTHER:PTN000381369|UniProtKB:Q57ZL2	P	Intraflagellar transport protein 56	IFT56|TTC26	protein	taxon:9606	20180706	GO_Central		
UniProtKB	A0AVF1	IFT56	involved_in	GO:0035720	PMID:26980730	NAS		P	Intraflagellar transport protein 56	IFT56|TTC26	protein	taxon:9606	20250106	ComplexPortal		
UniProtKB	A0AVF1	IFT56	involved_in	GO:0035735	GO_REF:0000033	IBA	PANTHER:PTN000381369|UniProtKB:Q57ZL2	P	Intraflagellar transport protein 56	IFT56|TTC26	protein	taxon:9606	20180706	GO_Central		
UniProtKB	A0AVF1	IFT56	involved_in	GO:0042073	GO_REF:0000024	ISS	UniProtKB:Q8BS45	P	Intraflagellar transport protein 56	IFT56|TTC26	protein	taxon:9606	20141117	UniProt		
UniProtKB	A0AVF1	IFT56	involved_in	GO:0042073	GO_REF:0000107	IEA	UniProtKB:Q8BS45|ensembl:ENSMUSP00000124369	P	Intraflagellar transport protein 56	IFT56|TTC26	protein	taxon:9606	20260724	Ensembl		
UniProtKB	A0AVF1	IFT56	involved_in	GO:0060271	GO_REF:0000024	ISS	UniProtKB:Q8BS45	P	Intraflagellar transport protein 56	IFT56|TTC26	protein	taxon:9606	20120730	UniProt		
UniProtKB	A0AVF1	IFT56	involved_in	GO:0060271	GO_REF:0000107	IEA	UniProtKB:Q8BS45|ensembl:ENSMUSP00000124369	P	Intraflagellar transport protein 56	IFT56|TTC26	protein	taxon:9606	20260724	Ensembl		
UniProtKB	A0AVF1	IFT56	involved_in	GO:0060271	PMID:26980730	NAS		P	Intraflagellar transport protein 56	IFT56|TTC26	protein	taxon:9606	20250106	ComplexPortal		
UniProtKB	A0AVF1	IFT56	involved_in	GO:0060271	PMID:31595528	IMP		P	Intraflagellar transport protein 56	IFT56|TTC26	protein	taxon:9606	20220331	UniProt		
UniProtKB	A0AVF1	IFT56	involved_in	GO:0061512	GO_REF:0000024	ISS	UniProtKB:Q8BS45	P	Intraflagellar transport protein 56	IFT56|TTC26	protein	taxon:9606	20180828	UniProt		
UniProtKB	A0AVF1	IFT56	involved_in	GO:0061512	GO_REF:0000107	IEA	UniProtKB:Q8BS45|ensembl:ENSMUSP00000124369	P	Intraflagellar transport protein 56	IFT56|TTC26	protein	taxon:9606	20260724	Ensembl		
UniProtKB	A0AVF1	IFT56	is_active_in	GO:0036064	GO_REF:0000033	IBA	MGI:MGI:2444853|PANTHER:PTN000381369|UniProtKB:A8BS40|UniProtKB:Q57ZL2	C	Intraflagellar transport protein 56	IFT56|TTC26	protein	taxon:9606	20240206	GO_Central		
UniProtKB	A0AVF1	IFT56	is_active_in	GO:0097546	GO_REF:0000033	IBA	PANTHER:PTN000381369|UniProtKB:Q57ZL2	C	Intraflagellar transport protein 56	IFT56|TTC26	protein	taxon:9606	20180706	GO_Central		
UniProtKB	A0AVF1	IFT56	located_in	GO:0005813	GO_REF:0000107	IEA	UniProtKB:Q8BS45|ensembl:ENSMUSP00000124369	C	Intraflagellar transport protein 56	IFT56|TTC26	protein	taxon:9606	20260724	Ensembl		
UniProtKB	A0AVF1	IFT56	located_in	GO:0005929	GO_REF:0000024	ISS	UniProtKB:Q8BS45	C	Intraflagellar transport protein 56	IFT56|TTC26	protein	taxon:9606	20120730	UniProt		
UniProtKB	A0AVF1	IFT56	located_in	GO:0005929	GO_REF:0000044	IEA	UniProtKB-SubCell:SL-0066	C	Intraflagellar transport protein 56	IFT56|TTC26	protein	taxon:9606	20260727	UniProt		
UniProtKB	A0AVF1	IFT56	located_in	GO:0005929	GO_REF:0000107	IEA	UniProtKB:Q5U2N8|ensembl:ENSRNOP00000034588	C	Intraflagellar transport protein 56	IFT56|TTC26	protein	taxon:9606	20260724	Ensembl		
UniProtKB	A0AVF1	IFT56	located_in	GO:0005929	GO_REF:0000107	IEA	UniProtKB:Q8BS45|ensembl:ENSMUSP00000124369	C	Intraflagellar transport protein 56	IFT56|TTC26	protein	taxon:9606	20260724	Ensembl		
UniProtKB	A0AVF1	IFT56	located_in	GO:0005929	PMID:26980730	NAS		C	Intraflagellar transport protein 56	IFT56|TTC26	protein	taxon:9606	20250106	ComplexPortal		
UniProtKB	A0AVF1	IFT56	located_in	GO:0005929	PMID:31595528	IMP		C	Intraflagellar transport protein 56	IFT56|TTC26	protein	taxon:9606	20220331	UniProt		
UniProtKB	A0AVF1	IFT56	located_in	GO:0005929	Reactome:R-HSA-5624949	TAS		C	Intraflagellar transport protein 56	IFT56|TTC26	protein	taxon:9606	20161107	Reactome		
UniProtKB	A0AVF1	IFT56	located_in	GO:0005929	Reactome:R-HSA-5625416	TAS		C	Intraflagellar transport protein 56	IFT56|TTC26	protein	taxon:9606	20161107	Reactome		
UniProtKB	A0AVF1	IFT56	located_in	GO:0005929	Reactome:R-HSA-5625424	TAS		C	Intraflagellar transport protein 56	IFT56|TTC26	protein	taxon:9606	20161107	Reactome		
UniProtKB	A0AVF1	IFT56	located_in	GO:0005929	Reactome:R-HSA-5625426	TAS		C	Intraflagellar transport protein 56	IFT56|TTC26	protein	taxon:9606	20161107	Reactome		
UniProtKB	A0AVF1	IFT56	located_in	GO:0036064	GO_REF:0000107	IEA	UniProtKB:Q8BS45|ensembl:ENSMUSP00000124369	C	Intraflagellar transport protein 56	IFT56|TTC26	protein	taxon:9606	20260724	Ensembl		
UniProtKB	A0AVF1	IFT56	located_in	GO:0097542	Reactome:R-HSA-5624952	TAS		C	Intraflagellar transport protein 56	IFT56|TTC26	protein	taxon:9606	20141113	Reactome		
UniProtKB	A0AVF1	IFT56	located_in	GO:0097542	Reactome:R-HSA-5625416	TAS		C	Intraflagellar transport protein 56	IFT56|TTC26	protein	taxon:9606	20141113	Reactome		
UniProtKB	A0AVF1	IFT56	located_in	GO:0097542	Reactome:R-HSA-5625421	TAS		C	Intraflagellar transport protein 56	IFT56|TTC26	protein	taxon:9606	20141113	Reactome		
UniProtKB	A0AVF1	IFT56	located_in	GO:0097542	Reactome:R-HSA-5625426	TAS		C	Intraflagellar transport protein 56	IFT56|TTC26	protein	taxon:9606	20141113	Reactome		
UniProtKB	A0AVF1	IFT56	part_of	GO:0030991	PMID:26980730	IDA		C	Intraflagellar transport protein 56	IFT56|TTC26	protein	taxon:9606	20191022	MGI		
UniProtKB	A0AVF1	IFT56	part_of	GO:0030992	GO_REF:0000024	ISS	UniProtKB:Q8BS45	C	Intraflagellar transport protein 56	IFT56|TTC26	protein	taxon:9606	20141117	UniProt		
UniProtKB	A0AVF1	IFT56	part_of	GO:0030992	GO_REF:0000033	IBA	MGI:MGI:2444853|PANTHER:PTN000381369|UniProtKB:A0AVF1|UniProtKB:Q57ZL2	C	Intraflagellar transport protein 56	IFT56|TTC26	protein	taxon:9606	20211216	GO_Central		
UniProtKB	A0AVF1	IFT56	part_of	GO:0030992	GO_REF:0000107	IEA	UniProtKB:Q8BS45|ensembl:ENSMUSP00000124369	C	Intraflagellar transport protein 56	IFT56|TTC26	protein	taxon:9606	20260724	Ensembl		
UniProtKB	A0AVF1	IFT56	part_of	GO:0030992	PMID:26980730	IPI		C	Intraflagellar transport protein 56	IFT56|TTC26	protein	taxon:9606	20250106	ComplexPortal		
UniProtKB	A0AVI2	FER1L5	enables	GO:0005509	GO_REF:0000033	IBA	FB:FBgn0034389|PANTHER:PTN002473508|UniProtKB:O75923|UniProtKB:Q6DN12|UniProtKB:Q6DN14	F	Fer-1-like protein 5	FER1L5	protein	taxon:9606	20221009	GO_Central		
UniProtKB	A0AVI2	FER1L5	involved_in	GO:0001778	GO_REF:0000024	ISS	UniProtKB:P0DM40	P	Fer-1-like protein 5	FER1L5	protein	taxon:9606	20250414	UniProt		
UniProtKB	A0AVI2	FER1L5	involved_in	GO:0001778	GO_REF:0000107	IEA	UniProtKB:P0DM40|ensembl:ENSMUSP00000142130	P	Fer-1-like protein 5	FER1L5	protein	taxon:9606	20260724	Ensembl		
UniProtKB	A0AVI2	FER1L5	involved_in	GO:0002078	GO_REF:0000024	ISS	UniProtKB:P0DM40	P	Fer-1-like protein 5	FER1L5	protein	taxon:9606	20250414	UniProt		
UniProtKB	A0AVI2	FER1L5	involved_in	GO:0002078	GO_REF:0000107	IEA	UniProtKB:P0DM40|ensembl:ENSMUSP00000142130	P	Fer-1-like protein 5	FER1L5	protein	taxon:9606	20260724	Ensembl		
UniProtKB	A0AVI2	FER1L5	involved_in	GO:0007339	GO_REF:0000024	ISS	UniProtKB:P0DM40	P	Fer-1-like protein 5	FER1L5	protein	taxon:9606	20250414	UniProt		
UniProtKB	A0AVI2	FER1L5	involved_in	GO:0007339	GO_REF:0000107	IEA	UniProtKB:P0DM40|ensembl:ENSMUSP00000142130	P	Fer-1-like protein 5	FER1L5	protein	taxon:9606	20260724	Ensembl		
UniProtKB	A0AVI2	FER1L5	involved_in	GO:0007520	GO_REF:0000024	ISS	UniProtKB:P0DM40	P	Fer-1-like protein 5	FER1L5	protein	taxon:9606	20250414	UniProt		
UniProtKB	A0AVI2	FER1L5	involved_in	GO:0007520	GO_REF:0000107	IEA	UniProtKB:P0DM40|ensembl:ENSMUSP00000142130	P	Fer-1-like protein 5	FER1L5	protein	taxon:9606	20260724	Ensembl		
UniProtKB	A0AVI2	FER1L5	involved_in	GO:0046928	GO_REF:0000033	IBA	FB:FBgn0034389|PANTHER:PTN000413636	P	Fer-1-like protein 5	FER1L5	protein	taxon:9606	20180216	GO_Central		
UniProtKB	A0AVI2	FER1L5	is_active_in	GO:0030672	GO_REF:0000033	IBA	PANTHER:PTN000413636|RGD:1305199	C	Fer-1-like protein 5	FER1L5	protein	taxon:9606	20180216	GO_Central		
UniProtKB	A0AVI2	FER1L5	located_in	GO:0005886	GO_REF:0000024	ISS	UniProtKB:P0DM40	C	Fer-1-like protein 5	FER1L5	protein	taxon:9606	20250414	UniProt		
UniProtKB	A0AVI2	FER1L5	located_in	GO:0005886	GO_REF:0000024	ISS	UniProtKB:P0DM40	C	Fer-1-like protein 5	FER1L5	protein	taxon:9606	20251027	UniProt		
UniProtKB	A0AVI2	FER1L5	located_in	GO:0005886	GO_REF:0000044	IEA	UniProtKB-SubCell:SL-0039	C	Fer-1-like protein 5	FER1L5	protein	taxon:9606	20260727	UniProt		
UniProtKB	A0AVI2	FER1L5	located_in	GO:0005886	GO_REF:0000107	IEA	UniProtKB:P0DM40|ensembl:ENSMUSP00000142130	C	Fer-1-like protein 5	FER1L5	protein	taxon:9606	20260724	Ensembl		
UniProtKB	A0AVI2	FER1L5	located_in	GO:0005886	GO_REF:0000117	IEA	ARBA:ARBA00027801	C	Fer-1-like protein 5	FER1L5	protein	taxon:9606	20260727	UniProt		
UniProtKB	A0AVI2	FER1L5	located_in	GO:0016020	GO_REF:0000002	IEA	InterPro:IPR006614|InterPro:IPR012560|InterPro:IPR012561	C	Fer-1-like protein 5	FER1L5	protein	taxon:9606	20260727	InterPro		
UniProtKB	A0AVI2	FER1L5	located_in	GO:0030659	GO_REF:0000024	ISS	UniProtKB:P0DM40	C	Fer-1-like protein 5	FER1L5	protein	taxon:9606	20250414	UniProt		
UniProtKB	A0AVI2	FER1L5	located_in	GO:0030659	GO_REF:0000024	ISS	UniProtKB:P0DM40	C	Fer-1-like protein 5	FER1L5	protein	taxon:9606	20251027	UniProt		
UniProtKB	A0AVI2	FER1L5	located_in	GO:0030659	GO_REF:0000044	IEA	UniProtKB-SubCell:SL-0089	C	Fer-1-like protein 5	FER1L5	protein	taxon:9606	20260727	UniProt		
UniProtKB	A0AVI2	FER1L5	located_in	GO:0030659	GO_REF:0000107	IEA	UniProtKB:P0DM40|ensembl:ENSMUSP00000142130	C	Fer-1-like protein 5	FER1L5	protein	taxon:9606	20260724	Ensembl		
UniProtKB	A0AVI4	TMEM129	enables	GO:0061630	GO_REF:0000002	IEA	InterPro:IPR018801	F	E3 ubiquitin-protein ligase TM129	TMEM129	protein	taxon:9606	20260727	InterPro		
UniProtKB	A0AVI4	TMEM129	enables	GO:0061630	GO_REF:0000003	IEA	EC:2.3.2.27	F	E3 ubiquitin-protein ligase TM129	TMEM129	protein	taxon:9606	20260727	UniProt		
UniProtKB	A0AVI4	TMEM129	enables	GO:0061630	GO_REF:0000033	IBA	PANTHER:PTN002416833|UniProtKB:A0AVI4	F	E3 ubiquitin-protein ligase TM129	TMEM129	protein	taxon:9606	20171130	GO_Central		
UniProtKB	A0AVI4	TMEM129	enables	GO:0061630	PMID:24807418	EXP		F	E3 ubiquitin-protein ligase TM129	TMEM129	protein	taxon:9606	20260222	Reactome		
UniProtKB	A0AVI4	TMEM129	enables	GO:0061630	PMID:24807418	IDA		F	E3 ubiquitin-protein ligase TM129	TMEM129	protein	taxon:9606	20180312	ParkinsonsUK-UCL	part_of(GO:0036503)	
UniProtKB	A0AVI4	TMEM129	enables	GO:0061630	PMID:25030448	EXP		F	E3 ubiquitin-protein ligase TM129	TMEM129	protein	taxon:9606	20260222	Reactome		
UniProtKB	A0AVI4	TMEM129	involved_in	GO:0000209	PMID:24807418	IDA		P	E3 ubiquitin-protein ligase TM129	TMEM129	protein	taxon:9606	20150415	ParkinsonsUK-UCL		
UniProtKB	A0AVI4	TMEM129	involved_in	GO:0006511	PMID:24807418	IDA		P	E3 ubiquitin-protein ligase TM129	TMEM129	protein	taxon:9606	20231121	ParkinsonsUK-UCL	part_of(GO:0036503)	
UniProtKB	A0AVI4	TMEM129	involved_in	GO:0016567	GO_REF:0000002	IEA	InterPro:IPR018801	P	E3 ubiquitin-protein ligase TM129	TMEM129	protein	taxon:9606	20260727	InterPro		
UniProtKB	A0AVI4	TMEM129	involved_in	GO:0016567	GO_REF:0000041	IEA	UniPathway:UPA00143	P	E3 ubiquitin-protein ligase TM129	TMEM129	protein	taxon:9606	20260227	UniProt		
UniProtKB	A0AVI4	TMEM129	involved_in	GO:0016567	Reactome:R-HSA-8866654	TAS		P	E3 ubiquitin-protein ligase TM129	TMEM129	protein	taxon:9606	20230724	Reactome		
UniProtKB	A0AVI4	TMEM129	involved_in	GO:0030970	PMID:24807418	IMP		P	E3 ubiquitin-protein ligase TM129	TMEM129	protein	taxon:9606	20150415	ParkinsonsUK-UCL		
UniProtKB	A0AVI4	TMEM129	involved_in	GO:0036503	PMID:24807418	IMP		P	E3 ubiquitin-protein ligase TM129	TMEM129	protein	taxon:9606	20231121	ParkinsonsUK-UCL		
UniProtKB	A0AVI4	TMEM129	is_active_in	GO:0005783	GO_REF:0000033	IBA	PANTHER:PTN002416833|UniProtKB:A0AVI4	C	E3 ubiquitin-protein ligase TM129	TMEM129	protein	taxon:9606	20171130	GO_Central		
UniProtKB	A0AVI4	TMEM129	located_in	GO:0005783	PMID:24807418	IDA		C	E3 ubiquitin-protein ligase TM129	TMEM129	protein	taxon:9606	20150415	ParkinsonsUK-UCL		
UniProtKB	A0AVI4	TMEM129	located_in	GO:0005789	GO_REF:0000044	IEA	UniProtKB-SubCell:SL-0097	C	E3 ubiquitin-protein ligase TM129	TMEM129	protein	taxon:9606	20260727	UniProt		
UniProtKB	A0AVI4	TMEM129	located_in	GO:0005789	Reactome:R-HSA-8943080	TAS		C	E3 ubiquitin-protein ligase TM129	TMEM129	protein	taxon:9606	20161024	Reactome		
UniProtKB	A0AVI4	TMEM129	located_in	GO:0005789	Reactome:R-HSA-8943083	TAS		C	E3 ubiquitin-protein ligase TM129	TMEM129	protein	taxon:9606	20161024	Reactome		
UniProtKB	A0AVI4	TMEM129	located_in	GO:0016020	GO_REF:0000002	IEA	InterPro:IPR018801	C	E3 ubiquitin-protein ligase TM129	TMEM129	protein	taxon:9606	20260727	InterPro		
UniProtKB	A0AVK6	E2F8	enables	GO:0000978	GO_REF:0000002	IEA	InterPro:IPR015633	F	Transcription factor E2F8	E2F8	protein	taxon:9606	20260727	InterPro		
UniProtKB	A0AVK6	E2F8	enables	GO:0000978	GO_REF:0000033	IBA	MGI:MGI:103012|MGI:MGI:1289147|PANTHER:PTN000249624|UniProtKB:A0AVK6|UniProtKB:Q16254	F	Transcription factor E2F8	E2F8	protein	taxon:9606	20200903	GO_Central		
UniProtKB	A0AVK6	E2F8	enables	GO:0000978	PMID:16179649	IDA		F	Transcription factor E2F8	E2F8	protein	taxon:9606	20131029	NTNU_SB		
UniProtKB	A0AVK6	E2F8	enables	GO:0000981	GO_REF:0000033	IBA	FB:FBgn0011766|FB:FBgn0024371|MGI:MGI:1289147|MGI:MGI:1354159|PANTHER:PTN000249624|UniProtKB:A0AVK6|UniProtKB:O00716|UniProtKB:O75461|UniProtKB:Q01094|UniProtKB:Q14209|UniProtKB:Q15329|UniProtKB:Q16254	F	Transcription factor E2F8	E2F8	protein	taxon:9606	20260528	GO_Central		
UniProtKB	A0AVK6	E2F8	enables	GO:0000981	GO_REF:0000113	ISA	tfclass:3.3.2	F	Transcription factor E2F8	E2F8	protein	taxon:9606	20190405	NTNU_SB		
UniProtKB	A0AVK6	E2F8	enables	GO:0000987	PMID:22903062	IDA		F	Transcription factor E2F8	E2F8	protein	taxon:9606	20180425	UniProt		
UniProtKB	A0AVK6	E2F8	enables	GO:0001217	GO_REF:0000024	ISS	UniProtKB:Q58FA4	F	Transcription factor E2F8	E2F8	protein	taxon:9606	20200519	UniProt		
UniProtKB	A0AVK6	E2F8	enables	GO:0001217	GO_REF:0000107	IEA	UniProtKB:Q58FA4|ensembl:ENSMUSP00000056778	F	Transcription factor E2F8	E2F8	protein	taxon:9606	20260724	Ensembl		
UniProtKB	A0AVK6	E2F8	enables	GO:0001217	GO_REF:0000117	IEA	ARBA:ARBA00027659	F	Transcription factor E2F8	E2F8	protein	taxon:9606	20260727	UniProt		
UniProtKB	A0AVK6	E2F8	enables	GO:0001227	PMID:16179649	IDA		F	Transcription factor E2F8	E2F8	protein	taxon:9606	20131013	NTNU_SB		
UniProtKB	A0AVK6	E2F8	enables	GO:0003677	GO_REF:0000107	IEA	UniProtKB:Q58FA4|ensembl:ENSMUSP00000056778	F	Transcription factor E2F8	E2F8	protein	taxon:9606	20260724	Ensembl		
UniProtKB	A0AVK6	E2F8	enables	GO:0003677	GO_REF:0000117	IEA	ARBA:ARBA00029224	F	Transcription factor E2F8	E2F8	protein	taxon:9606	20260727	UniProt		
UniProtKB	A0AVK6	E2F8	enables	GO:0003700	GO_REF:0000107	IEA	UniProtKB:Q58FA4|ensembl:ENSMUSP00000056778	F	Transcription factor E2F8	E2F8	protein	taxon:9606	20260724	Ensembl		
UniProtKB	A0AVK6	E2F8	enables	GO:0003700	PMID:22903062	IMP		F	Transcription factor E2F8	E2F8	protein	taxon:9606	20121102	UniProt		
UniProtKB	A0AVK6	E2F8	enables	GO:0005515	PMID:18202719	IPI	UniProtKB:Q96AV8	F	Transcription factor E2F8	E2F8	protein	taxon:9606	20260725	IntAct		
UniProtKB	A0AVK6	E2F8	enables	GO:0005515	PMID:25416956	IPI	UniProtKB:Q12800	F	Transcription factor E2F8	E2F8	protein	taxon:9606	20260725	IntAct		
UniProtKB	A0AVK6	E2F8	enables	GO:0005515	PMID:25416956	IPI	UniProtKB:Q13643	F	Transcription factor E2F8	E2F8	protein	taxon:9606	20260725	IntAct		
UniProtKB	A0AVK6	E2F8	enables	GO:0005515	PMID:32296183	IPI	UniProtKB:Q6FHY5	F	Transcription factor E2F8	E2F8	protein	taxon:9606	20260725	IntAct		
UniProtKB	A0AVK6	E2F8	enables	GO:0005515	PMID:32296183	IPI	UniProtKB:Q9UNE7	F	Transcription factor E2F8	E2F8	protein	taxon:9606	20260725	IntAct		
UniProtKB	A0AVK6	E2F8	enables	GO:0005515	PMID:32814053	IPI	UniProtKB:O14645	F	Transcription factor E2F8	E2F8	protein	taxon:9606	20260725	IntAct		
UniProtKB	A0AVK6	E2F8	enables	GO:0005515	PMID:32814053	IPI	UniProtKB:O14901	F	Transcription factor E2F8	E2F8	protein	taxon:9606	20260725	IntAct		
UniProtKB	A0AVK6	E2F8	enables	GO:0005515	PMID:32814053	IPI	UniProtKB:P01112	F	Transcription factor E2F8	E2F8	protein	taxon:9606	20260725	IntAct		
UniProtKB	A0AVK6	E2F8	enables	GO:0005515	PMID:32814053	IPI	UniProtKB:P06396	F	Transcription factor E2F8	E2F8	protein	taxon:9606	20260725	IntAct		
UniProtKB	A0AVK6	E2F8	enables	GO:0005515	PMID:32814053	IPI	UniProtKB:P07550	F	Transcription factor E2F8	E2F8	protein	taxon:9606	20260725	IntAct		
UniProtKB	A0AVK6	E2F8	enables	GO:0005515	PMID:32814053	IPI	UniProtKB:P22607	F	Transcription factor E2F8	E2F8	protein	taxon:9606	20260725	IntAct		
UniProtKB	A0AVK6	E2F8	enables	GO:0005515	PMID:32814053	IPI	UniProtKB:P37840	F	Transcription factor E2F8	E2F8	protein	taxon:9606	20260725	IntAct		
UniProtKB	A0AVK6	E2F8	enables	GO:0005515	PMID:32814053	IPI	UniProtKB:P42858	F	Transcription factor E2F8	E2F8	protein	taxon:9606	20260725	IntAct		
UniProtKB	A0AVK6	E2F8	enables	GO:0005515	PMID:32814053	IPI	UniProtKB:P46379-2	F	Transcription factor E2F8	E2F8	protein	taxon:9606	20260725	IntAct		
UniProtKB	A0AVK6	E2F8	enables	GO:0005515	PMID:32814053	IPI	UniProtKB:P55212	F	Transcription factor E2F8	E2F8	protein	taxon:9606	20260725	IntAct		
UniProtKB	A0AVK6	E2F8	enables	GO:0005515	PMID:32814053	IPI	UniProtKB:Q14957	F	Transcription factor E2F8	E2F8	protein	taxon:9606	20260725	IntAct		
UniProtKB	A0AVK6	E2F8	enables	GO:0005515	PMID:32814053	IPI	UniProtKB:Q7Z412	F	Transcription factor E2F8	E2F8	protein	taxon:9606	20260725	IntAct		
UniProtKB	A0AVK6	E2F8	enables	GO:0005515	PMID:32814053	IPI	UniProtKB:Q92870-2	F	Transcription factor E2F8	E2F8	protein	taxon:9606	20260725	IntAct		
UniProtKB	A0AVK6	E2F8	enables	GO:0005515	PMID:32814053	IPI	UniProtKB:Q9UMX0	F	Transcription factor E2F8	E2F8	protein	taxon:9606	20260725	IntAct		
UniProtKB	A0AVK6	E2F8	enables	GO:0005515	PMID:32814053	IPI	UniProtKB:Q9Y649	F	Transcription factor E2F8	E2F8	protein	taxon:9606	20260725	IntAct		
UniProtKB	A0AVK6	E2F8	enables	GO:0042802	GO_REF:0000107	IEA	UniProtKB:Q58FA4|ensembl:ENSMUSP00000056778	F	Transcription factor E2F8	E2F8	protein	taxon:9606	20260724	Ensembl		
UniProtKB	A0AVK6	E2F8	enables	GO:1990837	PMID:28473536	IDA		F	Transcription factor E2F8	E2F8	protein	taxon:9606	20200608	ARUK-UCL		
UniProtKB	A0AVK6	E2F8	involved_in	GO:0000122	GO_REF:0000024	ISS	UniProtKB:Q58FA4	P	Transcription factor E2F8	E2F8	protein	taxon:9606	20121102	UniProt		
UniProtKB	A0AVK6	E2F8	involved_in	GO:0000122	GO_REF:0000107	IEA	UniProtKB:Q58FA4|ensembl:ENSMUSP00000056778	P	Transcription factor E2F8	E2F8	protein	taxon:9606	20260724	Ensembl		
UniProtKB	A0AVK6	E2F8	involved_in	GO:0000122	GO_REF:0000117	IEA	ARBA:ARBA00029133	P	Transcription factor E2F8	E2F8	protein	taxon:9606	20260727	UniProt		
UniProtKB	A0AVK6	E2F8	involved_in	GO:0000122	PMID:16179649	IDA		P	Transcription factor E2F8	E2F8	protein	taxon:9606	20140322	NTNU_SB	has_input(NCBI_Gene:1869)	
UniProtKB	A0AVK6	E2F8	involved_in	GO:0001890	GO_REF:0000024	ISS	UniProtKB:Q58FA4	P	Transcription factor E2F8	E2F8	protein	taxon:9606	20121102	UniProt		
UniProtKB	A0AVK6	E2F8	involved_in	GO:0001890	GO_REF:0000107	IEA	UniProtKB:Q58FA4|ensembl:ENSMUSP00000056778	P	Transcription factor E2F8	E2F8	protein	taxon:9606	20260724	Ensembl		
UniProtKB	A0AVK6	E2F8	involved_in	GO:0002040	GO_REF:0000107	IEA	UniProtKB:Q58FA4|ensembl:ENSMUSP00000056778	P	Transcription factor E2F8	E2F8	protein	taxon:9606	20260724	Ensembl		
UniProtKB	A0AVK6	E2F8	involved_in	GO:0002040	GO_REF:0000117	IEA	ARBA:ARBA00087979	P	Transcription factor E2F8	E2F8	protein	taxon:9606	20260727	UniProt		
UniProtKB	A0AVK6	E2F8	involved_in	GO:0002040	PMID:22903062	IMP		P	Transcription factor E2F8	E2F8	protein	taxon:9606	20121102	UniProt		
UniProtKB	A0AVK6	E2F8	involved_in	GO:0006355	GO_REF:0000002	IEA	InterPro:IPR003316	P	Transcription factor E2F8	E2F8	protein	taxon:9606	20260727	InterPro		
UniProtKB	A0AVK6	E2F8	involved_in	GO:0006357	GO_REF:0000002	IEA	InterPro:IPR015633	P	Transcription factor E2F8	E2F8	protein	taxon:9606	20260727	InterPro		
UniProtKB	A0AVK6	E2F8	involved_in	GO:0006357	GO_REF:0000033	IBA	FB:FBgn0011766|FB:FBgn0024371|MGI:MGI:101941|MGI:MGI:103012|MGI:MGI:1289147|MGI:MGI:1354159|MGI:MGI:1922038|PANTHER:PTN000249624|UniProtKB:A0AVK6|UniProtKB:O00716|UniProtKB:O75461|UniProtKB:Q01094|UniProtKB:Q14209|UniProtKB:Q16254|UniProtKB:Q6DE14|UniProtKB:Q96AV8|ZFIN:ZDB-GENE-030131-3527|ZFIN:ZDB-GENE-041111-260	P	Transcription factor E2F8	E2F8	protein	taxon:9606	20250903	GO_Central		
UniProtKB	A0AVK6	E2F8	involved_in	GO:0032466	GO_REF:0000024	ISS	UniProtKB:Q58FA4	P	Transcription factor E2F8	E2F8	protein	taxon:9606	20121102	UniProt		
UniProtKB	A0AVK6	E2F8	involved_in	GO:0032466	GO_REF:0000107	IEA	UniProtKB:Q58FA4|ensembl:ENSMUSP00000056778	P	Transcription factor E2F8	E2F8	protein	taxon:9606	20260724	Ensembl		
UniProtKB	A0AVK6	E2F8	involved_in	GO:0032877	GO_REF:0000024	ISS	UniProtKB:Q58FA4	P	Transcription factor E2F8	E2F8	protein	taxon:9606	20121102	UniProt		
UniProtKB	A0AVK6	E2F8	involved_in	GO:0032877	GO_REF:0000107	IEA	UniProtKB:Q58FA4|ensembl:ENSMUSP00000056778	P	Transcription factor E2F8	E2F8	protein	taxon:9606	20260724	Ensembl		
UniProtKB	A0AVK6	E2F8	involved_in	GO:0033301	GO_REF:0000024	ISS	UniProtKB:Q58FA4	P	Transcription factor E2F8	E2F8	protein	taxon:9606	20121102	UniProt		
UniProtKB	A0AVK6	E2F8	involved_in	GO:0033301	GO_REF:0000107	IEA	UniProtKB:Q58FA4|ensembl:ENSMUSP00000056778	P	Transcription factor E2F8	E2F8	protein	taxon:9606	20260724	Ensembl		
UniProtKB	A0AVK6	E2F8	involved_in	GO:0045944	PMID:22903062	IMP		P	Transcription factor E2F8	E2F8	protein	taxon:9606	20121102	UniProt		
UniProtKB	A0AVK6	E2F8	involved_in	GO:0060707	GO_REF:0000024	ISS	UniProtKB:Q58FA4	P	Transcription factor E2F8	E2F8	protein	taxon:9606	20121102	UniProt		
UniProtKB	A0AVK6	E2F8	involved_in	GO:0060707	GO_REF:0000107	IEA	UniProtKB:Q58FA4|ensembl:ENSMUSP00000056778	P	Transcription factor E2F8	E2F8	protein	taxon:9606	20260724	Ensembl		
UniProtKB	A0AVK6	E2F8	involved_in	GO:0060718	GO_REF:0000024	ISS	UniProtKB:Q58FA4	P	Transcription factor E2F8	E2F8	protein	taxon:9606	20121102	UniProt		
UniProtKB	A0AVK6	E2F8	involved_in	GO:0060718	GO_REF:0000107	IEA	UniProtKB:Q58FA4|ensembl:ENSMUSP00000056778	P	Transcription factor E2F8	E2F8	protein	taxon:9606	20260724	Ensembl		
UniProtKB	A0AVK6	E2F8	involved_in	GO:0070365	GO_REF:0000024	ISS	UniProtKB:Q58FA4	P	Transcription factor E2F8	E2F8	protein	taxon:9606	20121102	UniProt		
UniProtKB	A0AVK6	E2F8	involved_in	GO:0070365	GO_REF:0000107	IEA	UniProtKB:Q58FA4|ensembl:ENSMUSP00000056778	P	Transcription factor E2F8	E2F8	protein	taxon:9606	20260724	Ensembl		
UniProtKB	A0AVK6	E2F8	located_in	GO:0000785	GO_REF:0000113	ISA	tfclass:3.3.2	C	Transcription factor E2F8	E2F8	protein	taxon:9606	20190405	NTNU_SB		
UniProtKB	A0AVK6	E2F8	located_in	GO:0005634	GO_REF:0000044	IEA	UniProtKB-SubCell:SL-0191	C	Transcription factor E2F8	E2F8	protein	taxon:9606	20260727	UniProt		
UniProtKB	A0AVK6	E2F8	located_in	GO:0005634	GO_REF:0000107	IEA	UniProtKB:Q58FA4|ensembl:ENSMUSP00000056778	C	Transcription factor E2F8	E2F8	protein	taxon:9606	20260724	Ensembl		
UniProtKB	A0AVK6	E2F8	located_in	GO:0005654	GO_REF:0000052	IDA		C	Transcription factor E2F8	E2F8	protein	taxon:9606	20251115	HPA		
UniProtKB	A0AVK6	E2F8	located_in	GO:0005654	Reactome:R-HSA-6798347	TAS		C	Transcription factor E2F8	E2F8	protein	taxon:9606	20161221	Reactome		
UniProtKB	A0AVK6	E2F8	located_in	GO:0005654	Reactome:R-HSA-8953013	TAS		C	Transcription factor E2F8	E2F8	protein	taxon:9606	20161221	Reactome		
UniProtKB	A0AVK6	E2F8	located_in	GO:0005654	Reactome:R-HSA-8953037	TAS		C	Transcription factor E2F8	E2F8	protein	taxon:9606	20161221	Reactome		
UniProtKB	A0AVK6	E2F8	located_in	GO:0005730	GO_REF:0000052	IDA		C	Transcription factor E2F8	E2F8	protein	taxon:9606	20251115	HPA		
UniProtKB	A0AVK6	E2F8	part_of	GO:0005667	GO_REF:0000002	IEA	InterPro:IPR003316	C	Transcription factor E2F8	E2F8	protein	taxon:9606	20260727	InterPro		
UniProtKB	A0AVK6	E2F8	part_of	GO:0090575	GO_REF:0000033	IBA	FB:FBgn0011766|FB:FBgn0024371|PANTHER:PTN000249624|UniProtKB:O00716|UniProtKB:O75461|UniProtKB:Q01094|UniProtKB:Q14209|UniProtKB:Q16254|WB:WBGene00001161	C	Transcription factor E2F8	E2F8	protein	taxon:9606	20251218	GO_Central		
UniProtKB	A0AVT1	UBA6	enables	GO:0004839	GO_REF:0000003	IEA	EC:6.2.1.45	F	Ubiquitin-like modifier-activating enzyme 6	UBA6|MOP4|UBE1L2	protein	taxon:9606	20260727	UniProt		
UniProtKB	A0AVT1	UBA6	enables	GO:0004839	GO_REF:0000033	IBA	AGI_LocusCode:AT2G30110|AGI_LocusCode:AT5G06460|FB:FBgn0023143|MGI:MGI:1913894|MGI:MGI:98890|MGI:MGI:98891|PANTHER:PTN000102404|PomBase:SPBC1604.21c|SGD:S000001693|UniProtKB:P20973|UniProtKB:P22314|UniProtKB:P31252|UniProtKB:Q8I5F9	F	Ubiquitin-like modifier-activating enzyme 6	UBA6|MOP4|UBE1L2	protein	taxon:9606	20260528	GO_Central		
UniProtKB	A0AVT1	UBA6	enables	GO:0004839	GO_REF:0000107	IEA	UniProtKB:Q8C7R4|ensembl:ENSMUSP00000035328	F	Ubiquitin-like modifier-activating enzyme 6	UBA6|MOP4|UBE1L2	protein	taxon:9606	20260724	Ensembl		
UniProtKB	A0AVT1	UBA6	enables	GO:0005515	PMID:17889673	IPI	UniProtKB:O15205	F	Ubiquitin-like modifier-activating enzyme 6	UBA6|MOP4|UBE1L2	protein	taxon:9606	20100325	UniProt		
UniProtKB	A0AVT1	UBA6	enables	GO:0005515	PMID:25416956	IPI	UniProtKB:Q6NT76	F	Ubiquitin-like modifier-activating enzyme 6	UBA6|MOP4|UBE1L2	protein	taxon:9606	20260725	IntAct		
UniProtKB	A0AVT1	UBA6	enables	GO:0005515	PMID:25422469	IPI	UniProtKB:O15205	F	Ubiquitin-like modifier-activating enzyme 6	UBA6|MOP4|UBE1L2	protein	taxon:9606	20170620	UniProt		
UniProtKB	A0AVT1	UBA6	enables	GO:0008641	GO_REF:0000002	IEA	InterPro:IPR000011|InterPro:IPR035985	F	Ubiquitin-like modifier-activating enzyme 6	UBA6|MOP4|UBE1L2	protein	taxon:9606	20260727	InterPro		
UniProtKB	A0AVT1	UBA6	enables	GO:0019780	GO_REF:0000033	IBA	MGI:MGI:1913894|PANTHER:PTN002589674|UniProtKB:A0AVT1	F	Ubiquitin-like modifier-activating enzyme 6	UBA6|MOP4|UBE1L2	protein	taxon:9606	20230710	GO_Central		
UniProtKB	A0AVT1	UBA6	enables	GO:0019780	GO_REF:0000107	IEA	UniProtKB:Q8C7R4|ensembl:ENSMUSP00000035328	F	Ubiquitin-like modifier-activating enzyme 6	UBA6|MOP4|UBE1L2	protein	taxon:9606	20260724	Ensembl		
UniProtKB	A0AVT1	UBA6	enables	GO:0019780	GO_REF:0000117	IEA	ARBA:ARBA00085860	F	Ubiquitin-like modifier-activating enzyme 6	UBA6|MOP4|UBE1L2	protein	taxon:9606	20260727	UniProt		
UniProtKB	A0AVT1	UBA6	enables	GO:0019780	PMID:17889673	IMP		F	Ubiquitin-like modifier-activating enzyme 6	UBA6|MOP4|UBE1L2	protein	taxon:9606	20100401	UniProt		
UniProtKB	A0AVT1	UBA6	involved_in	GO:0006511	GO_REF:0000033	IBA	MGI:MGI:1913894|PANTHER:PTN000102404|UniProtKB:A0AVT1	P	Ubiquitin-like modifier-activating enzyme 6	UBA6|MOP4|UBE1L2	protein	taxon:9606	20250902	GO_Central		
UniProtKB	A0AVT1	UBA6	involved_in	GO:0006511	GO_REF:0000107	IEA	UniProtKB:Q8C7R4|ensembl:ENSMUSP00000035328	P	Ubiquitin-like modifier-activating enzyme 6	UBA6|MOP4|UBE1L2	protein	taxon:9606	20260724	Ensembl		
UniProtKB	A0AVT1	UBA6	involved_in	GO:0006511	GO_REF:0000117	IEA	ARBA:ARBA00026385	P	Ubiquitin-like modifier-activating enzyme 6	UBA6|MOP4|UBE1L2	protein	taxon:9606	20260727	UniProt		
UniProtKB	A0AVT1	UBA6	involved_in	GO:0006511	PMID:17889673	IMP		P	Ubiquitin-like modifier-activating enzyme 6	UBA6|MOP4|UBE1L2	protein	taxon:9606	20100326	UniProt		
UniProtKB	A0AVT1	UBA6	involved_in	GO:0006974	GO_REF:0000033	IBA	PANTHER:PTN000102404|UniProtKB:P22314	P	Ubiquitin-like modifier-activating enzyme 6	UBA6|MOP4|UBE1L2	protein	taxon:9606	20170228	GO_Central		
UniProtKB	A0AVT1	UBA6	involved_in	GO:0016567	GO_REF:0000033	IBA	AGI_LocusCode:AT2G30110|AGI_LocusCode:AT5G06460|FB:FBgn0023143|MGI:MGI:1913894|PANTHER:PTN000102404|SGD:S000001693|UniProtKB:A0AVT1|UniProtKB:Q8IDZ6|WB:WBGene00006699	P	Ubiquitin-like modifier-activating enzyme 6	UBA6|MOP4|UBE1L2	protein	taxon:9606	20241119	GO_Central		
UniProtKB	A0AVT1	UBA6	involved_in	GO:0016567	GO_REF:0000041	IEA	UniPathway:UPA00143	P	Ubiquitin-like modifier-activating enzyme 6	UBA6|MOP4|UBE1L2	protein	taxon:9606	20260227	UniProt		
UniProtKB	A0AVT1	UBA6	involved_in	GO:0016567	GO_REF:0000107	IEA	UniProtKB:Q8C7R4|ensembl:ENSMUSP00000035328	P	Ubiquitin-like modifier-activating enzyme 6	UBA6|MOP4|UBE1L2	protein	taxon:9606	20260724	Ensembl		
UniProtKB	A0AVT1	UBA6	involved_in	GO:0016567	GO_REF:0000117	IEA	ARBA:ARBA00027966	P	Ubiquitin-like modifier-activating enzyme 6	UBA6|MOP4|UBE1L2	protein	taxon:9606	20260727	UniProt		
UniProtKB	A0AVT1	UBA6	involved_in	GO:0016567	PMID:17889673	IMP		P	Ubiquitin-like modifier-activating enzyme 6	UBA6|MOP4|UBE1L2	protein	taxon:9606	20100326	UniProt		
UniProtKB	A0AVT1	UBA6	is_active_in	GO:0005634	GO_REF:0000033	IBA	PANTHER:PTN000102404|PomBase:SPBC1604.21c|SGD:S000001693|UniProtKB:A0AVT1|UniProtKB:P22314|UniProtKB:P41226|UniProtKB:Q57XC5	C	Ubiquitin-like modifier-activating enzyme 6	UBA6|MOP4|UBE1L2	protein	taxon:9606	20260528	GO_Central		
UniProtKB	A0AVT1	UBA6	is_active_in	GO:0005737	GO_REF:0000033	IBA	AGI_LocusCode:AT2G32410|FB:FBgn0029113|FB:FBgn0032054|MGI:MGI:1921494|PANTHER:PTN000102040|PomBase:SPBC1604.21c|SGD:S000001214|SGD:S000001693|SGD:S000006384|UniProtKB:A0AVT1|UniProtKB:O95352|UniProtKB:O95396|UniProtKB:P12282|UniProtKB:P22314|UniProtKB:P30138|UniProtKB:P41226|UniProtKB:Q386S6|UniProtKB:Q389M1|UniProtKB:Q38F81|UniProtKB:Q57XC5|UniProtKB:Q586W2|UniProtKB:Q8I5F9|UniProtKB:Q8ID54|UniProtKB:Q8IDZ6|UniProtKB:Q9GZZ9|UniProtKB:Q9UBE0|WB:WBGene00004341|dictyBase:DDB_G0271096	C	Ubiquitin-like modifier-activating enzyme 6	UBA6|MOP4|UBE1L2	protein	taxon:9606	20260528	GO_Central		
UniProtKB	A0AVT1	UBA6	located_in	GO:0005654	GO_REF:0000052	IDA		C	Ubiquitin-like modifier-activating enzyme 6	UBA6|MOP4|UBE1L2	protein	taxon:9606	20251115	HPA		
UniProtKB	A0AVT1	UBA6	located_in	GO:0005737	GO_REF:0000054	IDA		C	Ubiquitin-like modifier-activating enzyme 6	UBA6|MOP4|UBE1L2	protein	taxon:9606	20100607	LIFEdb		
UniProtKB	A0AVT1	UBA6	located_in	GO:0005829	GO_REF:0000052	IDA		C	Ubiquitin-like modifier-activating enzyme 6	UBA6|MOP4|UBE1L2	protein	taxon:9606	20251115	HPA		
UniProtKB	A0AVT1	UBA6	located_in	GO:0005829	Reactome:R-HSA-8852127	TAS		C	Ubiquitin-like modifier-activating enzyme 6	UBA6|MOP4|UBE1L2	protein	taxon:9606	20160314	Reactome		
UniProtKB	A0FGR8	ESYT2	enables	GO:0005509	GO_REF:0000033	IBA	FB:FBgn0266758|PANTHER:PTN000845384|UniProtKB:A0FGR8	F	Extended synaptotagmin-2	ESYT2|FAM62B|KIAA1228	protein	taxon:9606	20250904	GO_Central		
UniProtKB	A0FGR8	ESYT2	enables	GO:0005509	PMID:24373768	IDA		F	Extended synaptotagmin-2	ESYT2|FAM62B|KIAA1228	protein	taxon:9606	20140527	UniProt		
UniProtKB	A0FGR8	ESYT2	enables	GO:0005515	PMID:22119785	IPI	UniProtKB:Q9BSJ8	F	Extended synaptotagmin-2	ESYT2|FAM62B|KIAA1228	protein	taxon:9606	20260725	IntAct	occurs_in(GO:0032541)	
UniProtKB	A0FGR8	ESYT2	enables	GO:0005515	PMID:23791178	IPI	UniProtKB:A0FGR9	F	Extended synaptotagmin-2	ESYT2|FAM62B|KIAA1228	protein	taxon:9606	20260725	IntAct	occurs_in(GO:0032541)	
UniProtKB	A0FGR8	ESYT2	enables	GO:0005515	PMID:23791178	IPI	UniProtKB:Q9BSJ8	F	Extended synaptotagmin-2	ESYT2|FAM62B|KIAA1228	protein	taxon:9606	20260725	IntAct	occurs_in(GO:0032541)	
UniProtKB	A0FGR8	ESYT2	enables	GO:0005515	PMID:27065097	IPI	UniProtKB:A0FGR9	F	Extended synaptotagmin-2	ESYT2|FAM62B|KIAA1228	protein	taxon:9606	20260725	IntAct	occurs_in(GO:0032541)	
UniProtKB	A0FGR8	ESYT2	enables	GO:0005515	PMID:27065097	IPI	UniProtKB:Q9BSJ8	F	Extended synaptotagmin-2	ESYT2|FAM62B|KIAA1228	protein	taxon:9606	20260725	IntAct	occurs_in(GO:0032541)	
UniProtKB	A0FGR8	ESYT2	enables	GO:0005515	PMID:35271311	IPI	UniProtKB:Q9BSJ8	F	Extended synaptotagmin-2	ESYT2|FAM62B|KIAA1228	protein	taxon:9606	20260725	IntAct	occurs_in(GO:0032541)	
UniProtKB	A0FGR8	ESYT2	enables	GO:0005544	GO_REF:0000033	IBA	PANTHER:PTN000845384|UniProtKB:A0FGR8	F	Extended synaptotagmin-2	ESYT2|FAM62B|KIAA1228	protein	taxon:9606	20180216	GO_Central		
UniProtKB	A0FGR8	ESYT2	enables	GO:0005544	PMID:17360437	IDA		F	Extended synaptotagmin-2	ESYT2|FAM62B|KIAA1228	protein	taxon:9606	20131121	FlyBase		
UniProtKB	A0FGR8	ESYT2	enables	GO:0008289	GO_REF:0000002	IEA	InterPro:IPR031468	F	Extended synaptotagmin-2	ESYT2|FAM62B|KIAA1228	protein	taxon:9606	20260727	InterPro		
UniProtKB	A0FGR8	ESYT2	enables	GO:0008429	GO_REF:0000033	IBA	PANTHER:PTN000845384|UniProtKB:A0FGR8	F	Extended synaptotagmin-2	ESYT2|FAM62B|KIAA1228	protein	taxon:9606	20180216	GO_Central		
UniProtKB	A0FGR8	ESYT2	enables	GO:0008429	PMID:24847877	IDA		F	Extended synaptotagmin-2	ESYT2|FAM62B|KIAA1228	protein	taxon:9606	20140527	UniProt		
UniProtKB	A0FGR8	ESYT2	enables	GO:0031210	GO_REF:0000033	IBA	PANTHER:PTN000845384|UniProtKB:A0FGR8	F	Extended synaptotagmin-2	ESYT2|FAM62B|KIAA1228	protein	taxon:9606	20180216	GO_Central		
UniProtKB	A0FGR8	ESYT2	enables	GO:0031210	PMID:24847877	IDA		F	Extended synaptotagmin-2	ESYT2|FAM62B|KIAA1228	protein	taxon:9606	20140527	UniProt		
UniProtKB	A0FGR8	ESYT2	enables	GO:0035091	GO_REF:0000033	IBA	PANTHER:PTN000845384|UniProtKB:A0FGR8	F	Extended synaptotagmin-2	ESYT2|FAM62B|KIAA1228	protein	taxon:9606	20180216	GO_Central		
UniProtKB	A0FGR8	ESYT2	enables	GO:0035091	PMID:24847877	IDA		F	Extended synaptotagmin-2	ESYT2|FAM62B|KIAA1228	protein	taxon:9606	20140527	UniProt		
UniProtKB	A0FGR8	ESYT2	enables	GO:0042802	PMID:23791178	IPI	UniProtKB:A0FGR8	F	Extended synaptotagmin-2	ESYT2|FAM62B|KIAA1228	protein	taxon:9606	20260725	IntAct		
UniProtKB	A0FGR8	ESYT2	enables	GO:0042802	PMID:24847877	IPI	UniProtKB:A0FGR8	F	Extended synaptotagmin-2	ESYT2|FAM62B|KIAA1228	protein	taxon:9606	20260725	IntAct		
UniProtKB	A0FGR8	ESYT2	enables	GO:0045296	PMID:25468996	HDA		F	Extended synaptotagmin-2	ESYT2|FAM62B|KIAA1228	protein	taxon:9606	20180328	BHF-UCL		
UniProtKB	A0FGR8	ESYT2	involved_in	GO:0006869	GO_REF:0000002	IEA	InterPro:IPR037733|InterPro:IPR037749|InterPro:IPR037752	P	Extended synaptotagmin-2	ESYT2|FAM62B|KIAA1228	protein	taxon:9606	20260727	InterPro		
UniProtKB	A0FGR8	ESYT2	is_active_in	GO:0005789	GO_REF:0000033	IBA	FB:FBgn0266758|PANTHER:PTN000845384|UniProtKB:A0FGR8|UniProtKB:A0FGR9|UniProtKB:Q9BSJ8	C	Extended synaptotagmin-2	ESYT2|FAM62B|KIAA1228	protein	taxon:9606	20250904	GO_Central		
UniProtKB	A0FGR8	ESYT2	located_in	GO:0005789	GO_REF:0000044	IEA	UniProtKB-SubCell:SL-0097	C	Extended synaptotagmin-2	ESYT2|FAM62B|KIAA1228	protein	taxon:9606	20260727	UniProt		
UniProtKB	A0FGR8	ESYT2	located_in	GO:0005789	PMID:23791178	IDA		C	Extended synaptotagmin-2	ESYT2|FAM62B|KIAA1228	protein	taxon:9606	20140528	UniProt		
UniProtKB	A0FGR8	ESYT2	located_in	GO:0005789	PMID:29469807	EXP		C	Extended synaptotagmin-2	ESYT2|FAM62B|KIAA1228	protein	taxon:9606	20240703	UniProt		
UniProtKB	A0FGR8	ESYT2	located_in	GO:0005789	Reactome:R-HSA-8857662	TAS		C	Extended synaptotagmin-2	ESYT2|FAM62B|KIAA1228	protein	taxon:9606	20160519	Reactome		
UniProtKB	A0FGR8	ESYT2	located_in	GO:0005886	GO_REF:0000044	IEA	UniProtKB-SubCell:SL-0039	C	Extended synaptotagmin-2	ESYT2|FAM62B|KIAA1228	protein	taxon:9606	20260727	UniProt		
UniProtKB	A0FGR8	ESYT2	located_in	GO:0005886	GO_REF:0000052	IDA		C	Extended synaptotagmin-2	ESYT2|FAM62B|KIAA1228	protein	taxon:9606	20251115	HPA		
UniProtKB	A0FGR8	ESYT2	located_in	GO:0005886	PMID:17360437	IDA		C	Extended synaptotagmin-2	ESYT2|FAM62B|KIAA1228	protein	taxon:9606	20131121	FlyBase		
UniProtKB	A0FGR8	ESYT2	located_in	GO:0005886	PMID:20833364	EXP		C	Extended synaptotagmin-2	ESYT2|FAM62B|KIAA1228	protein	taxon:9606	20240703	UniProt		
UniProtKB	A0FGR8	ESYT2	located_in	GO:0005886	PMID:23791178	EXP		C	Extended synaptotagmin-2	ESYT2|FAM62B|KIAA1228	protein	taxon:9606	20240703	UniProt		
UniProtKB	A0FGR8	ESYT2	located_in	GO:0005886	PMID:29469807	EXP		C	Extended synaptotagmin-2	ESYT2|FAM62B|KIAA1228	protein	taxon:9606	20240703	UniProt		
UniProtKB	A0FGR8	ESYT2	located_in	GO:0009898	PMID:23791178	IMP		C	Extended synaptotagmin-2	ESYT2|FAM62B|KIAA1228	protein	taxon:9606	20230323	UniProt		
UniProtKB	A0FGR8	ESYT2	located_in	GO:0016020	PMID:19946888	HDA		C	Extended synaptotagmin-2	ESYT2|FAM62B|KIAA1228	protein	taxon:9606	20140627	UniProt		
UniProtKB	A0FGR8	ESYT2	located_in	GO:0044232	PMID:23791178	IDA		C	Extended synaptotagmin-2	ESYT2|FAM62B|KIAA1228	protein	taxon:9606	20140528	UniProt		
UniProtKB	A0FGR8	ESYT2	located_in	GO:0140268	PMID:27044890	IDA		C	Extended synaptotagmin-2	ESYT2|FAM62B|KIAA1228	protein	taxon:9606	20200227	UniProt		
UniProtKB	A0FGR8	ESYT2	located_in	GO:0140268	PMID:30220461	IDA		C	Extended synaptotagmin-2	ESYT2|FAM62B|KIAA1228	protein	taxon:9606	20181015	UniProt		
UniProtKB	A0FGR9	ESYT3	enables	GO:0005509	GO_REF:0000033	IBA	FB:FBgn0266758|PANTHER:PTN000845384|UniProtKB:A0FGR8	F	Extended synaptotagmin-3	ESYT3|FAM62C	protein	taxon:9606	20250904	GO_Central		
UniProtKB	A0FGR9	ESYT3	enables	GO:0005515	PMID:23791178	IPI	UniProtKB:A0FGR8	F	Extended synaptotagmin-3	ESYT3|FAM62C	protein	taxon:9606	20260725	IntAct	occurs_in(GO:0032541)	
UniProtKB	A0FGR9	ESYT3	enables	GO:0005515	PMID:23791178	IPI	UniProtKB:Q9BSJ8	F	Extended synaptotagmin-3	ESYT3|FAM62C	protein	taxon:9606	20260725	IntAct	occurs_in(GO:0032541)	
UniProtKB	A0FGR9	ESYT3	enables	GO:0005515	PMID:27065097	IPI	UniProtKB:A0FGR8	F	Extended synaptotagmin-3	ESYT3|FAM62C	protein	taxon:9606	20260725	IntAct	occurs_in(GO:0032541)	
UniProtKB	A0FGR9	ESYT3	enables	GO:0005515	PMID:27065097	IPI	UniProtKB:Q9BSJ8	F	Extended synaptotagmin-3	ESYT3|FAM62C	protein	taxon:9606	20260725	IntAct	occurs_in(GO:0032541)	
UniProtKB	A0FGR9	ESYT3	enables	GO:0005544	GO_REF:0000033	IBA	PANTHER:PTN000845384|UniProtKB:A0FGR8	F	Extended synaptotagmin-3	ESYT3|FAM62C	protein	taxon:9606	20180216	GO_Central		
UniProtKB	A0FGR9	ESYT3	enables	GO:0008289	GO_REF:0000002	IEA	InterPro:IPR031468	F	Extended synaptotagmin-3	ESYT3|FAM62C	protein	taxon:9606	20260727	InterPro		
UniProtKB	A0FGR9	ESYT3	enables	GO:0008429	GO_REF:0000033	IBA	PANTHER:PTN000845384|UniProtKB:A0FGR8	F	Extended synaptotagmin-3	ESYT3|FAM62C	protein	taxon:9606	20180216	GO_Central		
UniProtKB	A0FGR9	ESYT3	enables	GO:0031210	GO_REF:0000033	IBA	PANTHER:PTN000845384|UniProtKB:A0FGR8	F	Extended synaptotagmin-3	ESYT3|FAM62C	protein	taxon:9606	20180216	GO_Central		
UniProtKB	A0FGR9	ESYT3	enables	GO:0035091	GO_REF:0000033	IBA	PANTHER:PTN000845384|UniProtKB:A0FGR8	F	Extended synaptotagmin-3	ESYT3|FAM62C	protein	taxon:9606	20180216	GO_Central		
UniProtKB	A0FGR9	ESYT3	involved_in	GO:0006869	GO_REF:0000002	IEA	InterPro:IPR037733|InterPro:IPR037749|InterPro:IPR037752	P	Extended synaptotagmin-3	ESYT3|FAM62C	protein	taxon:9606	20260727	InterPro		
UniProtKB	A0FGR9	ESYT3	is_active_in	GO:0005789	GO_REF:0000033	IBA	FB:FBgn0266758|PANTHER:PTN000845384|UniProtKB:A0FGR8|UniProtKB:A0FGR9|UniProtKB:Q9BSJ8	C	Extended synaptotagmin-3	ESYT3|FAM62C	protein	taxon:9606	20250904	GO_Central		
UniProtKB	A0FGR9	ESYT3	located_in	GO:0005789	GO_REF:0000044	IEA	UniProtKB-SubCell:SL-0097	C	Extended synaptotagmin-3	ESYT3|FAM62C	protein	taxon:9606	20260727	UniProt		
UniProtKB	A0FGR9	ESYT3	located_in	GO:0005789	PMID:23791178	IDA		C	Extended synaptotagmin-3	ESYT3|FAM62C	protein	taxon:9606	20140528	UniProt		
UniProtKB	A0FGR9	ESYT3	located_in	GO:0005789	PMID:29469807	EXP		C	Extended synaptotagmin-3	ESYT3|FAM62C	protein	taxon:9606	20200206	UniProt		
UniProtKB	A0FGR9	ESYT3	located_in	GO:0005789	Reactome:R-HSA-8857662	TAS		C	Extended synaptotagmin-3	ESYT3|FAM62C	protein	taxon:9606	20160519	Reactome		
UniProtKB	A0FGR9	ESYT3	located_in	GO:0005886	GO_REF:0000044	IEA	UniProtKB-SubCell:SL-0039	C	Extended synaptotagmin-3	ESYT3|FAM62C	protein	taxon:9606	20260727	UniProt		
UniProtKB	A0FGR9	ESYT3	located_in	GO:0005886	PMID:17360437	IDA		C	Extended synaptotagmin-3	ESYT3|FAM62C	protein	taxon:9606	20131121	FlyBase		
UniProtKB	A0FGR9	ESYT3	located_in	GO:0005886	PMID:29469807	EXP		C	Extended synaptotagmin-3	ESYT3|FAM62C	protein	taxon:9606	20200206	UniProt		
UniProtKB	A0FGR9	ESYT3	located_in	GO:0009898	PMID:23791178	IDA		C	Extended synaptotagmin-3	ESYT3|FAM62C	protein	taxon:9606	20230323	UniProt		
UniProtKB	A0FGR9	ESYT3	located_in	GO:0044232	PMID:23791178	IDA		C	Extended synaptotagmin-3	ESYT3|FAM62C	protein	taxon:9606	20140528	UniProt		
UniProtKB	A0FGR9	ESYT3	located_in	GO:0140268	PMID:30220461	IDA		C	Extended synaptotagmin-3	ESYT3|FAM62C	protein	taxon:9606	20181015	UniProt		
UniProtKB	A0JD32	TRAV38-2DV8	involved_in	GO:0006955	GO_REF:0000033	IBA	MGI:MGI:98936|PANTHER:PTN000587099|UniProtKB:P01619	P	T cell receptor alpha variable 38-2/delta variable 8	TRAV38-2DV8	protein	taxon:9606	20200809	GO_Central		
UniProtKB	A0JD32	TRAV38-2DV8	located_in	GO:0005886	GO_REF:0000044	IEA	UniProtKB-SubCell:SL-0039	C	T cell receptor alpha variable 38-2/delta variable 8	TRAV38-2DV8	protein	taxon:9606	20260727	UniProt		
UniProtKB	A0JD32	TRAV38-2DV8	located_in	GO:0005886	GO_REF:0000117	IEA	ARBA:ARBA00027801	C	T cell receptor alpha variable 38-2/delta variable 8	TRAV38-2DV8	protein	taxon:9606	20260727	UniProt		
UniProtKB	A0JD32	TRAV38-2DV8	located_in	GO:0005886	PMID:20452950	NAS		C	T cell receptor alpha variable 38-2/delta variable 8	TRAV38-2DV8	protein	taxon:9606	20230412	UniProt		
UniProtKB	A0JD32	TRAV38-2DV8	part_of	GO:0019814	GO_REF:0000033	IBA	PANTHER:PTN000587099|UniProtKB:P01619	C	T cell receptor alpha variable 38-2/delta variable 8	TRAV38-2DV8	protein	taxon:9606	20240507	GO_Central		
UniProtKB	A0JD36	TRDV2	located_in	GO:0005886	GO_REF:0000044	IEA	UniProtKB-SubCell:SL-0039	C	T cell receptor delta variable 2	TRDV2|hDV102S1	protein	taxon:9606	20260727	UniProt		
UniProtKB	A0JD37	TRDV3	involved_in	GO:0006955	GO_REF:0000033	IBA	MGI:MGI:98936|PANTHER:PTN000587099|UniProtKB:P01619	P	T cell receptor delta variable 3	TRDV3|hDV103S1	protein	taxon:9606	20200809	GO_Central		
UniProtKB	A0JD37	TRDV3	located_in	GO:0005886	GO_REF:0000044	IEA	UniProtKB-SubCell:SL-0039	C	T cell receptor delta variable 3	TRDV3|hDV103S1	protein	taxon:9606	20260727	UniProt		
UniProtKB	A0JD37	TRDV3	part_of	GO:0019814	GO_REF:0000033	IBA	PANTHER:PTN000587099|UniProtKB:P01619	C	T cell receptor delta variable 3	TRDV3|hDV103S1	protein	taxon:9606	20240507	GO_Central		
UniProtKB	A0JLT2	MED19	enables	GO:0003712	GO_REF:0000002	IEA	InterPro:IPR019403	F	Mediator of RNA polymerase II transcription subunit 19	MED19|LCMR1	protein	taxon:9606	20260727	InterPro		
UniProtKB	A0JLT2	MED19	enables	GO:0005515	PMID:14576168	IPI	UniProtKB:Q9NX70	F	Mediator of RNA polymerase II transcription subunit 19	MED19|LCMR1	protein	taxon:9606	20260725	IntAct	occurs_in(GO:0005634)|occurs_in(GO:0000119)	
UniProtKB	A0JLT2	MED19	enables	GO:0005515	PMID:14638676	IPI	UniProtKB:Q9NX70	F	Mediator of RNA polymerase II transcription subunit 19	MED19|LCMR1	protein	taxon:9606	20260725	IntAct	occurs_in(GO:0005634)|occurs_in(GO:0000119)	
UniProtKB	A0JLT2	MED19	enables	GO:0005515	PMID:15175163	IPI	UniProtKB:Q9NX70	F	Mediator of RNA polymerase II transcription subunit 19	MED19|LCMR1	protein	taxon:9606	20260725	IntAct	occurs_in(GO:0005634)|occurs_in(GO:0000119)	
UniProtKB	A0JLT2	MED19	enables	GO:0005515	PMID:21729782	IPI	UniProtKB:Q9NX70	F	Mediator of RNA polymerase II transcription subunit 19	MED19|LCMR1	protein	taxon:9606	20260725	IntAct	occurs_in(GO:0005634)|occurs_in(GO:0000119)	
UniProtKB	A0JLT2	MED19	enables	GO:0005515	PMID:24882805	IPI	UniProtKB:Q9NX70	F	Mediator of RNA polymerase II transcription subunit 19	MED19|LCMR1	protein	taxon:9606	20260725	IntAct	occurs_in(GO:0005634)|occurs_in(GO:0000119)	
UniProtKB	A0JLT2	MED19	enables	GO:0005515	PMID:33961781	IPI	UniProtKB:Q9NX70	F	Mediator of RNA polymerase II transcription subunit 19	MED19|LCMR1	protein	taxon:9606	20260725	IntAct	occurs_in(GO:0005634)|occurs_in(GO:0000119)	
UniProtKB	A0JLT2	MED19	enables	GO:0005515	PMID:35271311	IPI	UniProtKB:Q9NX70	F	Mediator of RNA polymerase II transcription subunit 19	MED19|LCMR1	protein	taxon:9606	20260725	IntAct	occurs_in(GO:0005634)|occurs_in(GO:0000119)	
UniProtKB	A0JLT2	MED19	involved_in	GO:0006357	GO_REF:0000002	IEA	InterPro:IPR019403	P	Mediator of RNA polymerase II transcription subunit 19	MED19|LCMR1	protein	taxon:9606	20260727	InterPro		
UniProtKB	A0JLT2	MED19	involved_in	GO:0032968	PMID:11559591	NAS		P	Mediator of RNA polymerase II transcription subunit 19	MED19|LCMR1	protein	taxon:9606	20251110	ComplexPortal		
UniProtKB	A0JLT2	MED19	involved_in	GO:0045944	GO_REF:0000033	IBA	FB:FBgn0036761|PANTHER:PTN001096178	P	Mediator of RNA polymerase II transcription subunit 19	MED19|LCMR1	protein	taxon:9606	20170228	GO_Central		
UniProtKB	A0JLT2	MED19	involved_in	GO:0051123	PMID:11559591	NAS		P	Mediator of RNA polymerase II transcription subunit 19	MED19|LCMR1	protein	taxon:9606	20251110	ComplexPortal		
UniProtKB	A0JLT2	MED19	involved_in	GO:0060261	PMID:11559591	NAS		P	Mediator of RNA polymerase II transcription subunit 19	MED19|LCMR1	protein	taxon:9606	20251110	ComplexPortal		
UniProtKB	A0JLT2	MED19	located_in	GO:0005634	GO_REF:0000044	IEA	UniProtKB-SubCell:SL-0191	C	Mediator of RNA polymerase II transcription subunit 19	MED19|LCMR1	protein	taxon:9606	20260727	UniProt		
UniProtKB	A0JLT2	MED19	located_in	GO:0005634	PMID:24882805	IDA		C	Mediator of RNA polymerase II transcription subunit 19	MED19|LCMR1	protein	taxon:9606	20251110	ComplexPortal		
UniProtKB	A0JLT2	MED19	located_in	GO:0005654	GO_REF:0000052	IDA		C	Mediator of RNA polymerase II transcription subunit 19	MED19|LCMR1	protein	taxon:9606	20251115	HPA		
UniProtKB	A0JLT2	MED19	located_in	GO:0005654	Reactome:R-HSA-9836857	TAS		C	Mediator of RNA polymerase II transcription subunit 19	MED19|LCMR1	protein	taxon:9606	20130516	Reactome		
UniProtKB	A0JLT2	MED19	located_in	GO:0016604	GO_REF:0000052	IDA		C	Mediator of RNA polymerase II transcription subunit 19	MED19|LCMR1	protein	taxon:9606	20251115	HPA		
UniProtKB	A0JLT2	MED19	part_of	GO:0016592	GO_REF:0000002	IEA	InterPro:IPR019403	C	Mediator of RNA polymerase II transcription subunit 19	MED19|LCMR1	protein	taxon:9606	20260727	InterPro		
UniProtKB	A0JLT2	MED19	part_of	GO:0016592	GO_REF:0000033	IBA	AGI_LocusCode:AT5G12230|MGI:MGI:1914234|PANTHER:PTN001096178	C	Mediator of RNA polymerase II transcription subunit 19	MED19|LCMR1	protein	taxon:9606	20170228	GO_Central		
UniProtKB	A0JLT2	MED19	part_of	GO:0070847	PMID:24882805	IPI		C	Mediator of RNA polymerase II transcription subunit 19	MED19|LCMR1	protein	taxon:9606	20251110	ComplexPortal		
UniProtKB	A0JNW5	BLTP3B	enables	GO:0005515	PMID:20163565	IPI	UniProtKB:Q63635	F	Bridge-like lipid transfer protein family member 3B	BLTP3B|KIAA0701|SHIP164|UHRF1BP1L	protein	taxon:9606	20180312	UniProt		
UniProtKB	A0JNW5	BLTP3B	enables	GO:0005515	PMID:20163565	IPI	UniProtKB:Q8N1B4	F	Bridge-like lipid transfer protein family member 3B	BLTP3B|KIAA0701|SHIP164|UHRF1BP1L	protein	taxon:9606	20180312	UniProt		
UniProtKB	A0JNW5	BLTP3B	enables	GO:0042803	PMID:20163565	IPI	UniProtKB:A0JNW5	F	Bridge-like lipid transfer protein family member 3B	BLTP3B|KIAA0701|SHIP164|UHRF1BP1L	protein	taxon:9606	20180312	UniProt		
UniProtKB	A0JNW5	BLTP3B	enables	GO:0062069	PMID:20163565	IDA		F	Bridge-like lipid transfer protein family member 3B	BLTP3B|KIAA0701|SHIP164|UHRF1BP1L	protein	taxon:9606	20180913	UniProt		
UniProtKB	A0JNW5	BLTP3B	enables	GO:0120013	PMID:35499567	IDA		F	Bridge-like lipid transfer protein family member 3B	BLTP3B|KIAA0701|SHIP164|UHRF1BP1L	protein	taxon:9606	20220831	UniProt		
UniProtKB	A0JNW5	BLTP3B	involved_in	GO:0034498	PMID:35499567	IDA		P	Bridge-like lipid transfer protein family member 3B	BLTP3B|KIAA0701|SHIP164|UHRF1BP1L	protein	taxon:9606	20220831	UniProt		
UniProtKB	A0JNW5	BLTP3B	involved_in	GO:0120009	PMID:35499567	IDA		P	Bridge-like lipid transfer protein family member 3B	BLTP3B|KIAA0701|SHIP164|UHRF1BP1L	protein	taxon:9606	20220831	UniProt		
UniProtKB	A0JNW5	BLTP3B	located_in	GO:0005769	GO_REF:0000044	IEA	UniProtKB-SubCell:SL-0094	C	Bridge-like lipid transfer protein family member 3B	BLTP3B|KIAA0701|SHIP164|UHRF1BP1L	protein	taxon:9606	20260727	UniProt		
UniProtKB	A0JNW5	BLTP3B	located_in	GO:0005769	PMID:20163565	IDA		C	Bridge-like lipid transfer protein family member 3B	BLTP3B|KIAA0701|SHIP164|UHRF1BP1L	protein	taxon:9606	20180312	UniProt		
UniProtKB	A0JNW5	BLTP3B	located_in	GO:0005769	PMID:35499567	IDA		C	Bridge-like lipid transfer protein family member 3B	BLTP3B|KIAA0701|SHIP164|UHRF1BP1L	protein	taxon:9606	20220831	UniProt		
UniProtKB	A0JNW5	BLTP3B	located_in	GO:0005829	GO_REF:0000044	IEA	UniProtKB-SubCell:SL-0091	C	Bridge-like lipid transfer protein family member 3B	BLTP3B|KIAA0701|SHIP164|UHRF1BP1L	protein	taxon:9606	20260727	UniProt		
UniProtKB	A0JNW5	BLTP3B	located_in	GO:0005829	GO_REF:0000052	IDA		C	Bridge-like lipid transfer protein family member 3B	BLTP3B|KIAA0701|SHIP164|UHRF1BP1L	protein	taxon:9606	20251115	HPA		
UniProtKB	A0JNW5	BLTP3B	located_in	GO:0005829	PMID:20163565	IDA		C	Bridge-like lipid transfer protein family member 3B	BLTP3B|KIAA0701|SHIP164|UHRF1BP1L	protein	taxon:9606	20180312	UniProt		
UniProtKB	A0JP26	POTEB3	enables	GO:0005515	PMID:32296183	IPI	UniProtKB:O95995	F	POTE ankyrin domain family member B3	POTEB3	protein	taxon:9606	20260725	IntAct		
UniProtKB	A0JP26	POTEB3	enables	GO:0005515	PMID:32296183	IPI	UniProtKB:P26371	F	POTE ankyrin domain family member B3	POTEB3	protein	taxon:9606	20260725	IntAct		
UniProtKB	A0JP26	POTEB3	enables	GO:0005515	PMID:32296183	IPI	UniProtKB:Q08AG9	F	POTE ankyrin domain family member B3	POTEB3	protein	taxon:9606	20260725	IntAct		
UniProtKB	A0JP26	POTEB3	enables	GO:0005515	PMID:32296183	IPI	UniProtKB:Q5T6S3	F	POTE ankyrin domain family member B3	POTEB3	protein	taxon:9606	20260725	IntAct		
UniProtKB	A0JP26	POTEB3	enables	GO:0005515	PMID:32296183	IPI	UniProtKB:Q8N5G2	F	POTE ankyrin domain family member B3	POTEB3	protein	taxon:9606	20260725	IntAct		
UniProtKB	A0JP26	POTEB3	enables	GO:0005515	PMID:32296183	IPI	UniProtKB:Q9BYQ4	F	POTE ankyrin domain family member B3	POTEB3	protein	taxon:9606	20260725	IntAct		
UniProtKB	A0JP26	POTEB3	enables	GO:0005515	PMID:32296183	IPI	UniProtKB:Q9BYQ6	F	POTE ankyrin domain family member B3	POTEB3	protein	taxon:9606	20260725	IntAct		
UniProtKB	A0JP26	POTEB3	enables	GO:0005515	PMID:32296183	IPI	UniProtKB:Q9BYR2	F	POTE ankyrin domain family member B3	POTEB3	protein	taxon:9606	20260725	IntAct		
UniProtKB	A0M8Q6	IGLC7	enables	GO:0003823	GO_REF:0000033	IBA	MGI:MGI:96447|PANTHER:PTN001510949	F	Immunoglobulin lambda constant 7	IGLC7	protein	taxon:9606	20230314	GO_Central		
UniProtKB	A0M8Q6	IGLC7	involved_in	GO:0002250	PMID:20176268	NAS		P	Immunoglobulin lambda constant 7	IGLC7	protein	taxon:9606	20240827	ComplexPortal		
UniProtKB	A0M8Q6	IGLC7	involved_in	GO:0016064	GO_REF:0000033	IBA	MGI:MGI:96447|PANTHER:PTN001510949	P	Immunoglobulin lambda constant 7	IGLC7	protein	taxon:9606	20230314	GO_Central		
UniProtKB	A0M8Q6	IGLC7	involved_in	GO:0050853	PMID:20176268	NAS		P	Immunoglobulin lambda constant 7	IGLC7	protein	taxon:9606	20240827	ComplexPortal		
UniProtKB	A0M8Q6	IGLC7	located_in	GO:0005576	GO_REF:0000044	IEA	UniProtKB-SubCell:SL-0243	C	Immunoglobulin lambda constant 7	IGLC7	protein	taxon:9606	20260727	UniProt		
UniProtKB	A0M8Q6	IGLC7	located_in	GO:0005576	PMID:20176268	NAS		C	Immunoglobulin lambda constant 7	IGLC7	protein	taxon:9606	20240313	UniProt		
UniProtKB	A0M8Q6	IGLC7	located_in	GO:0005576	PMID:22158414	NAS		C	Immunoglobulin lambda constant 7	IGLC7	protein	taxon:9606	20240313	UniProt		
UniProtKB	A0M8Q6	IGLC7	located_in	GO:0005576	Reactome:R-HSA-166753	TAS		C	Immunoglobulin lambda constant 7	IGLC7	protein	taxon:9606	20130730	Reactome		
UniProtKB	A0M8Q6	IGLC7	located_in	GO:0005576	Reactome:R-HSA-166792	TAS		C	Immunoglobulin lambda constant 7	IGLC7	protein	taxon:9606	20130730	Reactome		
UniProtKB	A0M8Q6	IGLC7	located_in	GO:0005576	Reactome:R-HSA-173626	TAS		C	Immunoglobulin lambda constant 7	IGLC7	protein	taxon:9606	20130730	Reactome		
UniProtKB	A0M8Q6	IGLC7	located_in	GO:0005576	Reactome:R-HSA-173631	TAS		C	Immunoglobulin lambda constant 7	IGLC7	protein	taxon:9606	20130730	Reactome		
UniProtKB	A0M8Q6	IGLC7	located_in	GO:0005576	Reactome:R-HSA-1861621	TAS		C	Immunoglobulin lambda constant 7	IGLC7	protein	taxon:9606	20130730	Reactome		
UniProtKB	A0M8Q6	IGLC7	located_in	GO:0005576	Reactome:R-HSA-199161	TAS		C	Immunoglobulin lambda constant 7	IGLC7	protein	taxon:9606	20130730	Reactome		
UniProtKB	A0M8Q6	IGLC7	located_in	GO:0005576	Reactome:R-HSA-2029268	TAS		C	Immunoglobulin lambda constant 7	IGLC7	protein	taxon:9606	20130730	Reactome		
UniProtKB	A0M8Q6	IGLC7	located_in	GO:0005576	Reactome:R-HSA-2029270	TAS		C	Immunoglobulin lambda constant 7	IGLC7	protein	taxon:9606	20130730	Reactome		
UniProtKB	A0M8Q6	IGLC7	located_in	GO:0005576	Reactome:R-HSA-2029271	TAS		C	Immunoglobulin lambda constant 7	IGLC7	protein	taxon:9606	20130730	Reactome		
UniProtKB	A0M8Q6	IGLC7	located_in	GO:0005576	Reactome:R-HSA-2029272	TAS		C	Immunoglobulin lambda constant 7	IGLC7	protein	taxon:9606	20130730	Reactome		
UniProtKB	A0M8Q6	IGLC7	located_in	GO:0005576	Reactome:R-HSA-2029273	TAS		C	Immunoglobulin lambda constant 7	IGLC7	protein	taxon:9606	20130730	Reactome		
UniProtKB	A0M8Q6	IGLC7	located_in	GO:0005576	Reactome:R-HSA-2029451	TAS		C	Immunoglobulin lambda constant 7	IGLC7	protein	taxon:9606	20130730	Reactome		
UniProtKB	A0M8Q6	IGLC7	located_in	GO:0005576	Reactome:R-HSA-2029452	TAS		C	Immunoglobulin lambda constant 7	IGLC7	protein	taxon:9606	20130730	Reactome		
UniProtKB	A0M8Q6	IGLC7	located_in	GO:0005576	Reactome:R-HSA-2029453	TAS		C	Immunoglobulin lambda constant 7	IGLC7	protein	taxon:9606	20130730	Reactome		
UniProtKB	A0M8Q6	IGLC7	located_in	GO:0005576	Reactome:R-HSA-2029455	TAS		C	Immunoglobulin lambda constant 7	IGLC7	protein	taxon:9606	20130730	Reactome		
UniProtKB	A0M8Q6	IGLC7	located_in	GO:0005576	Reactome:R-HSA-2029457	TAS		C	Immunoglobulin lambda constant 7	IGLC7	protein	taxon:9606	20130730	Reactome		
UniProtKB	A0M8Q6	IGLC7	located_in	GO:0005576	Reactome:R-HSA-2029458	TAS		C	Immunoglobulin lambda constant 7	IGLC7	protein	taxon:9606	20130730	Reactome		
UniProtKB	A0M8Q6	IGLC7	located_in	GO:0005576	Reactome:R-HSA-2029459	TAS		C	Immunoglobulin lambda constant 7	IGLC7	protein	taxon:9606	20130730	Reactome		
UniProtKB	A0M8Q6	IGLC7	located_in	GO:0005576	Reactome:R-HSA-2029467	TAS		C	Immunoglobulin lambda constant 7	IGLC7	protein	taxon:9606	20130730	Reactome		
UniProtKB	A0M8Q6	IGLC7	located_in	GO:0005576	Reactome:R-HSA-2029476	TAS		C	Immunoglobulin lambda constant 7	IGLC7	protein	taxon:9606	20130730	Reactome		
UniProtKB	A0M8Q6	IGLC7	located_in	GO:0005576	Reactome:R-HSA-2197697	TAS		C	Immunoglobulin lambda constant 7	IGLC7	protein	taxon:9606	20130730	Reactome		
UniProtKB	A0M8Q6	IGLC7	located_in	GO:0005576	Reactome:R-HSA-2203516	TAS		C	Immunoglobulin lambda constant 7	IGLC7	protein	taxon:9606	20130730	Reactome		
UniProtKB	A0M8Q6	IGLC7	located_in	GO:0005576	Reactome:R-HSA-2454192	TAS		C	Immunoglobulin lambda constant 7	IGLC7	protein	taxon:9606	20130730	Reactome		
UniProtKB	A0M8Q6	IGLC7	located_in	GO:0005576	Reactome:R-HSA-2454208	TAS		C	Immunoglobulin lambda constant 7	IGLC7	protein	taxon:9606	20130730	Reactome		
UniProtKB	A0M8Q6	IGLC7	located_in	GO:0005576	Reactome:R-HSA-2454240	TAS		C	Immunoglobulin lambda constant 7	IGLC7	protein	taxon:9606	20130730	Reactome		
UniProtKB	A0M8Q6	IGLC7	located_in	GO:0005576	Reactome:R-HSA-2730833	TAS		C	Immunoglobulin lambda constant 7	IGLC7	protein	taxon:9606	20130730	Reactome		
UniProtKB	A0M8Q6	IGLC7	located_in	GO:0005576	Reactome:R-HSA-2730843	TAS		C	Immunoglobulin lambda constant 7	IGLC7	protein	taxon:9606	20130730	Reactome		
UniProtKB	A0M8Q6	IGLC7	located_in	GO:0005576	Reactome:R-HSA-2730851	TAS		C	Immunoglobulin lambda constant 7	IGLC7	protein	taxon:9606	20130730	Reactome		
UniProtKB	A0M8Q6	IGLC7	located_in	GO:0005576	Reactome:R-HSA-2730882	TAS		C	Immunoglobulin lambda constant 7	IGLC7	protein	taxon:9606	20130730	Reactome		
UniProtKB	A0M8Q6	IGLC7	located_in	GO:0005576	Reactome:R-HSA-2730884	TAS		C	Immunoglobulin lambda constant 7	IGLC7	protein	taxon:9606	20130730	Reactome		
UniProtKB	A0M8Q6	IGLC7	located_in	GO:0005576	Reactome:R-HSA-2730886	TAS		C	Immunoglobulin lambda constant 7	IGLC7	protein	taxon:9606	20130730	Reactome		
UniProtKB	A0M8Q6	IGLC7	located_in	GO:0005576	Reactome:R-HSA-8852266	TAS		C	Immunoglobulin lambda constant 7	IGLC7	protein	taxon:9606	20130730	Reactome		
UniProtKB	A0M8Q6	IGLC7	located_in	GO:0005576	Reactome:R-HSA-8852481	TAS		C	Immunoglobulin lambda constant 7	IGLC7	protein	taxon:9606	20130730	Reactome		
UniProtKB	A0M8Q6	IGLC7	located_in	GO:0005576	Reactome:R-HSA-8858428	TAS		C	Immunoglobulin lambda constant 7	IGLC7	protein	taxon:9606	20130730	Reactome		
UniProtKB	A0M8Q6	IGLC7	located_in	GO:0005576	Reactome:R-HSA-9021306	TAS		C	Immunoglobulin lambda constant 7	IGLC7	protein	taxon:9606	20130730	Reactome		
UniProtKB	A0M8Q6	IGLC7	located_in	GO:0005576	Reactome:R-HSA-9664261	TAS		C	Immunoglobulin lambda constant 7	IGLC7	protein	taxon:9606	20130730	Reactome		
UniProtKB	A0M8Q6	IGLC7	located_in	GO:0005576	Reactome:R-HSA-9664268	TAS		C	Immunoglobulin lambda constant 7	IGLC7	protein	taxon:9606	20130730	Reactome		
UniProtKB	A0M8Q6	IGLC7	located_in	GO:0005576	Reactome:R-HSA-9664270	TAS		C	Immunoglobulin lambda constant 7	IGLC7	protein	taxon:9606	20130730	Reactome		
UniProtKB	A0M8Q6	IGLC7	located_in	GO:0005576	Reactome:R-HSA-9664271	TAS		C	Immunoglobulin lambda constant 7	IGLC7	protein	taxon:9606	20130730	Reactome		
UniProtKB	A0M8Q6	IGLC7	located_in	GO:0005576	Reactome:R-HSA-9664273	TAS		C	Immunoglobulin lambda constant 7	IGLC7	protein	taxon:9606	20130730	Reactome		
UniProtKB	A0M8Q6	IGLC7	located_in	GO:0005576	Reactome:R-HSA-9664275	TAS		C	Immunoglobulin lambda constant 7	IGLC7	protein	taxon:9606	20130730	Reactome		
UniProtKB	A0M8Q6	IGLC7	located_in	GO:0005576	Reactome:R-HSA-9664278	TAS		C	Immunoglobulin lambda constant 7	IGLC7	protein	taxon:9606	20130730	Reactome		
UniProtKB	A0M8Q6	IGLC7	located_in	GO:0005576	Reactome:R-HSA-9664285	TAS		C	Immunoglobulin lambda constant 7	IGLC7	protein	taxon:9606	20130730	Reactome		
UniProtKB	A0M8Q6	IGLC7	located_in	GO:0005576	Reactome:R-HSA-9664406	TAS		C	Immunoglobulin lambda constant 7	IGLC7	protein	taxon:9606	20130730	Reactome		
UniProtKB	A0M8Q6	IGLC7	located_in	GO:0005576	Reactome:R-HSA-9666425	TAS		C	Immunoglobulin lambda constant 7	IGLC7	protein	taxon:9606	20130730	Reactome		
UniProtKB	A0M8Q6	IGLC7	located_in	GO:0005576	Reactome:R-HSA-9666426	TAS		C	Immunoglobulin lambda constant 7	IGLC7	protein	taxon:9606	20130730	Reactome		
UniProtKB	A0M8Q6	IGLC7	located_in	GO:0005576	Reactome:R-HSA-9666428	TAS		C	Immunoglobulin lambda constant 7	IGLC7	protein	taxon:9606	20130730	Reactome		
UniProtKB	A0M8Q6	IGLC7	located_in	GO:0005576	Reactome:R-HSA-9666430	TAS		C	Immunoglobulin lambda constant 7	IGLC7	protein	taxon:9606	20130730	Reactome		
UniProtKB	A0M8Q6	IGLC7	located_in	GO:0005576	Reactome:R-HSA-9666433	TAS		C	Immunoglobulin lambda constant 7	IGLC7	protein	taxon:9606	20130730	Reactome		
UniProtKB	A0M8Q6	IGLC7	located_in	GO:0005576	Reactome:R-HSA-9666435	TAS		C	Immunoglobulin lambda constant 7	IGLC7	protein	taxon:9606	20130730	Reactome		
UniProtKB	A0M8Q6	IGLC7	located_in	GO:0005576	Reactome:R-HSA-9666458	TAS		C	Immunoglobulin lambda constant 7	IGLC7	protein	taxon:9606	20130730	Reactome		
UniProtKB	A0M8Q6	IGLC7	located_in	GO:0005576	Reactome:R-HSA-9724685	TAS		C	Immunoglobulin lambda constant 7	IGLC7	protein	taxon:9606	20130730	Reactome		
UniProtKB	A0M8Q6	IGLC7	located_in	GO:0005576	Reactome:R-HSA-9725206	TAS		C	Immunoglobulin lambda constant 7	IGLC7	protein	taxon:9606	20130730	Reactome		
UniProtKB	A0M8Q6	IGLC7	located_in	GO:0005886	GO_REF:0000044	IEA	UniProtKB-SubCell:SL-0039	C	Immunoglobulin lambda constant 7	IGLC7	protein	taxon:9606	20260727	UniProt		
UniProtKB	A0M8Q6	IGLC7	located_in	GO:0005886	PMID:20176268	NAS		C	Immunoglobulin lambda constant 7	IGLC7	protein	taxon:9606	20240827	ComplexPortal		
UniProtKB	A0M8Q6	IGLC7	located_in	GO:0005886	PMID:22158414	NAS		C	Immunoglobulin lambda constant 7	IGLC7	protein	taxon:9606	20240313	UniProt		
UniProtKB	A0M8Q6	IGLC7	located_in	GO:0005886	Reactome:R-HSA-1112666	TAS		C	Immunoglobulin lambda constant 7	IGLC7	protein	taxon:9606	20130730	Reactome		
UniProtKB	A0M8Q6	IGLC7	located_in	GO:0005886	Reactome:R-HSA-5690701	TAS		C	Immunoglobulin lambda constant 7	IGLC7	protein	taxon:9606	20130730	Reactome		
UniProtKB	A0M8Q6	IGLC7	located_in	GO:0005886	Reactome:R-HSA-5690702	TAS		C	Immunoglobulin lambda constant 7	IGLC7	protein	taxon:9606	20130730	Reactome		
UniProtKB	A0M8Q6	IGLC7	located_in	GO:0005886	Reactome:R-HSA-5690740	TAS		C	Immunoglobulin lambda constant 7	IGLC7	protein	taxon:9606	20130730	Reactome		
UniProtKB	A0M8Q6	IGLC7	located_in	GO:0005886	Reactome:R-HSA-9606151	TAS		C	Immunoglobulin lambda constant 7	IGLC7	protein	taxon:9606	20130730	Reactome		
UniProtKB	A0M8Q6	IGLC7	located_in	GO:0005886	Reactome:R-HSA-9691421	TAS		C	Immunoglobulin lambda constant 7	IGLC7	protein	taxon:9606	20130730	Reactome		
UniProtKB	A0M8Q6	IGLC7	located_in	GO:0005886	Reactome:R-HSA-983696	TAS		C	Immunoglobulin lambda constant 7	IGLC7	protein	taxon:9606	20130730	Reactome		
UniProtKB	A0M8Q6	IGLC7	located_in	GO:0005886	Reactome:R-HSA-983700	TAS		C	Immunoglobulin lambda constant 7	IGLC7	protein	taxon:9606	20130730	Reactome		
UniProtKB	A0M8Q6	IGLC7	located_in	GO:0005886	Reactome:R-HSA-983703	TAS		C	Immunoglobulin lambda constant 7	IGLC7	protein	taxon:9606	20130730	Reactome		
UniProtKB	A0M8Q6	IGLC7	located_in	GO:0005886	Reactome:R-HSA-983707	TAS		C	Immunoglobulin lambda constant 7	IGLC7	protein	taxon:9606	20130730	Reactome		
UniProtKB	A0M8Q6	IGLC7	part_of	GO:0071735	GO_REF:0000033	IBA	PANTHER:PTN008595545|UniProtKB:P01834	C	Immunoglobulin lambda constant 7	IGLC7	protein	taxon:9606	20250412	GO_Central		
UniProtKB	A0M8Q6	IGLC7	part_of	GO:0071735	PMID:20176268	NAS		C	Immunoglobulin lambda constant 7	IGLC7	protein	taxon:9606	20251030	ComplexPortal		
UniProtKB	A0M8Q6	IGLC7	part_of	GO:0071738	PMID:20176268	NAS		C	Immunoglobulin lambda constant 7	IGLC7	protein	taxon:9606	20240827	ComplexPortal		
UniProtKB	A0M8Q6	IGLC7	part_of	GO:0071742	PMID:20176268	NAS		C	Immunoglobulin lambda constant 7	IGLC7	protein	taxon:9606	20240827	ComplexPortal		
UniProtKB	A0M8Q6	IGLC7	part_of	GO:0071745	PMID:20176268	NAS		C	Immunoglobulin lambda constant 7	IGLC7	protein	taxon:9606	20240827	ComplexPortal		
UniProtKB	A0M8Q6	IGLC7	part_of	GO:0071753	PMID:20176268	NAS		C	Immunoglobulin lambda constant 7	IGLC7	protein	taxon:9606	20240827	ComplexPortal		
UniProtKB	A0MZ66	SHTN1	enables	GO:0005515	PMID:25416956	IPI	UniProtKB:P05413	F	Shootin-1	SHTN1|KIAA1598	protein	taxon:9606	20260725	IntAct		
UniProtKB	A0MZ66	SHTN1	enables	GO:0005515	PMID:25416956	IPI	UniProtKB:P62508	F	Shootin-1	SHTN1|KIAA1598	protein	taxon:9606	20260725	IntAct		
UniProtKB	A0MZ66	SHTN1	enables	GO:0005515	PMID:25416956	IPI	UniProtKB:Q6PJR7	F	Shootin-1	SHTN1|KIAA1598	protein	taxon:9606	20260725	IntAct		
UniProtKB	A0MZ66	SHTN1	enables	GO:0005515	PMID:25416956	IPI	UniProtKB:Q9Y5B8	F	Shootin-1	SHTN1|KIAA1598	protein	taxon:9606	20260725	IntAct		
UniProtKB	A0MZ66	SHTN1	enables	GO:0019894	GO_REF:0000107	IEA	UniProtKB:Q8K2Q9|ensembl:ENSMUSP00000041378	F	Shootin-1	SHTN1|KIAA1598	protein	taxon:9606	20260724	Ensembl		
UniProtKB	A0MZ66	SHTN1	enables	GO:0045296	PMID:25468996	HDA		F	Shootin-1	SHTN1|KIAA1598	protein	taxon:9606	20180328	BHF-UCL		
UniProtKB	A0MZ66	SHTN1	enables	GO:0051015	GO_REF:0000024	ISS	UniProtKB:A0MZ67	F	Shootin-1	SHTN1|KIAA1598	protein	taxon:9606	20150702	UniProt		
UniProtKB	A0MZ66	SHTN1	involved_in	GO:0006930	GO_REF:0000024	ISS	UniProtKB:A0MZ67	P	Shootin-1	SHTN1|KIAA1598	protein	taxon:9606	20150702	UniProt		
UniProtKB	A0MZ66	SHTN1	involved_in	GO:0007265	GO_REF:0000024	ISS	UniProtKB:A0MZ67	P	Shootin-1	SHTN1|KIAA1598	protein	taxon:9606	20150702	UniProt		
UniProtKB	A0MZ66	SHTN1	involved_in	GO:0007409	GO_REF:0000024	ISS	UniProtKB:A0MZ67	P	Shootin-1	SHTN1|KIAA1598	protein	taxon:9606	20150706	UniProt		
UniProtKB	A0MZ66	SHTN1	involved_in	GO:0032488	GO_REF:0000024	ISS	UniProtKB:A0MZ67	P	Shootin-1	SHTN1|KIAA1598	protein	taxon:9606	20150702	UniProt		
UniProtKB	A0MZ66	SHTN1	involved_in	GO:0038007	GO_REF:0000024	ISS	UniProtKB:A0MZ67	P	Shootin-1	SHTN1|KIAA1598	protein	taxon:9606	20150702	UniProt		
UniProtKB	A0MZ66	SHTN1	involved_in	GO:0045773	GO_REF:0000024	ISS	UniProtKB:A0MZ67	P	Shootin-1	SHTN1|KIAA1598	protein	taxon:9606	20150630	UniProt		
UniProtKB	A0MZ66	SHTN1	involved_in	GO:0048812	GO_REF:0000024	ISS	UniProtKB:Q8K2Q9	P	Shootin-1	SHTN1|KIAA1598	protein	taxon:9606	20150626	UniProt		
UniProtKB	A0MZ66	SHTN1	involved_in	GO:0048812	GO_REF:0000033	IBA	MGI:MGI:1918903|PANTHER:PTN002927327|RGD:1311558	P	Shootin-1	SHTN1|KIAA1598	protein	taxon:9606	20220330	GO_Central		
UniProtKB	A0MZ66	SHTN1	involved_in	GO:0048812	GO_REF:0000107	IEA	UniProtKB:Q8K2Q9|ensembl:ENSMUSP00000041378	P	Shootin-1	SHTN1|KIAA1598	protein	taxon:9606	20260724	Ensembl		
UniProtKB	A0MZ66	SHTN1	involved_in	GO:0060327	GO_REF:0000024	ISS	UniProtKB:A0MZ67	P	Shootin-1	SHTN1|KIAA1598	protein	taxon:9606	20150702	UniProt		
UniProtKB	A0MZ66	SHTN1	involved_in	GO:0061163	GO_REF:0000024	ISS	UniProtKB:Q8K2Q9	P	Shootin-1	SHTN1|KIAA1598	protein	taxon:9606	20150626	UniProt		
UniProtKB	A0MZ66	SHTN1	involved_in	GO:0061163	GO_REF:0000107	IEA	UniProtKB:Q8K2Q9|ensembl:ENSMUSP00000041378	P	Shootin-1	SHTN1|KIAA1598	protein	taxon:9606	20260724	Ensembl		
UniProtKB	A0MZ66	SHTN1	involved_in	GO:0061573	GO_REF:0000024	ISS	UniProtKB:A0MZ67	P	Shootin-1	SHTN1|KIAA1598	protein	taxon:9606	20150702	UniProt		
UniProtKB	A0MZ66	SHTN1	involved_in	GO:2000114	GO_REF:0000024	ISS	UniProtKB:Q8K2Q9	P	Shootin-1	SHTN1|KIAA1598	protein	taxon:9606	20150626	UniProt		
UniProtKB	A0MZ66	SHTN1	involved_in	GO:2000114	GO_REF:0000107	IEA	UniProtKB:Q8K2Q9|ensembl:ENSMUSP00000041378	P	Shootin-1	SHTN1|KIAA1598	protein	taxon:9606	20260724	Ensembl		
UniProtKB	A0MZ66	SHTN1	involved_in	GO:2001224	GO_REF:0000033	IBA	MGI:MGI:1918903|PANTHER:PTN002927327|UniProtKB:A0MZ66	P	Shootin-1	SHTN1|KIAA1598	protein	taxon:9606	20220330	GO_Central		
UniProtKB	A0MZ66	SHTN1	involved_in	GO:2001224	GO_REF:0000107	IEA	UniProtKB:Q8K2Q9|ensembl:ENSMUSP00000041378	P	Shootin-1	SHTN1|KIAA1598	protein	taxon:9606	20260724	Ensembl		
UniProtKB	A0MZ66	SHTN1	involved_in	GO:2001224	PMID:23864681	IDA		P	Shootin-1	SHTN1|KIAA1598	protein	taxon:9606	20150626	UniProt		
UniProtKB	A0MZ66	SHTN1	is_active_in	GO:0005737	GO_REF:0000033	IBA	MGI:MGI:1918903|PANTHER:PTN002927327|UniProtKB:A0MZ66	C	Shootin-1	SHTN1|KIAA1598	protein	taxon:9606	20220330	GO_Central		
UniProtKB	A0MZ66	SHTN1	is_active_in	GO:0031252	GO_REF:0000033	IBA	MGI:MGI:1918903|PANTHER:PTN002927327|RGD:1311558	C	Shootin-1	SHTN1|KIAA1598	protein	taxon:9606	20220330	GO_Central		
UniProtKB	A0MZ66	SHTN1	is_active_in	GO:0044295	GO_REF:0000033	IBA	MGI:MGI:1918903|PANTHER:PTN002927327|RGD:1311558	C	Shootin-1	SHTN1|KIAA1598	protein	taxon:9606	20220330	GO_Central		
UniProtKB	A0MZ66	SHTN1	located_in	GO:0005737	PMID:25468996	IDA		C	Shootin-1	SHTN1|KIAA1598	protein	taxon:9606	20160525	BHF-UCL		
UniProtKB	A0MZ66	SHTN1	located_in	GO:0005856	GO_REF:0000044	IEA	UniProtKB-SubCell:SL-0090	C	Shootin-1	SHTN1|KIAA1598	protein	taxon:9606	20260727	UniProt		
UniProtKB	A0MZ66	SHTN1	located_in	GO:0005874	PMID:23864681	IDA		C	Shootin-1	SHTN1|KIAA1598	protein	taxon:9606	20240704	MGI		
UniProtKB	A0MZ66	SHTN1	located_in	GO:0015630	GO_REF:0000024	ISS	UniProtKB:Q8K2Q9	C	Shootin-1	SHTN1|KIAA1598	protein	taxon:9606	20150626	UniProt		
UniProtKB	A0MZ66	SHTN1	located_in	GO:0015630	GO_REF:0000107	IEA	UniProtKB:Q8K2Q9|ensembl:ENSMUSP00000041378	C	Shootin-1	SHTN1|KIAA1598	protein	taxon:9606	20260724	Ensembl		
UniProtKB	A0MZ66	SHTN1	located_in	GO:0030027	GO_REF:0000024	ISS	UniProtKB:A0MZ67	C	Shootin-1	SHTN1|KIAA1598	protein	taxon:9606	20150630	UniProt		
UniProtKB	A0MZ66	SHTN1	located_in	GO:0030027	GO_REF:0000044	IEA	UniProtKB-SubCell:SL-0291	C	Shootin-1	SHTN1|KIAA1598	protein	taxon:9606	20260727	UniProt		
UniProtKB	A0MZ66	SHTN1	located_in	GO:0030175	GO_REF:0000024	ISS	UniProtKB:A0MZ67	C	Shootin-1	SHTN1|KIAA1598	protein	taxon:9606	20150630	UniProt		
UniProtKB	A0MZ66	SHTN1	located_in	GO:0030175	GO_REF:0000044	IEA	UniProtKB-SubCell:SL-0286	C	Shootin-1	SHTN1|KIAA1598	protein	taxon:9606	20260727	UniProt		
UniProtKB	A0MZ66	SHTN1	located_in	GO:0030424	GO_REF:0000024	ISS	UniProtKB:Q8K2Q9	C	Shootin-1	SHTN1|KIAA1598	protein	taxon:9606	20150626	UniProt		
UniProtKB	A0MZ66	SHTN1	located_in	GO:0030424	GO_REF:0000044	IEA	UniProtKB-SubCell:SL-0279	C	Shootin-1	SHTN1|KIAA1598	protein	taxon:9606	20260727	UniProt		
UniProtKB	A0MZ66	SHTN1	located_in	GO:0030424	GO_REF:0000107	IEA	UniProtKB:Q8K2Q9|ensembl:ENSMUSP00000041378	C	Shootin-1	SHTN1|KIAA1598	protein	taxon:9606	20260724	Ensembl		
UniProtKB	A0MZ66	SHTN1	located_in	GO:0030426	GO_REF:0000024	ISS	UniProtKB:Q8K2Q9	C	Shootin-1	SHTN1|KIAA1598	protein	taxon:9606	20150626	UniProt		
UniProtKB	A0MZ66	SHTN1	located_in	GO:0030426	GO_REF:0000044	IEA	UniProtKB-SubCell:SL-0288	C	Shootin-1	SHTN1|KIAA1598	protein	taxon:9606	20260727	UniProt		
UniProtKB	A0MZ66	SHTN1	located_in	GO:0030426	GO_REF:0000107	IEA	UniProtKB:Q8K2Q9|ensembl:ENSMUSP00000041378	C	Shootin-1	SHTN1|KIAA1598	protein	taxon:9606	20260724	Ensembl		
UniProtKB	A0MZ66	SHTN1	located_in	GO:0031252	GO_REF:0000024	ISS	UniProtKB:Q8K2Q9	C	Shootin-1	SHTN1|KIAA1598	protein	taxon:9606	20150626	UniProt		
UniProtKB	A0MZ66	SHTN1	located_in	GO:0031252	GO_REF:0000107	IEA	UniProtKB:Q8K2Q9|ensembl:ENSMUSP00000041378	C	Shootin-1	SHTN1|KIAA1598	protein	taxon:9606	20260724	Ensembl		
UniProtKB	A0MZ66	SHTN1	located_in	GO:0043204	GO_REF:0000024	ISS	UniProtKB:Q8K2Q9	C	Shootin-1	SHTN1|KIAA1598	protein	taxon:9606	20150626	UniProt		
UniProtKB	A0MZ66	SHTN1	located_in	GO:0043204	GO_REF:0000044	IEA	UniProtKB-SubCell:SL-0197	C	Shootin-1	SHTN1|KIAA1598	protein	taxon:9606	20260727	UniProt		
UniProtKB	A0MZ66	SHTN1	located_in	GO:0043204	GO_REF:0000107	IEA	UniProtKB:Q8K2Q9|ensembl:ENSMUSP00000041378	C	Shootin-1	SHTN1|KIAA1598	protein	taxon:9606	20260724	Ensembl		
UniProtKB	A0MZ66	SHTN1	located_in	GO:0044295	GO_REF:0000024	ISS	UniProtKB:A0MZ67	C	Shootin-1	SHTN1|KIAA1598	protein	taxon:9606	20150630	UniProt		
UniProtKB	A0MZ66	SHTN1	located_in	GO:0044295	GO_REF:0000107	IEA	UniProtKB:Q8K2Q9|ensembl:ENSMUSP00000041378	C	Shootin-1	SHTN1|KIAA1598	protein	taxon:9606	20260724	Ensembl		
UniProtKB	A0MZ66	SHTN1	located_in	GO:0048471	GO_REF:0000024	ISS	UniProtKB:Q8K2Q9	C	Shootin-1	SHTN1|KIAA1598	protein	taxon:9606	20150626	UniProt		
UniProtKB	A0MZ66	SHTN1	located_in	GO:0048471	GO_REF:0000107	IEA	UniProtKB:Q8K2Q9|ensembl:ENSMUSP00000041378	C	Shootin-1	SHTN1|KIAA1598	protein	taxon:9606	20260724	Ensembl		
UniProtKB	A0MZ66	SHTN1	part_of	GO:0005875	GO_REF:0000024	ISS	UniProtKB:Q8K2Q9	C	Shootin-1	SHTN1|KIAA1598	protein	taxon:9606	20150626	UniProt		
UniProtKB	A0MZ66	SHTN1	part_of	GO:0005875	GO_REF:0000107	IEA	UniProtKB:Q8K2Q9|ensembl:ENSMUSP00000041378	C	Shootin-1	SHTN1|KIAA1598	protein	taxon:9606	20260724	Ensembl		
UniProtKB	A0PG75	PLSCR5	enables	GO:0017128	GO_REF:0000002	IEA	InterPro:IPR005552	F	Phospholipid scramblase family member 5	PLSCR5	protein	taxon:9606	20260727	InterPro		
UniProtKB	A0PG75	PLSCR5	enables	GO:0017128	GO_REF:0000033	IBA	PANTHER:PTN000582979|RGD:1307016|UniProtKB:O15162|UniProtKB:Q8IJH8|UniProtKB:Q9NRQ2|UniProtKB:Q9NRY6|WB:WBGene00011935	F	Phospholipid scramblase family member 5	PLSCR5	protein	taxon:9606	20250412	GO_Central		
UniProtKB	A0PG75	PLSCR5	involved_in	GO:0017121	GO_REF:0000002	IEA	InterPro:IPR005552	P	Phospholipid scramblase family member 5	PLSCR5	protein	taxon:9606	20260727	InterPro		
UniProtKB	A0PG75	PLSCR5	involved_in	GO:0017121	GO_REF:0000033	IBA	MGI:MGI:893575|PANTHER:PTN000582979|RGD:620521|UniProtKB:O15162|UniProtKB:Q9NRQ2|UniProtKB:Q9NRY7|WB:WBGene00011935	P	Phospholipid scramblase family member 5	PLSCR5	protein	taxon:9606	20250903	GO_Central		
UniProtKB	A0PG75	PLSCR5	is_active_in	GO:0005886	GO_REF:0000033	IBA	FB:FBgn0035390|FB:FBgn0052056|MGI:MGI:893575|PANTHER:PTN000582979|RGD:620521|UniProtKB:O15162|UniProtKB:Q8IJH8|UniProtKB:Q9NRQ2|UniProtKB:Q9NRY6|WB:WBGene00011935	C	Phospholipid scramblase family member 5	PLSCR5	protein	taxon:9606	20250903	GO_Central		
UniProtKB	A0PJK1	SLC5A10	enables	GO:0015370	Reactome:R-HSA-8876283	TAS		F	Sodium/mannose cotransporter SLC5A10	SLC5A10|SGLT5	protein	taxon:9606	20200515	Reactome		
UniProtKB	A0PJK1	SLC5A10	enables	GO:0022857	GO_REF:0000002	IEA	InterPro:IPR001734	F	Sodium/mannose cotransporter SLC5A10	SLC5A10|SGLT5	protein	taxon:9606	20260727	InterPro		
UniProtKB	A0PJK1	SLC5A10	enables	GO:0140929	GO_REF:0000033	IBA	MGI:MGI:1926089|PANTHER:PTN002624923|UniProtKB:A0PJK1	F	Sodium/mannose cotransporter SLC5A10	SLC5A10|SGLT5	protein	taxon:9606	20250701	GO_Central		
UniProtKB	A0PJK1	SLC5A10	enables	GO:0140929	GO_REF:0000107	IEA	UniProtKB:Q5SWY8|ensembl:ENSMUSP00000114523	F	Sodium/mannose cotransporter SLC5A10	SLC5A10|SGLT5	protein	taxon:9606	20260724	Ensembl		
UniProtKB	A0PJK1	SLC5A10	enables	GO:0140930	GO_REF:0000033	IBA	MGI:MGI:1926089|PANTHER:PTN002624923|UniProtKB:A0PJK1	F	Sodium/mannose cotransporter SLC5A10	SLC5A10|SGLT5	protein	taxon:9606	20250701	GO_Central		
UniProtKB	A0PJK1	SLC5A10	enables	GO:0140930	GO_REF:0000107	IEA	UniProtKB:Q5SWY8|ensembl:ENSMUSP00000114523	F	Sodium/mannose cotransporter SLC5A10	SLC5A10|SGLT5	protein	taxon:9606	20260724	Ensembl		
UniProtKB	A0PJK1	SLC5A10	involved_in	GO:0008645	Reactome:R-HSA-189200	TAS		P	Sodium/mannose cotransporter SLC5A10	SLC5A10|SGLT5	protein	taxon:9606	20260316	Reactome		
UniProtKB	A0PJK1	SLC5A10	involved_in	GO:0015755	GO_REF:0000108	IEA	GO:0140930	P	Sodium/mannose cotransporter SLC5A10	SLC5A10|SGLT5	protein	taxon:9606	20260727	GOC		
UniProtKB	A0PJK1	SLC5A10	involved_in	GO:0015761	GO_REF:0000108	IEA	GO:0140929	P	Sodium/mannose cotransporter SLC5A10	SLC5A10|SGLT5	protein	taxon:9606	20260727	GOC		
UniProtKB	A0PJK1	SLC5A10	involved_in	GO:0035725	GO_REF:0000108	IEA	GO:0015370	P	Sodium/mannose cotransporter SLC5A10	SLC5A10|SGLT5	protein	taxon:9606	20260727	GOC		
UniProtKB	A0PJK1	SLC5A10	involved_in	GO:0055085	GO_REF:0000002	IEA	InterPro:IPR001734	P	Sodium/mannose cotransporter SLC5A10	SLC5A10|SGLT5	protein	taxon:9606	20260727	InterPro		
UniProtKB	A0PJK1	SLC5A10	is_active_in	GO:0005886	GO_REF:0000033	IBA	MGI:MGI:107678|MGI:MGI:1858226|MGI:MGI:1926089|MGI:MGI:2181411|PANTHER:PTN000213391|RGD:3713|RGD:620217|RGD:621410|UniProtKB:P13866|UniProtKB:P31448|UniProtKB:P31639|UniProtKB:P53794|UniProtKB:Q9NY91	C	Sodium/mannose cotransporter SLC5A10	SLC5A10|SGLT5	protein	taxon:9606	20260528	GO_Central		
UniProtKB	A0PJK1	SLC5A10	located_in	GO:0005886	Reactome:R-HSA-8876283	TAS		C	Sodium/mannose cotransporter SLC5A10	SLC5A10|SGLT5	protein	taxon:9606	20160716	Reactome		
UniProtKB	A0PJK1	SLC5A10	located_in	GO:0016020	GO_REF:0000002	IEA	InterPro:IPR001734	C	Sodium/mannose cotransporter SLC5A10	SLC5A10|SGLT5	protein	taxon:9606	20260727	InterPro		
UniProtKB	A0PJK1	SLC5A10	located_in	GO:0016324	GO_REF:0000024	ISS	UniProtKB:Q5SWY8	C	Sodium/mannose cotransporter SLC5A10	SLC5A10|SGLT5	protein	taxon:9606	20240313	UniProt		
UniProtKB	A0PJK1	SLC5A10	located_in	GO:0016324	GO_REF:0000044	IEA	UniProtKB-SubCell:SL-0015	C	Sodium/mannose cotransporter SLC5A10	SLC5A10|SGLT5	protein	taxon:9606	20260727	UniProt		
UniProtKB	A0PJK1	SLC5A10	located_in	GO:0070062	PMID:19056867	HDA		C	Sodium/mannose cotransporter SLC5A10	SLC5A10|SGLT5	protein	taxon:9606	20131024	UniProt	part_of(UBERON:0001088)	
UniProtKB	A0PJK1	SLC5A10	located_in	GO:0070062	PMID:23533145	HDA		C	Sodium/mannose cotransporter SLC5A10	SLC5A10|SGLT5	protein	taxon:9606	20140714	UniProt		
UniProtKB	A0PJW6	TMEM223	enables	GO:0097177	PMID:34969438	IDA		F	Transmembrane protein 223	TMEM223	protein	taxon:9606	20220428	UniProt		
UniProtKB	A0PJW6	TMEM223	involved_in	GO:0033617	PMID:34969438	IDA		P	Transmembrane protein 223	TMEM223	protein	taxon:9606	20220428	UniProt		
UniProtKB	A0PJW6	TMEM223	is_active_in	GO:0005739	GO_REF:0000033	IBA	PANTHER:PTN001427182|UniProtKB:A0PJW6	C	Transmembrane protein 223	TMEM223	protein	taxon:9606	20230110	GO_Central		
UniProtKB	A0PJW6	TMEM223	is_active_in	GO:0005743	PMID:34969438	IDA		C	Transmembrane protein 223	TMEM223	protein	taxon:9606	20220428	UniProt		
UniProtKB	A0PJW6	TMEM223	located_in	GO:0005739	PMID:32275929	IDA		C	Transmembrane protein 223	TMEM223	protein	taxon:9606	20210921	UniProt		
UniProtKB	A0PJW6	TMEM223	located_in	GO:0005739	PMID:34800366	HTP		C	Transmembrane protein 223	TMEM223	protein	taxon:9606	20240711	FlyBase		
UniProtKB	A0PJW6	TMEM223	located_in	GO:0005743	GO_REF:0000044	IEA	UniProtKB-SubCell:SL-0168	C	Transmembrane protein 223	TMEM223	protein	taxon:9606	20260727	UniProt		
UniProtKB	A0PJW8	DAPL1	enables	GO:0005515	PMID:32296183	IPI	UniProtKB:O15116	F	Death-associated protein-like 1	DAPL1|EEDA	protein	taxon:9606	20260725	IntAct		
UniProtKB	A0PJW8	DAPL1	enables	GO:0005515	PMID:32296183	IPI	UniProtKB:Q14192	F	Death-associated protein-like 1	DAPL1|EEDA	protein	taxon:9606	20260725	IntAct		
UniProtKB	A0PJW8	DAPL1	enables	GO:0005515	PMID:32296183	IPI	UniProtKB:Q15915	F	Death-associated protein-like 1	DAPL1|EEDA	protein	taxon:9606	20260725	IntAct		
UniProtKB	A0PJW8	DAPL1	enables	GO:0005515	PMID:32296183	IPI	UniProtKB:Q53EP0-3	F	Death-associated protein-like 1	DAPL1|EEDA	protein	taxon:9606	20260725	IntAct		
UniProtKB	A0PJW8	DAPL1	enables	GO:0005515	PMID:32296183	IPI	UniProtKB:Q969E8	F	Death-associated protein-like 1	DAPL1|EEDA	protein	taxon:9606	20260725	IntAct		
UniProtKB	A0PJW8	DAPL1	enables	GO:0030371	GO_REF:0000024	ISS	UniProtKB:Q9I9N0	F	Death-associated protein-like 1	DAPL1|EEDA	protein	taxon:9606	20230317	UniProt		
UniProtKB	A0PJW8	DAPL1	enables	GO:0031369	GO_REF:0000024	ISS	UniProtKB:Q9I9N0	F	Death-associated protein-like 1	DAPL1|EEDA	protein	taxon:9606	20230317	UniProt		
UniProtKB	A0PJW8	DAPL1	enables	GO:0043022	GO_REF:0000024	ISS	UniProtKB:Q9I9N0	F	Death-associated protein-like 1	DAPL1|EEDA	protein	taxon:9606	20230317	UniProt		
UniProtKB	A0PJW8	DAPL1	enables	GO:0043022	GO_REF:0000033	IBA	PANTHER:PTN000323543|UniProtKB:A3KMT2|ZFIN:ZDB-GENE-000511-3|ZFIN:ZDB-GENE-000511-4	F	Death-associated protein-like 1	DAPL1|EEDA	protein	taxon:9606	20240918	GO_Central		
UniProtKB	A0PJW8	DAPL1	involved_in	GO:0010507	GO_REF:0000033	IBA	PANTHER:PTN000323543|UniProtKB:P51397	P	Death-associated protein-like 1	DAPL1|EEDA	protein	taxon:9606	20170228	GO_Central		
UniProtKB	A0PJW8	DAPL1	involved_in	GO:0097190	GO_REF:0000033	IBA	PANTHER:PTN000323543|UniProtKB:P51397	P	Death-associated protein-like 1	DAPL1|EEDA	protein	taxon:9606	20170228	GO_Central		
UniProtKB	A0PJW8	DAPL1	involved_in	GO:0141014	GO_REF:0000024	ISS	UniProtKB:Q9I9N0	P	Death-associated protein-like 1	DAPL1|EEDA	protein	taxon:9606	20230317	UniProt		
UniProtKB	A0PJW8	DAPL1	involved_in	GO:0141014	GO_REF:0000033	IBA	PANTHER:PTN000323543|UniProtKB:A3KMT2|ZFIN:ZDB-GENE-000511-3|ZFIN:ZDB-GENE-000511-4	P	Death-associated protein-like 1	DAPL1|EEDA	protein	taxon:9606	20240918	GO_Central		
UniProtKB	A0PJW8	DAPL1	involved_in	GO:2001186	GO_REF:0000024	ISS	UniProtKB:Q9D757	P	Death-associated protein-like 1	DAPL1|EEDA	protein	taxon:9606	20230309	UniProt		
UniProtKB	A0PJW8	DAPL1	involved_in	GO:2001186	GO_REF:0000107	IEA	UniProtKB:Q9D757|ensembl:ENSMUSP00000028369	P	Death-associated protein-like 1	DAPL1|EEDA	protein	taxon:9606	20260724	Ensembl		
UniProtKB	A0PJW8	DAPL1	is_active_in	GO:0005634	GO_REF:0000107	IEA	UniProtKB:Q9D757|ensembl:ENSMUSP00000028369	C	Death-associated protein-like 1	DAPL1|EEDA	protein	taxon:9606	20260724	Ensembl		
UniProtKB	A0PJX0	CIB4	enables	GO:0000287	GO_REF:0000033	IBA	PANTHER:PTN002507469|UniProtKB:A0PJX0|UniProtKB:O75838|UniProtKB:Q96Q77	F	Calcium and integrin-binding family member 4	CIB4	protein	taxon:9606	20220119	GO_Central		
UniProtKB	A0PJX0	CIB4	enables	GO:0000287	GO_REF:0000117	IEA	ARBA:ARBA00028486	F	Calcium and integrin-binding family member 4	CIB4	protein	taxon:9606	20260727	UniProt		
UniProtKB	A0PJX0	CIB4	enables	GO:0000287	PMID:22779914	IDA		F	Calcium and integrin-binding family member 4	CIB4	protein	taxon:9606	20150925	UniProt		
UniProtKB	A0PJX0	CIB4	enables	GO:0005509	GO_REF:0000002	IEA	InterPro:IPR002048	F	Calcium and integrin-binding family member 4	CIB4	protein	taxon:9606	20260727	InterPro		
UniProtKB	A0PJX0	CIB4	enables	GO:0005509	GO_REF:0000033	IBA	MGI:MGI:1929293|PANTHER:PTN002507469|UniProtKB:A0PJX0|UniProtKB:O75838|UniProtKB:Q96Q77|UniProtKB:Q99828	F	Calcium and integrin-binding family member 4	CIB4	protein	taxon:9606	20220119	GO_Central		
UniProtKB	A0PJX0	CIB4	enables	GO:0005509	PMID:22779914	IDA		F	Calcium and integrin-binding family member 4	CIB4	protein	taxon:9606	20150925	UniProt		
UniProtKB	A0PJX0	CIB4	enables	GO:0005515	PMID:22779914	IPI	UniProtKB:P08514	F	Calcium and integrin-binding family member 4	CIB4	protein	taxon:9606	20150925	UniProt		
UniProtKB	A0PJX0	CIB4	enables	GO:0005515	PMID:28514442	IPI	UniProtKB:P0CG47	F	Calcium and integrin-binding family member 4	CIB4	protein	taxon:9606	20260725	IntAct		
UniProtKB	A0PJX0	CIB4	enables	GO:0005515	PMID:32296183	IPI	UniProtKB:Q02930-3	F	Calcium and integrin-binding family member 4	CIB4	protein	taxon:9606	20260725	IntAct		
UniProtKB	A0PJX0	CIB4	enables	GO:0005515	PMID:32296183	IPI	UniProtKB:Q6EMK4	F	Calcium and integrin-binding family member 4	CIB4	protein	taxon:9606	20260725	IntAct		
UniProtKB	A0PJX0	CIB4	enables	GO:0005515	PMID:32296183	IPI	UniProtKB:Q7Z3C6-3	F	Calcium and integrin-binding family member 4	CIB4	protein	taxon:9606	20260725	IntAct		
UniProtKB	A0PJX0	CIB4	enables	GO:0005515	PMID:32296183	IPI	UniProtKB:Q86VE0	F	Calcium and integrin-binding family member 4	CIB4	protein	taxon:9606	20260725	IntAct		
UniProtKB	A0PJX0	CIB4	enables	GO:0005515	PMID:32296183	IPI	UniProtKB:Q96C00	F	Calcium and integrin-binding family member 4	CIB4	protein	taxon:9606	20260725	IntAct		
UniProtKB	A0PJX0	CIB4	enables	GO:0005515	PMID:32296183	IPI	UniProtKB:Q99757	F	Calcium and integrin-binding family member 4	CIB4	protein	taxon:9606	20260725	IntAct		
UniProtKB	A0PJX0	CIB4	enables	GO:0005515	PMID:32296183	IPI	UniProtKB:Q9BSH4	F	Calcium and integrin-binding family member 4	CIB4	protein	taxon:9606	20260725	IntAct		
UniProtKB	A0PJX0	CIB4	enables	GO:0005515	PMID:33961781	IPI	UniProtKB:P0CG47	F	Calcium and integrin-binding family member 4	CIB4	protein	taxon:9606	20260725	IntAct		
UniProtKB	A0PJX2	TLDC2	involved_in	GO:0006979	GO_REF:0000033	IBA	MGI:MGI:2179326|PANTHER:PTN001156357|WB:WBGene00018700	P	TLD domain-containing protein 2	TLDC2	protein	taxon:9606	20230111	GO_Central		
UniProtKB	A0PJX2	TLDC2	is_active_in	GO:0005634	GO_REF:0000033	IBA	FB:FBgn0013576|MGI:MGI:2179326|PANTHER:PTN001156357	C	TLD domain-containing protein 2	TLDC2	protein	taxon:9606	20251220	GO_Central		
UniProtKB	A0PJX4	SHISA3	enables	GO:0005515	PMID:25416956	IPI	UniProtKB:Q8ND90	F	Protein shisa-3 homolog	SHISA3	protein	taxon:9606	20260725	IntAct		
UniProtKB	A0PJX4	SHISA3	enables	GO:0005515	PMID:32296183	IPI	UniProtKB:O75508	F	Protein shisa-3 homolog	SHISA3	protein	taxon:9606	20260725	IntAct		
UniProtKB	A0PJX4	SHISA3	enables	GO:0005515	PMID:32296183	IPI	UniProtKB:P21145	F	Protein shisa-3 homolog	SHISA3	protein	taxon:9606	20260725	IntAct		
UniProtKB	A0PJX4	SHISA3	enables	GO:0005515	PMID:32296183	IPI	UniProtKB:Q6FHY5	F	Protein shisa-3 homolog	SHISA3	protein	taxon:9606	20260725	IntAct		
UniProtKB	A0PJX4	SHISA3	enables	GO:0005515	PMID:32296183	IPI	UniProtKB:Q86W74-2	F	Protein shisa-3 homolog	SHISA3	protein	taxon:9606	20260725	IntAct		
UniProtKB	A0PJX4	SHISA3	enables	GO:0005515	PMID:32296183	IPI	UniProtKB:Q96FZ5	F	Protein shisa-3 homolog	SHISA3	protein	taxon:9606	20260725	IntAct		
UniProtKB	A0PJX4	SHISA3	enables	GO:0005515	PMID:32296183	IPI	UniProtKB:Q9BVK8	F	Protein shisa-3 homolog	SHISA3	protein	taxon:9606	20260725	IntAct		
UniProtKB	A0PJX4	SHISA3	located_in	GO:0005789	GO_REF:0000024	ISS	UniProtKB:Q7T0Z7	C	Protein shisa-3 homolog	SHISA3	protein	taxon:9606	20200206	UniProt		
UniProtKB	A0PJX4	SHISA3	located_in	GO:0005789	GO_REF:0000044	IEA	UniProtKB-SubCell:SL-0097	C	Protein shisa-3 homolog	SHISA3	protein	taxon:9606	20260727	UniProt		
UniProtKB	A0PJX8	TMEM82	located_in	GO:0016020	GO_REF:0000044	IEA	UniProtKB-SubCell:SL-0162	C	Transmembrane protein 82	TMEM82	protein	taxon:9606	20260727	UniProt		
UniProtKB	A0PJY2	FEZF1	enables	GO:0000976	GO_REF:0000107	IEA	UniProtKB:Q0VDQ9|ensembl:ENSMUSP00000031709	F	Fez family zinc finger protein 1	FEZF1|FEZ|ZNF312B	protein	taxon:9606	20260724	Ensembl		
UniProtKB	A0PJY2	FEZF1	enables	GO:0000978	GO_REF:0000033	IBA	MGI:MGI:1920441|PANTHER:PTN002811104|SGD:S000005639|UniProtKB:P56270|UniProtKB:Q66K89|UniProtKB:Q8IZ20|UniProtKB:Q9BU19	F	Fez family zinc finger protein 1	FEZF1|FEZ|ZNF312B	protein	taxon:9606	20241120	GO_Central		
UniProtKB	A0PJY2	FEZF1	enables	GO:0000978	GO_REF:0000107	IEA	UniProtKB:Q0VDQ9|ensembl:ENSMUSP00000031709	F	Fez family zinc finger protein 1	FEZF1|FEZ|ZNF312B	protein	taxon:9606	20260724	Ensembl		
UniProtKB	A0PJY2	FEZF1	enables	GO:0001227	GO_REF:0000107	IEA	UniProtKB:Q0VDQ9|ensembl:ENSMUSP00000031709	F	Fez family zinc finger protein 1	FEZF1|FEZ|ZNF312B	protein	taxon:9606	20260724	Ensembl		
UniProtKB	A0PJY2	FEZF1	enables	GO:0003700	GO_REF:0000033	IBA	CGD:CAL0000176618|CGD:CAL0000190493|FB:FBgn0001325|FB:FBgn0002573|FB:FBgn0030012|FB:FBgn0037446|MGI:MGI:1920441|MGI:MGI:2682609|PANTHER:PTN002811104|SGD:S000005639|UniProtKB:P56270|UniProtKB:Q66K89|UniProtKB:Q9BU19|UniProtKB:Q9UDV6|WB:WBGene00003909	F	Fez family zinc finger protein 1	FEZF1|FEZ|ZNF312B	protein	taxon:9606	20250904	GO_Central		
UniProtKB	A0PJY2	FEZF1	enables	GO:0005515	PMID:32296183	IPI	UniProtKB:A8MQ03	F	Fez family zinc finger protein 1	FEZF1|FEZ|ZNF312B	protein	taxon:9606	20260725	IntAct		
UniProtKB	A0PJY2	FEZF1	enables	GO:0005515	PMID:32296183	IPI	UniProtKB:P60410	F	Fez family zinc finger protein 1	FEZF1|FEZ|ZNF312B	protein	taxon:9606	20260725	IntAct		
UniProtKB	A0PJY2	FEZF1	enables	GO:0005515	PMID:32296183	IPI	UniProtKB:Q07627	F	Fez family zinc finger protein 1	FEZF1|FEZ|ZNF312B	protein	taxon:9606	20260725	IntAct		
UniProtKB	A0PJY2	FEZF1	enables	GO:0005515	PMID:32296183	IPI	UniProtKB:Q5TD97	F	Fez family zinc finger protein 1	FEZF1|FEZ|ZNF312B	protein	taxon:9606	20260725	IntAct		
UniProtKB	A0PJY2	FEZF1	enables	GO:0005515	PMID:32296183	IPI	UniProtKB:Q6A162	F	Fez family zinc finger protein 1	FEZF1|FEZ|ZNF312B	protein	taxon:9606	20260725	IntAct		
UniProtKB	A0PJY2	FEZF1	enables	GO:0005515	PMID:32296183	IPI	UniProtKB:Q99750	F	Fez family zinc finger protein 1	FEZF1|FEZ|ZNF312B	protein	taxon:9606	20260725	IntAct		
UniProtKB	A0PJY2	FEZF1	enables	GO:0043565	GO_REF:0000107	IEA	UniProtKB:Q0VDQ9|ensembl:ENSMUSP00000031709	F	Fez family zinc finger protein 1	FEZF1|FEZ|ZNF312B	protein	taxon:9606	20260724	Ensembl		
UniProtKB	A0PJY2	FEZF1	involved_in	GO:0000122	GO_REF:0000107	IEA	UniProtKB:Q0VDQ9|ensembl:ENSMUSP00000031709	P	Fez family zinc finger protein 1	FEZF1|FEZ|ZNF312B	protein	taxon:9606	20260724	Ensembl		
UniProtKB	A0PJY2	FEZF1	involved_in	GO:0006357	GO_REF:0000033	IBA	FB:FBgn0001325|FB:FBgn0002573|FB:FBgn0030012|FB:FBgn0037446|FB:FBgn0037751|MGI:MGI:109530|MGI:MGI:1920441|MGI:MGI:2682609|PANTHER:PTN002811104|SGD:S000005639|UniProtKB:P56270|UniProtKB:Q66K89|UniProtKB:Q8N895|UniProtKB:Q9BU19|UniProtKB:Q9UDV6|WB:WBGene00003909	P	Fez family zinc finger protein 1	FEZF1|FEZ|ZNF312B	protein	taxon:9606	20250904	GO_Central		
UniProtKB	A0PJY2	FEZF1	involved_in	GO:0008285	GO_REF:0000107	IEA	UniProtKB:Q0VDQ9|ensembl:ENSMUSP00000031709	P	Fez family zinc finger protein 1	FEZF1|FEZ|ZNF312B	protein	taxon:9606	20260724	Ensembl		
UniProtKB	A0PJY2	FEZF1	involved_in	GO:0021537	GO_REF:0000107	IEA	UniProtKB:Q0VDQ9|ensembl:ENSMUSP00000031709	P	Fez family zinc finger protein 1	FEZF1|FEZ|ZNF312B	protein	taxon:9606	20260724	Ensembl		
UniProtKB	A0PJY2	FEZF1	involved_in	GO:0043697	GO_REF:0000107	IEA	UniProtKB:Q0VDQ9|ensembl:ENSMUSP00000031709	P	Fez family zinc finger protein 1	FEZF1|FEZ|ZNF312B	protein	taxon:9606	20260724	Ensembl		
UniProtKB	A0PJY2	FEZF1	involved_in	GO:0045893	GO_REF:0000107	IEA	UniProtKB:Q0VDQ9|ensembl:ENSMUSP00000031709	P	Fez family zinc finger protein 1	FEZF1|FEZ|ZNF312B	protein	taxon:9606	20260724	Ensembl		
UniProtKB	A0PJY2	FEZF1	involved_in	GO:0050767	GO_REF:0000107	IEA	UniProtKB:Q0VDQ9|ensembl:ENSMUSP00000031709	P	Fez family zinc finger protein 1	FEZF1|FEZ|ZNF312B	protein	taxon:9606	20260724	Ensembl		
UniProtKB	A0PJY2	FEZF1	is_active_in	GO:0005634	GO_REF:0000033	IBA	CGD:CAL0000176618|FB:FBgn0001325|FB:FBgn0002573|FB:FBgn0003567|FB:FBgn0005642|FB:FBgn0034878|FB:FBgn0035769|FB:FBgn0037446|FB:FBgn0037751|FB:FBgn0038551|FB:FBgn0266450|MGI:MGI:109530|MGI:MGI:2178429|PANTHER:PTN002811104|RGD:620229|SGD:S000005639|UniProtKB:A0PJY2|UniProtKB:P10074|UniProtKB:P56270|UniProtKB:Q66K89|UniProtKB:Q8N895|UniProtKB:Q8NA42|UniProtKB:Q8TAW3|UniProtKB:Q9BU19|UniProtKB:Q9UDV6|WB:WBGene00003380|WB:WBGene00003909	C	Fez family zinc finger protein 1	FEZF1|FEZ|ZNF312B	protein	taxon:9606	20260529	GO_Central		
UniProtKB	A0PJY2	FEZF1	located_in	GO:0005634	GO_REF:0000044	IEA	UniProtKB-SubCell:SL-0191	C	Fez family zinc finger protein 1	FEZF1|FEZ|ZNF312B	protein	taxon:9606	20260727	UniProt		
UniProtKB	A0PJY2	FEZF1	located_in	GO:0005654	GO_REF:0000052	IDA		C	Fez family zinc finger protein 1	FEZF1|FEZ|ZNF312B	protein	taxon:9606	20251115	HPA		
UniProtKB	A0PJZ3	GXYLT2	enables	GO:0016757	GO_REF:0000002	IEA	InterPro:IPR002495	F	Glucoside xylosyltransferase 2	GXYLT2|GLT8D4	protein	taxon:9606	20260727	InterPro		
UniProtKB	A0PJZ3	GXYLT2	enables	GO:0035252	GO_REF:0000033	IBA	FB:FBgn0039273|PANTHER:PTN000957209|UniProtKB:A0PJZ3|UniProtKB:Q4G148	F	Glucoside xylosyltransferase 2	GXYLT2|GLT8D4	protein	taxon:9606	20250904	GO_Central		
UniProtKB	A0PJZ3	GXYLT2	enables	GO:0035252	GO_REF:0000117	IEA	ARBA:ARBA00091762	F	Glucoside xylosyltransferase 2	GXYLT2|GLT8D4	protein	taxon:9606	20260727	UniProt		
UniProtKB	A0PJZ3	GXYLT2	enables	GO:0035252	PMID:19940119	IDA		F	Glucoside xylosyltransferase 2	GXYLT2|GLT8D4	protein	taxon:9606	20091209	UniProt		
UniProtKB	A0PJZ3	GXYLT2	enables	GO:0140563	GO_REF:0000003	IEA	EC:2.4.2.42	F	Glucoside xylosyltransferase 2	GXYLT2|GLT8D4	protein	taxon:9606	20260727	UniProt		
UniProtKB	A0PJZ3	GXYLT2	enables	GO:0140563	GO_REF:0000116	IEA	RHEA:56064	F	Glucoside xylosyltransferase 2	GXYLT2|GLT8D4	protein	taxon:9606	20260727	RHEA		
UniProtKB	A0PJZ3	GXYLT2	involved_in	GO:0180059	GO_REF:0000117	IEA	ARBA:ARBA00095372	P	Glucoside xylosyltransferase 2	GXYLT2|GLT8D4	protein	taxon:9606	20260727	UniProt		
UniProtKB	A0PJZ3	GXYLT2	involved_in	GO:0180059	PMID:19940119	IDA		P	Glucoside xylosyltransferase 2	GXYLT2|GLT8D4	protein	taxon:9606	20250613	FlyBase		
UniProtKB	A0PJZ3	GXYLT2	located_in	GO:0005886	Reactome:R-HSA-9926530	TAS		C	Glucoside xylosyltransferase 2	GXYLT2|GLT8D4	protein	taxon:9606	20241101	Reactome		
UniProtKB	A0PJZ3	GXYLT2	located_in	GO:0016020	GO_REF:0000044	IEA	UniProtKB-SubCell:SL-0162	C	Glucoside xylosyltransferase 2	GXYLT2|GLT8D4	protein	taxon:9606	20260727	UniProt		
UniProtKB	A0PK00	TMEM120B	NOT|enables	GO:0005216	GO_REF:0000024	ISS	UniProtKB:Q3TA38	F	Transmembrane protein 120B	TMEM120B	protein	taxon:9606	20200311	UniProt		
UniProtKB	A0PK00	TMEM120B	enables	GO:0005515	PMID:25416956	IPI	UniProtKB:O95273	F	Transmembrane protein 120B	TMEM120B	protein	taxon:9606	20260725	IntAct		
UniProtKB	A0PK00	TMEM120B	enables	GO:0005515	PMID:32296183	IPI	UniProtKB:O14880	F	Transmembrane protein 120B	TMEM120B	protein	taxon:9606	20260725	IntAct		
UniProtKB	A0PK00	TMEM120B	enables	GO:0005515	PMID:32296183	IPI	UniProtKB:O15393-2	F	Transmembrane protein 120B	TMEM120B	protein	taxon:9606	20260725	IntAct		
UniProtKB	A0PK00	TMEM120B	enables	GO:0005515	PMID:32296183	IPI	UniProtKB:O15552	F	Transmembrane protein 120B	TMEM120B	protein	taxon:9606	20260725	IntAct		
UniProtKB	A0PK00	TMEM120B	enables	GO:0005515	PMID:32296183	IPI	UniProtKB:O43300	F	Transmembrane protein 120B	TMEM120B	protein	taxon:9606	20260725	IntAct		
UniProtKB	A0PK00	TMEM120B	enables	GO:0005515	PMID:32296183	IPI	UniProtKB:O60238	F	Transmembrane protein 120B	TMEM120B	protein	taxon:9606	20260725	IntAct		
UniProtKB	A0PK00	TMEM120B	enables	GO:0005515	PMID:32296183	IPI	UniProtKB:O94778	F	Transmembrane protein 120B	TMEM120B	protein	taxon:9606	20260725	IntAct		
UniProtKB	A0PK00	TMEM120B	enables	GO:0005515	PMID:32296183	IPI	UniProtKB:P04233-2	F	Transmembrane protein 120B	TMEM120B	protein	taxon:9606	20260725	IntAct		
UniProtKB	A0PK00	TMEM120B	enables	GO:0005515	PMID:32296183	IPI	UniProtKB:P08034	F	Transmembrane protein 120B	TMEM120B	protein	taxon:9606	20260725	IntAct		
UniProtKB	A0PK00	TMEM120B	enables	GO:0005515	PMID:32296183	IPI	UniProtKB:P15941-11	F	Transmembrane protein 120B	TMEM120B	protein	taxon:9606	20260725	IntAct		
UniProtKB	A0PK00	TMEM120B	enables	GO:0005515	PMID:32296183	IPI	UniProtKB:P16871	F	Transmembrane protein 120B	TMEM120B	protein	taxon:9606	20260725	IntAct		
UniProtKB	A0PK00	TMEM120B	enables	GO:0005515	PMID:32296183	IPI	UniProtKB:P20292	F	Transmembrane protein 120B	TMEM120B	protein	taxon:9606	20260725	IntAct		
UniProtKB	A0PK00	TMEM120B	enables	GO:0005515	PMID:32296183	IPI	UniProtKB:P21964	F	Transmembrane protein 120B	TMEM120B	protein	taxon:9606	20260725	IntAct		
UniProtKB	A0PK00	TMEM120B	enables	GO:0005515	PMID:32296183	IPI	UniProtKB:P27105	F	Transmembrane protein 120B	TMEM120B	protein	taxon:9606	20260725	IntAct		
UniProtKB	A0PK00	TMEM120B	enables	GO:0005515	PMID:32296183	IPI	UniProtKB:P32856-2	F	Transmembrane protein 120B	TMEM120B	protein	taxon:9606	20260725	IntAct		
UniProtKB	A0PK00	TMEM120B	enables	GO:0005515	PMID:32296183	IPI	UniProtKB:P38484	F	Transmembrane protein 120B	TMEM120B	protein	taxon:9606	20260725	IntAct		
UniProtKB	A0PK00	TMEM120B	enables	GO:0005515	PMID:32296183	IPI	UniProtKB:P43003	F	Transmembrane protein 120B	TMEM120B	protein	taxon:9606	20260725	IntAct		
UniProtKB	A0PK00	TMEM120B	enables	GO:0005515	PMID:32296183	IPI	UniProtKB:P48051	F	Transmembrane protein 120B	TMEM120B	protein	taxon:9606	20260725	IntAct		
UniProtKB	A0PK00	TMEM120B	enables	GO:0005515	PMID:32296183	IPI	UniProtKB:P54219-3	F	Transmembrane protein 120B	TMEM120B	protein	taxon:9606	20260725	IntAct		
UniProtKB	A0PK00	TMEM120B	enables	GO:0005515	PMID:32296183	IPI	UniProtKB:Q05329	F	Transmembrane protein 120B	TMEM120B	protein	taxon:9606	20260725	IntAct		
UniProtKB	A0PK00	TMEM120B	enables	GO:0005515	PMID:32296183	IPI	UniProtKB:Q13520	F	Transmembrane protein 120B	TMEM120B	protein	taxon:9606	20260725	IntAct		
UniProtKB	A0PK00	TMEM120B	enables	GO:0005515	PMID:32296183	IPI	UniProtKB:Q14973	F	Transmembrane protein 120B	TMEM120B	protein	taxon:9606	20260725	IntAct		
UniProtKB	A0PK00	TMEM120B	enables	GO:0005515	PMID:32296183	IPI	UniProtKB:Q15125	F	Transmembrane protein 120B	TMEM120B	protein	taxon:9606	20260725	IntAct		
UniProtKB	A0PK00	TMEM120B	enables	GO:0005515	PMID:32296183	IPI	UniProtKB:Q3KNW5	F	Transmembrane protein 120B	TMEM120B	protein	taxon:9606	20260725	IntAct		
UniProtKB	A0PK00	TMEM120B	enables	GO:0005515	PMID:32296183	IPI	UniProtKB:Q5T7V8	F	Transmembrane protein 120B	TMEM120B	protein	taxon:9606	20260725	IntAct		
UniProtKB	A0PK00	TMEM120B	enables	GO:0005515	PMID:32296183	IPI	UniProtKB:Q68DC2	F	Transmembrane protein 120B	TMEM120B	protein	taxon:9606	20260725	IntAct		
UniProtKB	A0PK00	TMEM120B	enables	GO:0005515	PMID:32296183	IPI	UniProtKB:Q6IBW4-4	F	Transmembrane protein 120B	TMEM120B	protein	taxon:9606	20260725	IntAct		
UniProtKB	A0PK00	TMEM120B	enables	GO:0005515	PMID:32296183	IPI	UniProtKB:Q6Q788	F	Transmembrane protein 120B	TMEM120B	protein	taxon:9606	20260725	IntAct		
UniProtKB	A0PK00	TMEM120B	enables	GO:0005515	PMID:32296183	IPI	UniProtKB:Q6ZMZ0	F	Transmembrane protein 120B	TMEM120B	protein	taxon:9606	20260725	IntAct		
UniProtKB	A0PK00	TMEM120B	enables	GO:0005515	PMID:32296183	IPI	UniProtKB:Q7Z7G2	F	Transmembrane protein 120B	TMEM120B	protein	taxon:9606	20260725	IntAct		
UniProtKB	A0PK00	TMEM120B	enables	GO:0005515	PMID:32296183	IPI	UniProtKB:Q86VR2	F	Transmembrane protein 120B	TMEM120B	protein	taxon:9606	20260725	IntAct		
UniProtKB	A0PK00	TMEM120B	enables	GO:0005515	PMID:32296183	IPI	UniProtKB:Q8IV31	F	Transmembrane protein 120B	TMEM120B	protein	taxon:9606	20260725	IntAct		
UniProtKB	A0PK00	TMEM120B	enables	GO:0005515	PMID:32296183	IPI	UniProtKB:Q8IVP1	F	Transmembrane protein 120B	TMEM120B	protein	taxon:9606	20260725	IntAct		
UniProtKB	A0PK00	TMEM120B	enables	GO:0005515	PMID:32296183	IPI	UniProtKB:Q8N5M9	F	Transmembrane protein 120B	TMEM120B	protein	taxon:9606	20260725	IntAct		
UniProtKB	A0PK00	TMEM120B	enables	GO:0005515	PMID:32296183	IPI	UniProtKB:Q8NBQ5	F	Transmembrane protein 120B	TMEM120B	protein	taxon:9606	20260725	IntAct		
UniProtKB	A0PK00	TMEM120B	enables	GO:0005515	PMID:32296183	IPI	UniProtKB:Q8NDX2-2	F	Transmembrane protein 120B	TMEM120B	protein	taxon:9606	20260725	IntAct		
UniProtKB	A0PK00	TMEM120B	enables	GO:0005515	PMID:32296183	IPI	UniProtKB:Q8TDT2	F	Transmembrane protein 120B	TMEM120B	protein	taxon:9606	20260725	IntAct		
UniProtKB	A0PK00	TMEM120B	enables	GO:0005515	PMID:32296183	IPI	UniProtKB:Q8TED1	F	Transmembrane protein 120B	TMEM120B	protein	taxon:9606	20260725	IntAct		
UniProtKB	A0PK00	TMEM120B	enables	GO:0005515	PMID:32296183	IPI	UniProtKB:Q96AN5	F	Transmembrane protein 120B	TMEM120B	protein	taxon:9606	20260725	IntAct		
UniProtKB	A0PK00	TMEM120B	enables	GO:0005515	PMID:32296183	IPI	UniProtKB:Q96BA8	F	Transmembrane protein 120B	TMEM120B	protein	taxon:9606	20260725	IntAct		
UniProtKB	A0PK00	TMEM120B	enables	GO:0005515	PMID:32296183	IPI	UniProtKB:Q96HE8	F	Transmembrane protein 120B	TMEM120B	protein	taxon:9606	20260725	IntAct		
UniProtKB	A0PK00	TMEM120B	enables	GO:0005515	PMID:32296183	IPI	UniProtKB:Q96MV1	F	Transmembrane protein 120B	TMEM120B	protein	taxon:9606	20260725	IntAct		
UniProtKB	A0PK00	TMEM120B	enables	GO:0005515	PMID:32296183	IPI	UniProtKB:Q96MV8	F	Transmembrane protein 120B	TMEM120B	protein	taxon:9606	20260725	IntAct		
UniProtKB	A0PK00	TMEM120B	enables	GO:0005515	PMID:32296183	IPI	UniProtKB:Q99942	F	Transmembrane protein 120B	TMEM120B	protein	taxon:9606	20260725	IntAct		
UniProtKB	A0PK00	TMEM120B	enables	GO:0005515	PMID:32296183	IPI	UniProtKB:Q9BRK0	F	Transmembrane protein 120B	TMEM120B	protein	taxon:9606	20260725	IntAct		
UniProtKB	A0PK00	TMEM120B	enables	GO:0005515	PMID:32296183	IPI	UniProtKB:Q9H6H4	F	Transmembrane protein 120B	TMEM120B	protein	taxon:9606	20260725	IntAct		
UniProtKB	A0PK00	TMEM120B	enables	GO:0005515	PMID:32296183	IPI	UniProtKB:Q9HDC5	F	Transmembrane protein 120B	TMEM120B	protein	taxon:9606	20260725	IntAct		
UniProtKB	A0PK00	TMEM120B	enables	GO:0005515	PMID:32296183	IPI	UniProtKB:Q9NUH8	F	Transmembrane protein 120B	TMEM120B	protein	taxon:9606	20260725	IntAct		
UniProtKB	A0PK00	TMEM120B	enables	GO:0005515	PMID:32296183	IPI	UniProtKB:Q9NY72	F	Transmembrane protein 120B	TMEM120B	protein	taxon:9606	20260725	IntAct		
UniProtKB	A0PK00	TMEM120B	enables	GO:0005515	PMID:32296183	IPI	UniProtKB:Q9NZD1	F	Transmembrane protein 120B	TMEM120B	protein	taxon:9606	20260725	IntAct		
UniProtKB	A0PK00	TMEM120B	enables	GO:0005515	PMID:32296183	IPI	UniProtKB:Q9Y282	F	Transmembrane protein 120B	TMEM120B	protein	taxon:9606	20260725	IntAct		
UniProtKB	A0PK00	TMEM120B	enables	GO:0005515	PMID:32296183	IPI	UniProtKB:Q9Y320	F	Transmembrane protein 120B	TMEM120B	protein	taxon:9606	20260725	IntAct		
UniProtKB	A0PK00	TMEM120B	enables	GO:0005515	PMID:32296183	IPI	UniProtKB:Q9Y676	F	Transmembrane protein 120B	TMEM120B	protein	taxon:9606	20260725	IntAct		
UniProtKB	A0PK00	TMEM120B	enables	GO:0005515	PMID:32296183	IPI	UniProtKB:Q9Y680	F	Transmembrane protein 120B	TMEM120B	protein	taxon:9606	20260725	IntAct		
UniProtKB	A0PK00	TMEM120B	involved_in	GO:0045444	GO_REF:0000024	ISS	UniProtKB:Q3TA38	P	Transmembrane protein 120B	TMEM120B	protein	taxon:9606	20150708	UniProt		
UniProtKB	A0PK00	TMEM120B	involved_in	GO:0045444	GO_REF:0000033	IBA	MGI:MGI:2686991|MGI:MGI:3603158|PANTHER:PTN000484629|UniProtKB:Q9BXJ8	P	Transmembrane protein 120B	TMEM120B	protein	taxon:9606	20170228	GO_Central		
UniProtKB	A0PK00	TMEM120B	involved_in	GO:0045444	GO_REF:0000107	IEA	UniProtKB:Q3TA38|ensembl:ENSMUSP00000068551	P	Transmembrane protein 120B	TMEM120B	protein	taxon:9606	20260724	Ensembl		
UniProtKB	A0PK00	TMEM120B	involved_in	GO:0051291	GO_REF:0000024	ISS	UniProtKB:Q3TA38	P	Transmembrane protein 120B	TMEM120B	protein	taxon:9606	20150708	UniProt		
UniProtKB	A0PK00	TMEM120B	involved_in	GO:0051291	GO_REF:0000107	IEA	UniProtKB:Q3TA38|ensembl:ENSMUSP00000068551	P	Transmembrane protein 120B	TMEM120B	protein	taxon:9606	20260724	Ensembl		
UniProtKB	A0PK00	TMEM120B	is_active_in	GO:0005637	GO_REF:0000033	IBA	MGI:MGI:2686991|MGI:MGI:3603158|PANTHER:PTN000484625	C	Transmembrane protein 120B	TMEM120B	protein	taxon:9606	20260225	GO_Central		
UniProtKB	A0PK00	TMEM120B	located_in	GO:0005637	GO_REF:0000024	ISS	UniProtKB:Q3TA38	C	Transmembrane protein 120B	TMEM120B	protein	taxon:9606	20150708	UniProt		
UniProtKB	A0PK00	TMEM120B	located_in	GO:0005637	GO_REF:0000024	ISS	UniProtKB:Q3TA38	C	Transmembrane protein 120B	TMEM120B	protein	taxon:9606	20200415	UniProt		
UniProtKB	A0PK00	TMEM120B	located_in	GO:0005637	GO_REF:0000044	IEA	UniProtKB-SubCell:SL-0179	C	Transmembrane protein 120B	TMEM120B	protein	taxon:9606	20260727	UniProt		
UniProtKB	A0PK00	TMEM120B	located_in	GO:0005637	GO_REF:0000107	IEA	UniProtKB:Q3TA38|ensembl:ENSMUSP00000068551	C	Transmembrane protein 120B	TMEM120B	protein	taxon:9606	20260724	Ensembl		
UniProtKB	A0PK00	TMEM120B	located_in	GO:0016020	GO_REF:0000002	IEA	InterPro:IPR012926	C	Transmembrane protein 120B	TMEM120B	protein	taxon:9606	20260727	InterPro		
UniProtKB	A0PK05	TMEM72	enables	GO:0005515	PMID:32296183	IPI	UniProtKB:P11836	F	Transmembrane protein 72	TMEM72|C10orf127|KSP37	protein	taxon:9606	20260725	IntAct		
UniProtKB	A0PK05	TMEM72	enables	GO:0005515	PMID:32296183	IPI	UniProtKB:P48165	F	Transmembrane protein 72	TMEM72|C10orf127|KSP37	protein	taxon:9606	20260725	IntAct		
UniProtKB	A0PK05	TMEM72	enables	GO:0005515	PMID:32296183	IPI	UniProtKB:Q3MUY2	F	Transmembrane protein 72	TMEM72|C10orf127|KSP37	protein	taxon:9606	20260725	IntAct		
UniProtKB	A0PK05	TMEM72	enables	GO:0005515	PMID:32296183	IPI	UniProtKB:Q5JX71	F	Transmembrane protein 72	TMEM72|C10orf127|KSP37	protein	taxon:9606	20260725	IntAct		
UniProtKB	A0PK05	TMEM72	enables	GO:0005515	PMID:32296183	IPI	UniProtKB:Q96Q45-2	F	Transmembrane protein 72	TMEM72|C10orf127|KSP37	protein	taxon:9606	20260725	IntAct		
UniProtKB	A0PK05	TMEM72	enables	GO:0005515	PMID:32296183	IPI	UniProtKB:Q9BS91	F	Transmembrane protein 72	TMEM72|C10orf127|KSP37	protein	taxon:9606	20260725	IntAct		
UniProtKB	A0PK05	TMEM72	enables	GO:0005515	PMID:32296183	IPI	UniProtKB:Q9BXK5	F	Transmembrane protein 72	TMEM72|C10orf127|KSP37	protein	taxon:9606	20260725	IntAct		
UniProtKB	A0PK05	TMEM72	enables	GO:0005515	PMID:32296183	IPI	UniProtKB:Q9H0Q3	F	Transmembrane protein 72	TMEM72|C10orf127|KSP37	protein	taxon:9606	20260725	IntAct		
UniProtKB	A0PK05	TMEM72	enables	GO:0005515	PMID:32296183	IPI	UniProtKB:Q9HA82	F	Transmembrane protein 72	TMEM72|C10orf127|KSP37	protein	taxon:9606	20260725	IntAct		
UniProtKB	A0PK05	TMEM72	enables	GO:0005515	PMID:32296183	IPI	UniProtKB:Q9Y5L5	F	Transmembrane protein 72	TMEM72|C10orf127|KSP37	protein	taxon:9606	20260725	IntAct		
UniProtKB	A0PK05	TMEM72	located_in	GO:0005634	GO_REF:0000044	IEA	UniProtKB-SubCell:SL-0191	C	Transmembrane protein 72	TMEM72|C10orf127|KSP37	protein	taxon:9606	20260727	UniProt		
UniProtKB	A0PK05	TMEM72	located_in	GO:0005634	PMID:37293153	EXP		C	Transmembrane protein 72	TMEM72|C10orf127|KSP37	protein	taxon:9606	20251027	UniProt		
UniProtKB	A0PK05	TMEM72	located_in	GO:0005737	GO_REF:0000044	IEA	UniProtKB-SubCell:SL-0086	C	Transmembrane protein 72	TMEM72|C10orf127|KSP37	protein	taxon:9606	20260727	UniProt		
UniProtKB	A0PK05	TMEM72	located_in	GO:0005737	PMID:37293153	EXP		C	Transmembrane protein 72	TMEM72|C10orf127|KSP37	protein	taxon:9606	20251027	UniProt		
UniProtKB	A0PK05	TMEM72	located_in	GO:0005886	GO_REF:0000044	IEA	UniProtKB-SubCell:SL-0039	C	Transmembrane protein 72	TMEM72|C10orf127|KSP37	protein	taxon:9606	20260727	UniProt		
UniProtKB	A0PK05	TMEM72	located_in	GO:0005886	PMID:37293153	EXP		C	Transmembrane protein 72	TMEM72|C10orf127|KSP37	protein	taxon:9606	20251027	UniProt		
UniProtKB	A0PK05	TMEM72	located_in	GO:0031901	GO_REF:0000044	IEA	UniProtKB-SubCell:SL-0093	C	Transmembrane protein 72	TMEM72|C10orf127|KSP37	protein	taxon:9606	20260727	UniProt		
UniProtKB	A0PK05	TMEM72	located_in	GO:0031901	PMID:37293153	EXP		C	Transmembrane protein 72	TMEM72|C10orf127|KSP37	protein	taxon:9606	20251027	UniProt		
UniProtKB	A0PK11	CLRN2	enables	GO:0005515	PMID:32296183	IPI	UniProtKB:O00501	F	Clarin-2	CLRN2	protein	taxon:9606	20260725	IntAct		
UniProtKB	A0PK11	CLRN2	enables	GO:0005515	PMID:32296183	IPI	UniProtKB:O14524-2	F	Clarin-2	CLRN2	protein	taxon:9606	20260725	IntAct		
UniProtKB	A0PK11	CLRN2	enables	GO:0005515	PMID:32296183	IPI	UniProtKB:P26715	F	Clarin-2	CLRN2	protein	taxon:9606	20260725	IntAct		
UniProtKB	A0PK11	CLRN2	enables	GO:0005515	PMID:32296183	IPI	UniProtKB:P27105	F	Clarin-2	CLRN2	protein	taxon:9606	20260725	IntAct		
UniProtKB	A0PK11	CLRN2	enables	GO:0005515	PMID:32296183	IPI	UniProtKB:Q8N386	F	Clarin-2	CLRN2	protein	taxon:9606	20260725	IntAct		
UniProtKB	A0PK11	CLRN2	enables	GO:0005515	PMID:32296183	IPI	UniProtKB:Q8N6K0	F	Clarin-2	CLRN2	protein	taxon:9606	20260725	IntAct		
UniProtKB	A0PK11	CLRN2	enables	GO:0005515	PMID:32296183	IPI	UniProtKB:Q8N6S5	F	Clarin-2	CLRN2	protein	taxon:9606	20260725	IntAct		
UniProtKB	A0PK11	CLRN2	enables	GO:0005515	PMID:32296183	IPI	UniProtKB:Q8TBE3	F	Clarin-2	CLRN2	protein	taxon:9606	20260725	IntAct		
UniProtKB	A0PK11	CLRN2	enables	GO:0005515	PMID:32296183	IPI	UniProtKB:Q8WWF3	F	Clarin-2	CLRN2	protein	taxon:9606	20260725	IntAct		
UniProtKB	A0PK11	CLRN2	enables	GO:0005515	PMID:32296183	IPI	UniProtKB:Q9H7M9	F	Clarin-2	CLRN2	protein	taxon:9606	20260725	IntAct		
UniProtKB	A0PK11	CLRN2	enables	GO:0005515	PMID:32296183	IPI	UniProtKB:Q9UHP7-3	F	Clarin-2	CLRN2	protein	taxon:9606	20260725	IntAct		
UniProtKB	A0PK11	CLRN2	enables	GO:0005515	PMID:32296183	IPI	UniProtKB:Q9Y3P8	F	Clarin-2	CLRN2	protein	taxon:9606	20260725	IntAct		
UniProtKB	A0PK11	CLRN2	involved_in	GO:0007605	GO_REF:0000117	IEA	ARBA:ARBA00033578	P	Clarin-2	CLRN2	protein	taxon:9606	20260727	UniProt		
UniProtKB	A0PK11	CLRN2	involved_in	GO:0007605	PMID:33496845	IMP		P	Clarin-2	CLRN2	protein	taxon:9606	20210716	UniProt		
UniProtKB	A0PK11	CLRN2	involved_in	GO:0060088	GO_REF:0000024	ISS	UniProtKB:B2RVW2	P	Clarin-2	CLRN2	protein	taxon:9606	20210723	UniProt		
UniProtKB	A0PK11	CLRN2	involved_in	GO:0060088	GO_REF:0000107	IEA	UniProtKB:B2RVW2|ensembl:ENSMUSP00000058204	P	Clarin-2	CLRN2	protein	taxon:9606	20260724	Ensembl		
UniProtKB	A0PK11	CLRN2	involved_in	GO:0120045	GO_REF:0000024	ISS	UniProtKB:B2RVW2	P	Clarin-2	CLRN2	protein	taxon:9606	20210723	UniProt		
UniProtKB	A0PK11	CLRN2	located_in	GO:0032421	GO_REF:0000024	ISS	UniProtKB:B2RVW2	C	Clarin-2	CLRN2	protein	taxon:9606	20210716	UniProt		
UniProtKB	A0PK11	CLRN2	located_in	GO:0032421	GO_REF:0000107	IEA	UniProtKB:B2RVW2|ensembl:ENSMUSP00000058204	C	Clarin-2	CLRN2	protein	taxon:9606	20260724	Ensembl		
UniProtKB	A0PK11	CLRN2	located_in	GO:0060171	GO_REF:0000044	IEA	UniProtKB-SubCell:SL-0303	C	Clarin-2	CLRN2	protein	taxon:9606	20260727	UniProt		
UniProtKB	A0ZSE6	CDC50CP	located_in	GO:0016020	GO_REF:0000002	IEA	InterPro:IPR005045	C	Putative protein CDC50CP	CDC50CP|TMEM30C|TMEM30CP	protein	taxon:9606	20260727	InterPro		
UniProtKB	A0ZSE6	CDC50CP	located_in	GO:0016020	GO_REF:0000044	IEA	UniProtKB-SubCell:SL-0162	C	Putative protein CDC50CP	CDC50CP|TMEM30C|TMEM30CP	protein	taxon:9606	20260727	UniProt		
UniProtKB	A1A4F0	SLC66A1LP	enables	GO:0015174	GO_REF:0000117	IEA	ARBA:ARBA00028767	F	Putative uncharacterized protein SLC66A1LP	SLC66A1LP|C3orf55|PQLC2L|SLC66A1L	protein	taxon:9606	20260727	UniProt		
UniProtKB	A1A4F0	SLC66A1LP	enables	GO:0015189	GO_REF:0000033	IBA	PANTHER:PTN008563945|UniProtKB:Q6ZP29|WB:WBGene00021546	F	Putative uncharacterized protein SLC66A1LP	SLC66A1LP|C3orf55|PQLC2L|SLC66A1L	protein	taxon:9606	20260219	GO_Central		
UniProtKB	A1A4F0	SLC66A1LP	enables	GO:0061459	GO_REF:0000033	IBA	PANTHER:PTN008563945|SGD:S000002760|UniProtKB:Q6ZP29|WB:WBGene00021546	F	Putative uncharacterized protein SLC66A1LP	SLC66A1LP|C3orf55|PQLC2L|SLC66A1L	protein	taxon:9606	20260219	GO_Central		
UniProtKB	A1A4F0	SLC66A1LP	involved_in	GO:0034488	GO_REF:0000033	IBA	PANTHER:PTN001044753|SGD:S000000351|SGD:S000002760|SGD:S000005452	P	Putative uncharacterized protein SLC66A1LP	SLC66A1LP|C3orf55|PQLC2L|SLC66A1L	protein	taxon:9606	20260219	GO_Central		
UniProtKB	A1A4F0	SLC66A1LP	involved_in	GO:0080144	GO_REF:0000033	IBA	PANTHER:PTN001044753|RGD:1311627|UniProtKB:Q6ZP29|WB:WBGene00021546	P	Putative uncharacterized protein SLC66A1LP	SLC66A1LP|C3orf55|PQLC2L|SLC66A1L	protein	taxon:9606	20260219	GO_Central		
UniProtKB	A1A4F0	SLC66A1LP	involved_in	GO:1903401	GO_REF:0000108	IEA	GO:0015189	P	Putative uncharacterized protein SLC66A1LP	SLC66A1LP|C3orf55|PQLC2L|SLC66A1L	protein	taxon:9606	20260727	GOC		
UniProtKB	A1A4F0	SLC66A1LP	involved_in	GO:1903826	GO_REF:0000033	IBA	PANTHER:PTN008563945|SGD:S000002760|UniProtKB:Q6ZP29|WB:WBGene00021546	P	Putative uncharacterized protein SLC66A1LP	SLC66A1LP|C3orf55|PQLC2L|SLC66A1L	protein	taxon:9606	20260219	GO_Central		
UniProtKB	A1A4F0	SLC66A1LP	is_active_in	GO:0005765	GO_REF:0000033	IBA	PANTHER:PTN001044817|RGD:1311627|UniProtKB:Q6ZP29|WB:WBGene00021546	C	Putative uncharacterized protein SLC66A1LP	SLC66A1LP|C3orf55|PQLC2L|SLC66A1L	protein	taxon:9606	20251106	GO_Central		
UniProtKB	A1A4F0	SLC66A1LP	located_in	GO:0098852	GO_REF:0000117	IEA	ARBA:ARBA00027849	C	Putative uncharacterized protein SLC66A1LP	SLC66A1LP|C3orf55|PQLC2L|SLC66A1L	protein	taxon:9606	20260727	UniProt		
UniProtKB	A1A4S6	ARHGAP10	enables	GO:0005096	GO_REF:0000002	IEA	InterPro:IPR047234	F	Rho GTPase-activating protein 10	ARHGAP10|GRAF2	protein	taxon:9606	20260727	InterPro		
UniProtKB	A1A4S6	ARHGAP10	enables	GO:0005096	GO_REF:0000033	IBA	FB:FBgn0030685|MGI:MGI:1918794|MGI:MGI:1925764|MGI:MGI:2151070|PANTHER:PTN000970284|UniProtKB:A6NI28	F	Rho GTPase-activating protein 10	ARHGAP10|GRAF2	protein	taxon:9606	20211111	GO_Central		
UniProtKB	A1A4S6	ARHGAP10	enables	GO:0005096	GO_REF:0000107	IEA	UniProtKB:Q6Y5D8|ensembl:ENSMUSP00000075658	F	Rho GTPase-activating protein 10	ARHGAP10|GRAF2	protein	taxon:9606	20260724	Ensembl		
UniProtKB	A1A4S6	ARHGAP10	enables	GO:0005096	Reactome:R-HSA-8981637	TAS		F	Rho GTPase-activating protein 10	ARHGAP10|GRAF2	protein	taxon:9606	20200515	Reactome		
UniProtKB	A1A4S6	ARHGAP10	enables	GO:0005515	PMID:11432776	IPI	UniProtKB:Q6P5Z2	F	Rho GTPase-activating protein 10	ARHGAP10|GRAF2	protein	taxon:9606	20260725	IntAct		
UniProtKB	A1A4S6	ARHGAP10	enables	GO:0005515	PMID:32344433	IPI	UniProtKB:Q5JSH3	F	Rho GTPase-activating protein 10	ARHGAP10|GRAF2	protein	taxon:9606	20230713	UniProt		
UniProtKB	A1A4S6	ARHGAP10	enables	GO:0005515	PMID:32344433	IPI	UniProtKB:Q8TDZ2	F	Rho GTPase-activating protein 10	ARHGAP10|GRAF2	protein	taxon:9606	20230713	UniProt		
UniProtKB	A1A4S6	ARHGAP10	enables	GO:0005515	PMID:32707033	IPI	UniProtKB:Q6P5Z2	F	Rho GTPase-activating protein 10	ARHGAP10|GRAF2	protein	taxon:9606	20260725	IntAct		
UniProtKB	A1A4S6	ARHGAP10	involved_in	GO:0007010	GO_REF:0000033	IBA	MGI:MGI:1925764|PANTHER:PTN008539676	P	Rho GTPase-activating protein 10	ARHGAP10|GRAF2	protein	taxon:9606	20170601	GO_Central		
UniProtKB	A1A4S6	ARHGAP10	involved_in	GO:0007165	GO_REF:0000002	IEA	InterPro:IPR000198	P	Rho GTPase-activating protein 10	ARHGAP10|GRAF2	protein	taxon:9606	20260727	InterPro		
UniProtKB	A1A4S6	ARHGAP10	involved_in	GO:0043066	GO_REF:0000033	IBA	MGI:MGI:1925764|PANTHER:PTN008539676	P	Rho GTPase-activating protein 10	ARHGAP10|GRAF2	protein	taxon:9606	20170601	GO_Central		
UniProtKB	A1A4S6	ARHGAP10	involved_in	GO:0043066	GO_REF:0000107	IEA	UniProtKB:Q6Y5D8|ensembl:ENSMUSP00000075658	P	Rho GTPase-activating protein 10	ARHGAP10|GRAF2	protein	taxon:9606	20260724	Ensembl		
UniProtKB	A1A4S6	ARHGAP10	involved_in	GO:0051056	Reactome:R-HSA-9012999	TAS		P	Rho GTPase-activating protein 10	ARHGAP10|GRAF2	protein	taxon:9606	20260316	Reactome		
UniProtKB	A1A4S6	ARHGAP10	is_active_in	GO:0005829	GO_REF:0000033	IBA	MGI:MGI:1925764|PANTHER:PTN008539676|UniProtKB:A1A4S6	C	Rho GTPase-activating protein 10	ARHGAP10|GRAF2	protein	taxon:9606	20231108	GO_Central		
UniProtKB	A1A4S6	ARHGAP10	located_in	GO:0005737	GO_REF:0000002	IEA	InterPro:IPR004148	C	Rho GTPase-activating protein 10	ARHGAP10|GRAF2	protein	taxon:9606	20260727	InterPro		
UniProtKB	A1A4S6	ARHGAP10	located_in	GO:0005737	GO_REF:0000044	IEA	UniProtKB-SubCell:SL-0086	C	Rho GTPase-activating protein 10	ARHGAP10|GRAF2	protein	taxon:9606	20260727	UniProt		
UniProtKB	A1A4S6	ARHGAP10	located_in	GO:0005829	GO_REF:0000107	IEA	UniProtKB:Q6Y5D8|ensembl:ENSMUSP00000075658	C	Rho GTPase-activating protein 10	ARHGAP10|GRAF2	protein	taxon:9606	20260724	Ensembl		
UniProtKB	A1A4S6	ARHGAP10	located_in	GO:0005829	GO_REF:0000117	IEA	ARBA:ARBA00029243	C	Rho GTPase-activating protein 10	ARHGAP10|GRAF2	protein	taxon:9606	20260727	UniProt		
UniProtKB	A1A4S6	ARHGAP10	located_in	GO:0005829	PMID:32344433	IDA		C	Rho GTPase-activating protein 10	ARHGAP10|GRAF2	protein	taxon:9606	20230713	UniProt		
UniProtKB	A1A4S6	ARHGAP10	located_in	GO:0005829	Reactome:R-HSA-8981637	TAS		C	Rho GTPase-activating protein 10	ARHGAP10|GRAF2	protein	taxon:9606	20130503	Reactome		
UniProtKB	A1A4S6	ARHGAP10	located_in	GO:0005886	GO_REF:0000044	IEA	UniProtKB-SubCell:SL-0039	C	Rho GTPase-activating protein 10	ARHGAP10|GRAF2	protein	taxon:9606	20260727	UniProt		
UniProtKB	A1A4S6	ARHGAP10	located_in	GO:0010008	GO_REF:0000044	IEA	UniProtKB-SubCell:SL-0100	C	Rho GTPase-activating protein 10	ARHGAP10|GRAF2	protein	taxon:9606	20260727	UniProt		
UniProtKB	A1A4S6	ARHGAP10	located_in	GO:0010008	PMID:32344433	IDA		C	Rho GTPase-activating protein 10	ARHGAP10|GRAF2	protein	taxon:9606	20230713	UniProt		
UniProtKB	A1A4S6	ARHGAP10	located_in	GO:0048471	GO_REF:0000044	IEA	UniProtKB-SubCell:SL-0198	C	Rho GTPase-activating protein 10	ARHGAP10|GRAF2	protein	taxon:9606	20260727	UniProt		
UniProtKB	A1A4V9	CFAP119	is_active_in	GO:0005930	GO_REF:0000107	IEA	UniProtKB:Q6NZQ0|ensembl:ENSMUSP00000072019	C	Cilia- and flagella-associated protein 119	CFAP119|C16orf93|CCDC189	protein	taxon:9606	20260724	Ensembl		
UniProtKB	A1A4V9	CFAP119	located_in	GO:0001669	GO_REF:0000024	ISS	UniProtKB:B0BMZ6	C	Cilia- and flagella-associated protein 119	CFAP119|C16orf93|CCDC189	protein	taxon:9606	20211008	UniProt		
UniProtKB	A1A4V9	CFAP119	located_in	GO:0001669	GO_REF:0000044	IEA	UniProtKB-SubCell:SL-0007	C	Cilia- and flagella-associated protein 119	CFAP119|C16orf93|CCDC189	protein	taxon:9606	20260727	UniProt		
UniProtKB	A1A4V9	CFAP119	located_in	GO:0005737	GO_REF:0000024	ISS	UniProtKB:B0BMZ6	C	Cilia- and flagella-associated protein 119	CFAP119|C16orf93|CCDC189	protein	taxon:9606	20211008	UniProt		
UniProtKB	A1A4V9	CFAP119	located_in	GO:0005737	GO_REF:0000024	ISS	UniProtKB:B0BMZ6	C	Cilia- and flagella-associated protein 119	CFAP119|C16orf93|CCDC189	protein	taxon:9606	20211209	UniProt		
UniProtKB	A1A4V9	CFAP119	located_in	GO:0005737	GO_REF:0000044	IEA	UniProtKB-SubCell:SL-0086	C	Cilia- and flagella-associated protein 119	CFAP119|C16orf93|CCDC189	protein	taxon:9606	20260727	UniProt		
UniProtKB	A1A4V9	CFAP119	located_in	GO:0031514	GO_REF:0000044	IEA	UniProtKB-SubCell:SL-0117	C	Cilia- and flagella-associated protein 119	CFAP119|C16orf93|CCDC189	protein	taxon:9606	20260727	UniProt		
UniProtKB	A1A4V9	CFAP119	located_in	GO:0097228	GO_REF:0000024	ISS	UniProtKB:B0BMZ6	C	Cilia- and flagella-associated protein 119	CFAP119|C16orf93|CCDC189	protein	taxon:9606	20211008	UniProt		
UniProtKB	A1A4V9	CFAP119	part_of	GO:0001534	GO_REF:0000107	IEA	UniProtKB:Q6NZQ0|ensembl:ENSMUSP00000072019	C	Cilia- and flagella-associated protein 119	CFAP119|C16orf93|CCDC189	protein	taxon:9606	20260724	Ensembl		
UniProtKB	A1A4Y4	IRGM	enables	GO:0003924	GO_REF:0000033	IBA	MGI:MGI:107567|MGI:MGI:107729|MGI:MGI:1926259|MGI:MGI:1926262|MGI:MGI:3649299|MGI:MGI:3710083|MGI:MGI:98734|PANTHER:PTN001595872|UniProtKB:A1A4Y4	F	Immunity-related GTPase family M protein	IRGM|IFI1|IRGM1|LRG47	protein	taxon:9606	20260529	GO_Central		
UniProtKB	A1A4Y4	IRGM	enables	GO:0003924	GO_REF:0000116	IEA	RHEA:19669	F	Immunity-related GTPase family M protein	IRGM|IFI1|IRGM1|LRG47	protein	taxon:9606	20260727	RHEA		
UniProtKB	A1A4Y4	IRGM	enables	GO:0003924	PMID:29420192	IDA		F	Immunity-related GTPase family M protein	IRGM|IFI1|IRGM1|LRG47	protein	taxon:9606	20230118	UniProt		
UniProtKB	A1A4Y4	IRGM	enables	GO:0003924	PMID:30612879	EXP		F	Immunity-related GTPase family M protein	IRGM|IFI1|IRGM1|LRG47	protein	taxon:9606	20240916	UniProt		
UniProtKB	A1A4Y4	IRGM	enables	GO:0003925	PMID:30612879	IDA		F	Immunity-related GTPase family M protein	IRGM|IFI1|IRGM1|LRG47	protein	taxon:9606	20230117	UniProt		
UniProtKB	A1A4Y4	IRGM	enables	GO:0005515	PMID:25891078	IPI	UniProtKB:Q14457	F	Immunity-related GTPase family M protein	IRGM|IFI1|IRGM1|LRG47	protein	taxon:9606	20170428	UniProt		
UniProtKB	A1A4Y4	IRGM	enables	GO:0005515	PMID:25891078	IPI	UniProtKB:Q676U5	F	Immunity-related GTPase family M protein	IRGM|IFI1|IRGM1|LRG47	protein	taxon:9606	20200218	UniProt	part_of(GO:0050829)	
UniProtKB	A1A4Y4	IRGM	enables	GO:0005515	PMID:25891078	IPI	UniProtKB:Q6ZNE5	F	Immunity-related GTPase family M protein	IRGM|IFI1|IRGM1|LRG47	protein	taxon:9606	20170428	UniProt		
UniProtKB	A1A4Y4	IRGM	enables	GO:0005515	PMID:25891078	IPI	UniProtKB:Q9C0C7	F	Immunity-related GTPase family M protein	IRGM|IFI1|IRGM1|LRG47	protein	taxon:9606	20170428	UniProt		
UniProtKB	A1A4Y4	IRGM	enables	GO:0005515	PMID:32814053	IPI	UniProtKB:Q96CV9	F	Immunity-related GTPase family M protein	IRGM|IFI1|IRGM1|LRG47	protein	taxon:9606	20260725	IntAct		
UniProtKB	A1A4Y4	IRGM	enables	GO:0005525	GO_REF:0000002	IEA	InterPro:IPR007743|InterPro:IPR030385	F	Immunity-related GTPase family M protein	IRGM|IFI1|IRGM1|LRG47	protein	taxon:9606	20260727	InterPro		
UniProtKB	A1A4Y4	IRGM	enables	GO:0019901	PMID:25891078	IPI	UniProtKB:O75385	F	Immunity-related GTPase family M protein	IRGM|IFI1|IRGM1|LRG47	protein	taxon:9606	20200214	UniProt	part_of(GO:0050829)	
UniProtKB	A1A4Y4	IRGM	enables	GO:0030674	PMID:25891078	IDA		F	Immunity-related GTPase family M protein	IRGM|IFI1|IRGM1|LRG47	protein	taxon:9606	20230117	UniProt	part_of(GO:0010508),part_of(GO:0042742),part_of(GO:0065003)	
UniProtKB	A1A4Y4	IRGM	enables	GO:0030674	PMID:29420192	IDA		F	Immunity-related GTPase family M protein	IRGM|IFI1|IRGM1|LRG47	protein	taxon:9606	20230117	UniProt	has_input(UniProtKB:P56962),part_of(GO:0071211),occurs_in(GO:0000421)	
UniProtKB	A1A4Y4	IRGM	enables	GO:0030674	PMID:30612879	IDA		F	Immunity-related GTPase family M protein	IRGM|IFI1|IRGM1|LRG47	protein	taxon:9606	20230118	UniProt	has_input(UniProtKB:Q96P20),has_input(UniProtKB:Q13501),part_of(GO:1900226),occurs_in(GO:0000421),part_of(GO:0030163)	
UniProtKB	A1A4Y4	IRGM	enables	GO:0030674	PMID:32715615	IDA		F	Immunity-related GTPase family M protein	IRGM|IFI1|IRGM1|LRG47	protein	taxon:9606	20230118	UniProt	has_input(UniProtKB:O95786),has_input(UniProtKB:Q13501),part_of(GO:0030163),part_of(GO:0032480)	
UniProtKB	A1A4Y4	IRGM	enables	GO:0030674	PMID:32715615	IDA		F	Immunity-related GTPase family M protein	IRGM|IFI1|IRGM1|LRG47	protein	taxon:9606	20230118	UniProt	has_input(UniProtKB:Q8N884),has_input(UniProtKB:Q13501),part_of(GO:0030163)	
UniProtKB	A1A4Y4	IRGM	enables	GO:0030674	PMID:32753672	IDA		F	Immunity-related GTPase family M protein	IRGM|IFI1|IRGM1|LRG47	protein	taxon:9606	20230118	UniProt	has_input(UniProtKB:P16298),has_input(UniProtKB:P19484),part_of(GO:0042742),part_of(GO:1905673)	
UniProtKB	A1A4Y4	IRGM	enables	GO:0030674	PMID:36221902	IDA		F	Immunity-related GTPase family M protein	IRGM|IFI1|IRGM1|LRG47	protein	taxon:9606	20230119	UniProt	has_input(UniProtKB:O43353),has_input(UniProtKB:Q13501),occurs_in(GO:0000421),part_of(GO:0030163),part_of(GO:0043124)	
UniProtKB	A1A4Y4	IRGM	enables	GO:0030674	PMID:36221902	IDA		F	Immunity-related GTPase family M protein	IRGM|IFI1|IRGM1|LRG47	protein	taxon:9606	20230119	UniProt	has_input(UniProtKB:Q9HC29),has_input(UniProtKB:Q13501),occurs_in(GO:0000421),part_of(GO:0030163),part_of(GO:0043124)	
UniProtKB	A1A4Y4	IRGM	enables	GO:0030674	PMID:36221902	IDA		F	Immunity-related GTPase family M protein	IRGM|IFI1|IRGM1|LRG47	protein	taxon:9606	20230119	UniProt	has_input(UniProtKB:Q9Y239),has_input(UniProtKB:Q13501),occurs_in(GO:0000421),part_of(GO:0030163),part_of(GO:0043124)	
UniProtKB	A1A4Y4	IRGM	enables	GO:0043539	PMID:25891078	IDA		F	Immunity-related GTPase family M protein	IRGM|IFI1|IRGM1|LRG47	protein	taxon:9606	20230117	UniProt	part_of(GO:0010508),part_of(GO:0042742),has_input(UniProtKB:Q13131),directly_positively_regulates(GO:0004674)	
UniProtKB	A1A4Y4	IRGM	enables	GO:0043539	PMID:28389568	IMP		F	Immunity-related GTPase family M protein	IRGM|IFI1|IRGM1|LRG47	protein	taxon:9606	20200218	UniProt	part_of(GO:0098586),has_input(UniProtKB:O75385)	
UniProtKB	A1A4Y4	IRGM	enables	GO:0050700	PMID:25891078	IMP		F	Immunity-related GTPase family M protein	IRGM|IFI1|IRGM1|LRG47	protein	taxon:9606	20170428	UniProt	has_input(UniProtKB:Q9HC29)	
UniProtKB	A1A4Y4	IRGM	enables	GO:0051434	PMID:25891078	IMP		F	Immunity-related GTPase family M protein	IRGM|IFI1|IRGM1|LRG47	protein	taxon:9606	20170428	UniProt	has_input(UniProtKB:Q14457)	
UniProtKB	A1A4Y4	IRGM	involved_in	GO:0000045	GO_REF:0000033	IBA	MGI:MGI:107567|PANTHER:PTN000365263|UniProtKB:A1A4Y4	P	Immunity-related GTPase family M protein	IRGM|IFI1|IRGM1|LRG47	protein	taxon:9606	20240118	GO_Central		
UniProtKB	A1A4Y4	IRGM	involved_in	GO:0000045	PMID:16888103	IMP		P	Immunity-related GTPase family M protein	IRGM|IFI1|IRGM1|LRG47	protein	taxon:9606	20170426	UniProt	occurs_in(CL:0000235)	
UniProtKB	A1A4Y4	IRGM	involved_in	GO:0001934	PMID:28389568	IMP		P	Immunity-related GTPase family M protein	IRGM|IFI1|IRGM1|LRG47	protein	taxon:9606	20170428	UniProt	happens_during(GO:0098586),has_input(UniProtKB:Q92538)	
UniProtKB	A1A4Y4	IRGM	involved_in	GO:0010508	PMID:16888103	IMP		P	Immunity-related GTPase family M protein	IRGM|IFI1|IRGM1|LRG47	protein	taxon:9606	20210621	UniProt	occurs_in(CL:0000235),part_of(GO:0042742)	
UniProtKB	A1A4Y4	IRGM	involved_in	GO:0010508	PMID:25891078	IMP		P	Immunity-related GTPase family M protein	IRGM|IFI1|IRGM1|LRG47	protein	taxon:9606	20170428	UniProt	happens_during(GO:0042594)	
UniProtKB	A1A4Y4	IRGM	involved_in	GO:0010508	PMID:28389568	IMP		P	Immunity-related GTPase family M protein	IRGM|IFI1|IRGM1|LRG47	protein	taxon:9606	20210621	UniProt	part_of(GO:0098586)	
UniProtKB	A1A4Y4	IRGM	involved_in	GO:0010508	PMID:29420192	IDA		P	Immunity-related GTPase family M protein	IRGM|IFI1|IRGM1|LRG47	protein	taxon:9606	20230117	UniProt		
UniProtKB	A1A4Y4	IRGM	involved_in	GO:0010800	PMID:25891078	IMP		P	Immunity-related GTPase family M protein	IRGM|IFI1|IRGM1|LRG47	protein	taxon:9606	20170428	UniProt	has_input(UniProtKB:P54646)	
UniProtKB	A1A4Y4	IRGM	involved_in	GO:0031648	PMID:25891078	IMP		P	Immunity-related GTPase family M protein	IRGM|IFI1|IRGM1|LRG47	protein	taxon:9606	20170428	UniProt	has_input(UniProtKB:Q9HC29),happens_during(GO:0070534)	
UniProtKB	A1A4Y4	IRGM	involved_in	GO:0032480	PMID:32715615	IDA		P	Immunity-related GTPase family M protein	IRGM|IFI1|IRGM1|LRG47	protein	taxon:9606	20230118	UniProt		
UniProtKB	A1A4Y4	IRGM	involved_in	GO:0032480	PMID:34467632	IDA		P	Immunity-related GTPase family M protein	IRGM|IFI1|IRGM1|LRG47	protein	taxon:9606	20230119	UniProt		
UniProtKB	A1A4Y4	IRGM	involved_in	GO:0032689	GO_REF:0000024	ISS	UniProtKB:Q60766	P	Immunity-related GTPase family M protein	IRGM|IFI1|IRGM1|LRG47	protein	taxon:9606	20230120	UniProt		
UniProtKB	A1A4Y4	IRGM	involved_in	GO:0033138	PMID:25891078	IMP		P	Immunity-related GTPase family M protein	IRGM|IFI1|IRGM1|LRG47	protein	taxon:9606	20170428	UniProt	has_input(UniProtKB:Q14457)|has_input(UniProtKB:O75385)	
UniProtKB	A1A4Y4	IRGM	involved_in	GO:0035458	GO_REF:0000033	IBA	MGI:MGI:107729|MGI:MGI:1926259|MGI:MGI:3644953|MGI:MGI:98734|PANTHER:PTN000365263	P	Immunity-related GTPase family M protein	IRGM|IFI1|IRGM1|LRG47	protein	taxon:9606	20170228	GO_Central		
UniProtKB	A1A4Y4	IRGM	involved_in	GO:0042742	PMID:16888103	IMP		P	Immunity-related GTPase family M protein	IRGM|IFI1|IRGM1|LRG47	protein	taxon:9606|taxon:33892	20170426	UniProt	occurs_in(CL:0000235)	
UniProtKB	A1A4Y4	IRGM	involved_in	GO:0042742	PMID:19165925	IMP		P	Immunity-related GTPase family M protein	IRGM|IFI1|IRGM1|LRG47	protein	taxon:9606	20230116	UniProt		
UniProtKB	A1A4Y4	IRGM	involved_in	GO:0042742	PMID:25891078	IDA		P	Immunity-related GTPase family M protein	IRGM|IFI1|IRGM1|LRG47	protein	taxon:9606	20230117	UniProt		
UniProtKB	A1A4Y4	IRGM	involved_in	GO:0042742	PMID:25891078	IDA		P	Immunity-related GTPase family M protein	IRGM|IFI1|IRGM1|LRG47	protein	taxon:9606	20230117	UniProt	part_of(GO:0010508)	
UniProtKB	A1A4Y4	IRGM	involved_in	GO:0042742	PMID:25891078	IDA		P	Immunity-related GTPase family M protein	IRGM|IFI1|IRGM1|LRG47	protein	taxon:9606	20230117	UniProt	part_of(GO:0010508),part_of(GO:0065003)	
UniProtKB	A1A4Y4	IRGM	involved_in	GO:0042742	PMID:32753672	IDA		P	Immunity-related GTPase family M protein	IRGM|IFI1|IRGM1|LRG47	protein	taxon:9606	20230117	UniProt	part_of(GO:1905673)	
UniProtKB	A1A4Y4	IRGM	involved_in	GO:0042742	PMID:32939830	IDA		P	Immunity-related GTPase family M protein	IRGM|IFI1|IRGM1|LRG47	protein	taxon:9606	20230117	UniProt		
UniProtKB	A1A4Y4	IRGM	involved_in	GO:0043032	GO_REF:0000024	ISS	UniProtKB:Q60766	P	Immunity-related GTPase family M protein	IRGM|IFI1|IRGM1|LRG47	protein	taxon:9606	20230120	UniProt		
UniProtKB	A1A4Y4	IRGM	involved_in	GO:0043124	PMID:36221902	IDA		P	Immunity-related GTPase family M protein	IRGM|IFI1|IRGM1|LRG47	protein	taxon:9606	20230119	UniProt		
UniProtKB	A1A4Y4	IRGM	involved_in	GO:0043254	PMID:25891078	IMP		P	Immunity-related GTPase family M protein	IRGM|IFI1|IRGM1|LRG47	protein	taxon:9606	20170428	UniProt		
UniProtKB	A1A4Y4	IRGM	involved_in	GO:0045087	GO_REF:0000033	IBA	MGI:MGI:107567|MGI:MGI:107729|MGI:MGI:1926262|MGI:MGI:98734|PANTHER:PTN000365263|UniProtKB:A1A4Y4	P	Immunity-related GTPase family M protein	IRGM|IFI1|IRGM1|LRG47	protein	taxon:9606	20251220	GO_Central		
UniProtKB	A1A4Y4	IRGM	involved_in	GO:0045087	PMID:16888103	IMP		P	Immunity-related GTPase family M protein	IRGM|IFI1|IRGM1|LRG47	protein	taxon:9606	20170426	UniProt	occurs_in(CL:0000235)	
UniProtKB	A1A4Y4	IRGM	involved_in	GO:0050687	PMID:34467632	IDA		P	Immunity-related GTPase family M protein	IRGM|IFI1|IRGM1|LRG47	protein	taxon:9606	20230119	UniProt		
UniProtKB	A1A4Y4	IRGM	involved_in	GO:0050687	PMID:36221902	IDA		P	Immunity-related GTPase family M protein	IRGM|IFI1|IRGM1|LRG47	protein	taxon:9606	20230119	UniProt		
UniProtKB	A1A4Y4	IRGM	involved_in	GO:0050728	PMID:30612879	IDA		P	Immunity-related GTPase family M protein	IRGM|IFI1|IRGM1|LRG47	protein	taxon:9606	20230120	UniProt		
UniProtKB	A1A4Y4	IRGM	involved_in	GO:0050821	PMID:25891078	IMP		P	Immunity-related GTPase family M protein	IRGM|IFI1|IRGM1|LRG47	protein	taxon:9606	20190911	UniProt	happens_during(GO:0070534),has_input(UniProtKB:O75385)	
UniProtKB	A1A4Y4	IRGM	involved_in	GO:0050829	PMID:25891078	IMP		P	Immunity-related GTPase family M protein	IRGM|IFI1|IRGM1|LRG47	protein	taxon:9606	20170428	UniProt		
UniProtKB	A1A4Y4	IRGM	involved_in	GO:0060335	PMID:16888103	IMP		P	Immunity-related GTPase family M protein	IRGM|IFI1|IRGM1|LRG47	protein	taxon:9606	20170426	UniProt	occurs_in(CL:0000235)	
UniProtKB	A1A4Y4	IRGM	involved_in	GO:0061635	PMID:25891078	IMP		P	Immunity-related GTPase family M protein	IRGM|IFI1|IRGM1|LRG47	protein	taxon:9606	20170428	UniProt		
UniProtKB	A1A4Y4	IRGM	involved_in	GO:0061739	PMID:28389568	IMP		P	Immunity-related GTPase family M protein	IRGM|IFI1|IRGM1|LRG47	protein	taxon:9606	20170427	UniProt		
UniProtKB	A1A4Y4	IRGM	involved_in	GO:0061762	PMID:25891078	IMP		P	Immunity-related GTPase family M protein	IRGM|IFI1|IRGM1|LRG47	protein	taxon:9606	20170428	UniProt	happens_during(GO:0009267)	
UniProtKB	A1A4Y4	IRGM	involved_in	GO:0065003	PMID:25891078	IDA		P	Immunity-related GTPase family M protein	IRGM|IFI1|IRGM1|LRG47	protein	taxon:9606	20230117	UniProt	part_of(GO:0010508)	
UniProtKB	A1A4Y4	IRGM	involved_in	GO:0070431	PMID:25891078	IMP		P	Immunity-related GTPase family M protein	IRGM|IFI1|IRGM1|LRG47	protein	taxon:9606	20170428	UniProt		
UniProtKB	A1A4Y4	IRGM	involved_in	GO:0071211	PMID:29420192	IDA		P	Immunity-related GTPase family M protein	IRGM|IFI1|IRGM1|LRG47	protein	taxon:9606	20230117	UniProt	has_input(UniProtKB:P56962)	
UniProtKB	A1A4Y4	IRGM	involved_in	GO:0071222	PMID:25891078	IMP		P	Immunity-related GTPase family M protein	IRGM|IFI1|IRGM1|LRG47	protein	taxon:9606	20170428	UniProt		
UniProtKB	A1A4Y4	IRGM	involved_in	GO:0071902	PMID:28389568	IMP		P	Immunity-related GTPase family M protein	IRGM|IFI1|IRGM1|LRG47	protein	taxon:9606	20170502	UniProt		
UniProtKB	A1A4Y4	IRGM	involved_in	GO:0097352	GO_REF:0000024	ISS	UniProtKB:Q60766	P	Immunity-related GTPase family M protein	IRGM|IFI1|IRGM1|LRG47	protein	taxon:9606	20230120	UniProt		
UniProtKB	A1A4Y4	IRGM	involved_in	GO:0098586	PMID:28389568	IMP		P	Immunity-related GTPase family M protein	IRGM|IFI1|IRGM1|LRG47	protein	taxon:9606|taxon:11103	20170427	UniProt		
UniProtKB	A1A4Y4	IRGM	involved_in	GO:0160049	PMID:32715615	IDA		P	Immunity-related GTPase family M protein	IRGM|IFI1|IRGM1|LRG47	protein	taxon:9606	20230118	UniProt		
UniProtKB	A1A4Y4	IRGM	involved_in	GO:1900226	PMID:30612879	IDA		P	Immunity-related GTPase family M protein	IRGM|IFI1|IRGM1|LRG47	protein	taxon:9606	20230118	UniProt		
UniProtKB	A1A4Y4	IRGM	involved_in	GO:1901098	PMID:16888103	IMP		P	Immunity-related GTPase family M protein	IRGM|IFI1|IRGM1|LRG47	protein	taxon:9606	20170426	UniProt	occurs_in(CL:0000235)	
UniProtKB	A1A4Y4	IRGM	involved_in	GO:1901526	PMID:32939830	IDA		P	Immunity-related GTPase family M protein	IRGM|IFI1|IRGM1|LRG47	protein	taxon:9606	20230117	UniProt		
UniProtKB	A1A4Y4	IRGM	involved_in	GO:1904417	PMID:25891078	IDA		P	Immunity-related GTPase family M protein	IRGM|IFI1|IRGM1|LRG47	protein	taxon:9606	20230118	UniProt		
UniProtKB	A1A4Y4	IRGM	involved_in	GO:1905673	PMID:32753672	IDA		P	Immunity-related GTPase family M protein	IRGM|IFI1|IRGM1|LRG47	protein	taxon:9606	20230118	UniProt		
UniProtKB	A1A4Y4	IRGM	is_active_in	GO:0000421	PMID:30612879	IDA		C	Immunity-related GTPase family M protein	IRGM|IFI1|IRGM1|LRG47	protein	taxon:9606	20230118	UniProt		
UniProtKB	A1A4Y4	IRGM	is_active_in	GO:0005765	GO_REF:0000024	ISS	UniProtKB:Q60766	C	Immunity-related GTPase family M protein	IRGM|IFI1|IRGM1|LRG47	protein	taxon:9606	20230120	UniProt		
UniProtKB	A1A4Y4	IRGM	is_active_in	GO:0005789	GO_REF:0000033	IBA	MGI:MGI:1926259|PANTHER:PTN000365263	C	Immunity-related GTPase family M protein	IRGM|IFI1|IRGM1|LRG47	protein	taxon:9606	20170228	GO_Central		
UniProtKB	A1A4Y4	IRGM	is_active_in	GO:0031966	GO_REF:0000024	ISS	UniProtKB:Q60766	C	Immunity-related GTPase family M protein	IRGM|IFI1|IRGM1|LRG47	protein	taxon:9606	20230120	UniProt		
UniProtKB	A1A4Y4	IRGM	located_in	GO:0000139	GO_REF:0000044	IEA	UniProtKB-SubCell:SL-0134	C	Immunity-related GTPase family M protein	IRGM|IFI1|IRGM1|LRG47	protein	taxon:9606	20260727	UniProt		
UniProtKB	A1A4Y4	IRGM	located_in	GO:0000139	PMID:28389568	IDA		C	Immunity-related GTPase family M protein	IRGM|IFI1|IRGM1|LRG47	protein	taxon:9606	20170427	UniProt		
UniProtKB	A1A4Y4	IRGM	located_in	GO:0000421	GO_REF:0000044	IEA	UniProtKB-SubCell:SL-0022	C	Immunity-related GTPase family M protein	IRGM|IFI1|IRGM1|LRG47	protein	taxon:9606	20260727	UniProt		
UniProtKB	A1A4Y4	IRGM	located_in	GO:0001891	GO_REF:0000044	IEA	UniProtKB-SubCell:SL-0473	C	Immunity-related GTPase family M protein	IRGM|IFI1|IRGM1|LRG47	protein	taxon:9606	20260727	UniProt		
UniProtKB	A1A4Y4	IRGM	located_in	GO:0005739	GO_REF:0000044	IEA	UniProtKB-SubCell:SL-0173	C	Immunity-related GTPase family M protein	IRGM|IFI1|IRGM1|LRG47	protein	taxon:9606	20260727	UniProt		
UniProtKB	A1A4Y4	IRGM	located_in	GO:0005739	PMID:21102437	EXP		C	Immunity-related GTPase family M protein	IRGM|IFI1|IRGM1|LRG47	protein	taxon:9606	20240916	UniProt		
UniProtKB	A1A4Y4	IRGM	located_in	GO:0005739	PMID:25891078	IDA		C	Immunity-related GTPase family M protein	IRGM|IFI1|IRGM1|LRG47	protein	taxon:9606	20170428	UniProt		
UniProtKB	A1A4Y4	IRGM	located_in	GO:0005739	PMID:28389568	IDA		C	Immunity-related GTPase family M protein	IRGM|IFI1|IRGM1|LRG47	protein	taxon:9606	20170427	UniProt		
UniProtKB	A1A4Y4	IRGM	located_in	GO:0005765	GO_REF:0000024	ISS	UniProtKB:Q60766	C	Immunity-related GTPase family M protein	IRGM|IFI1|IRGM1|LRG47	protein	taxon:9606	20240916	UniProt		
UniProtKB	A1A4Y4	IRGM	located_in	GO:0005765	GO_REF:0000044	IEA	UniProtKB-SubCell:SL-0157	C	Immunity-related GTPase family M protein	IRGM|IFI1|IRGM1|LRG47	protein	taxon:9606	20260727	UniProt		
UniProtKB	A1A4Y4	IRGM	located_in	GO:0005794	PMID:28389568	IDA		C	Immunity-related GTPase family M protein	IRGM|IFI1|IRGM1|LRG47	protein	taxon:9606	20170427	UniProt		
UniProtKB	A1A4Y4	IRGM	located_in	GO:0005829	PMID:25891078	IDA		C	Immunity-related GTPase family M protein	IRGM|IFI1|IRGM1|LRG47	protein	taxon:9606	20170428	UniProt		
UniProtKB	A1A4Y4	IRGM	located_in	GO:0005886	GO_REF:0000024	ISS	UniProtKB:Q60766	C	Immunity-related GTPase family M protein	IRGM|IFI1|IRGM1|LRG47	protein	taxon:9606	20240916	UniProt		
UniProtKB	A1A4Y4	IRGM	located_in	GO:0005886	GO_REF:0000044	IEA	UniProtKB-SubCell:SL-0039	C	Immunity-related GTPase family M protein	IRGM|IFI1|IRGM1|LRG47	protein	taxon:9606	20260727	UniProt		
UniProtKB	A1A4Y4	IRGM	located_in	GO:0016020	GO_REF:0000002	IEA	InterPro:IPR007743	C	Immunity-related GTPase family M protein	IRGM|IFI1|IRGM1|LRG47	protein	taxon:9606	20260727	InterPro		
UniProtKB	A1A4Y4	IRGM	located_in	GO:0030670	GO_REF:0000044	IEA	UniProtKB-SubCell:SL-0205	C	Immunity-related GTPase family M protein	IRGM|IFI1|IRGM1|LRG47	protein	taxon:9606	20260727	UniProt		
UniProtKB	A1A4Y4	IRGM	located_in	GO:0031902	GO_REF:0000024	ISS	UniProtKB:Q60766	C	Immunity-related GTPase family M protein	IRGM|IFI1|IRGM1|LRG47	protein	taxon:9606	20240916	UniProt		
UniProtKB	A1A4Y4	IRGM	located_in	GO:0031902	GO_REF:0000044	IEA	UniProtKB-SubCell:SL-0151	C	Immunity-related GTPase family M protein	IRGM|IFI1|IRGM1|LRG47	protein	taxon:9606	20260727	UniProt		
UniProtKB	A1A4Y4	IRGM	located_in	GO:0031966	GO_REF:0000024	ISS	UniProtKB:Q60766	C	Immunity-related GTPase family M protein	IRGM|IFI1|IRGM1|LRG47	protein	taxon:9606	20240916	UniProt		
UniProtKB	A1A4Y4	IRGM	located_in	GO:0031966	GO_REF:0000044	IEA	UniProtKB-SubCell:SL-0171	C	Immunity-related GTPase family M protein	IRGM|IFI1|IRGM1|LRG47	protein	taxon:9606	20260727	UniProt		
UniProtKB	A1A519	FAM170A	enables	GO:0000981	GO_REF:0000107	IEA	UniProtKB:Q66LM6|ensembl:ENSMUSP00000035910	F	Protein FAM170A	FAM170A|ZNFD	protein	taxon:9606	20260724	Ensembl		
UniProtKB	A1A519	FAM170A	involved_in	GO:0006338	GO_REF:0000024	ISS	UniProtKB:Q66LM6	P	Protein FAM170A	FAM170A|ZNFD	protein	taxon:9606	20251208	UniProt		
UniProtKB	A1A519	FAM170A	involved_in	GO:0006338	GO_REF:0000107	IEA	UniProtKB:Q66LM6|ensembl:ENSMUSP00000035910	P	Protein FAM170A	FAM170A|ZNFD	protein	taxon:9606	20260724	Ensembl		
UniProtKB	A1A519	FAM170A	involved_in	GO:0006357	GO_REF:0000108	IEA	GO:0000981	P	Protein FAM170A	FAM170A|ZNFD	protein	taxon:9606	20260727	GOC		
UniProtKB	A1A519	FAM170A	involved_in	GO:0006366	GO_REF:0000024	ISS	UniProtKB:Q66LM6	P	Protein FAM170A	FAM170A|ZNFD	protein	taxon:9606	20130423	UniProt		
UniProtKB	A1A519	FAM170A	involved_in	GO:0006366	GO_REF:0000107	IEA	UniProtKB:Q66LM6|ensembl:ENSMUSP00000035910	P	Protein FAM170A	FAM170A|ZNFD	protein	taxon:9606	20260724	Ensembl		
UniProtKB	A1A519	FAM170A	involved_in	GO:0006366	PMID:20162441	IDA		P	Protein FAM170A	FAM170A|ZNFD	protein	taxon:9606	20130815	UniProt		
UniProtKB	A1A519	FAM170A	involved_in	GO:0007286	GO_REF:0000024	ISS	UniProtKB:Q66LM6	P	Protein FAM170A	FAM170A|ZNFD	protein	taxon:9606	20251208	UniProt		
UniProtKB	A1A519	FAM170A	involved_in	GO:0007286	GO_REF:0000107	IEA	UniProtKB:Q66LM6|ensembl:ENSMUSP00000035910	P	Protein FAM170A	FAM170A|ZNFD	protein	taxon:9606	20260724	Ensembl		
UniProtKB	A1A519	FAM170A	involved_in	GO:0009566	GO_REF:0000033	IBA	MGI:MGI:1924175|MGI:MGI:2684939|PANTHER:PTN002128019	P	Protein FAM170A	FAM170A|ZNFD	protein	taxon:9606	20260529	GO_Central		
UniProtKB	A1A519	FAM170A	involved_in	GO:0030317	GO_REF:0000024	ISS	UniProtKB:Q66LM6	P	Protein FAM170A	FAM170A|ZNFD	protein	taxon:9606	20251208	UniProt		
UniProtKB	A1A519	FAM170A	involved_in	GO:0030317	GO_REF:0000107	IEA	UniProtKB:Q66LM6|ensembl:ENSMUSP00000035910	P	Protein FAM170A	FAM170A|ZNFD	protein	taxon:9606	20260724	Ensembl		
UniProtKB	A1A519	FAM170A	involved_in	GO:0042307	GO_REF:0000024	ISS	UniProtKB:Q66LM6	P	Protein FAM170A	FAM170A|ZNFD	protein	taxon:9606	20251208	UniProt		
UniProtKB	A1A519	FAM170A	involved_in	GO:0042307	GO_REF:0000107	IEA	UniProtKB:Q66LM6|ensembl:ENSMUSP00000035910	P	Protein FAM170A	FAM170A|ZNFD	protein	taxon:9606	20260724	Ensembl		
UniProtKB	A1A519	FAM170A	involved_in	GO:0045893	GO_REF:0000024	ISS	UniProtKB:Q66LM6	P	Protein FAM170A	FAM170A|ZNFD	protein	taxon:9606	20130423	UniProt		
UniProtKB	A1A519	FAM170A	involved_in	GO:0045893	GO_REF:0000107	IEA	UniProtKB:Q66LM6|ensembl:ENSMUSP00000035910	P	Protein FAM170A	FAM170A|ZNFD	protein	taxon:9606	20260724	Ensembl		
UniProtKB	A1A519	FAM170A	involved_in	GO:0045893	PMID:20162441	IDA		P	Protein FAM170A	FAM170A|ZNFD	protein	taxon:9606	20130815	UniProt		
UniProtKB	A1A519	FAM170A	involved_in	GO:1903003	GO_REF:0000024	ISS	UniProtKB:Q66LM6	P	Protein FAM170A	FAM170A|ZNFD	protein	taxon:9606	20251208	UniProt		
UniProtKB	A1A519	FAM170A	involved_in	GO:1903003	GO_REF:0000107	IEA	UniProtKB:Q66LM6|ensembl:ENSMUSP00000035910	P	Protein FAM170A	FAM170A|ZNFD	protein	taxon:9606	20260724	Ensembl		
UniProtKB	A1A519	FAM170A	is_active_in	GO:0005634	GO_REF:0000033	IBA	MGI:MGI:2684939|PANTHER:PTN002128032|UniProtKB:A1A519	C	Protein FAM170A	FAM170A|ZNFD	protein	taxon:9606	20180223	GO_Central		
UniProtKB	A1A519	FAM170A	located_in	GO:0005634	GO_REF:0000024	ISS	UniProtKB:Q66LM6	C	Protein FAM170A	FAM170A|ZNFD	protein	taxon:9606	20130423	UniProt		
UniProtKB	A1A519	FAM170A	located_in	GO:0005634	GO_REF:0000044	IEA	UniProtKB-SubCell:SL-0191	C	Protein FAM170A	FAM170A|ZNFD	protein	taxon:9606	20260727	UniProt		
UniProtKB	A1A519	FAM170A	located_in	GO:0005634	GO_REF:0000107	IEA	UniProtKB:Q66LM6|ensembl:ENSMUSP00000035910	C	Protein FAM170A	FAM170A|ZNFD	protein	taxon:9606	20260724	Ensembl		
UniProtKB	A1A519	FAM170A	located_in	GO:0005634	PMID:20162441	IDA		C	Protein FAM170A	FAM170A|ZNFD	protein	taxon:9606	20130815	UniProt		
UniProtKB	A1A519	FAM170A	located_in	GO:0005634	PMID:39868537	IDA		C	Protein FAM170A	FAM170A|ZNFD	protein	taxon:9606	20251208	UniProt		
UniProtKB	A1A580	KRTAP23-1	enables	GO:0005515	PMID:25416956	IPI	UniProtKB:O14503	F	Keratin-associated protein 23-1	KRTAP23-1|KAP23.1	protein	taxon:9606	20260725	IntAct		
UniProtKB	A1A580	KRTAP23-1	enables	GO:0005515	PMID:25416956	IPI	UniProtKB:Q93062	F	Keratin-associated protein 23-1	KRTAP23-1|KAP23.1	protein	taxon:9606	20260725	IntAct		
UniProtKB	A1A580	KRTAP23-1	enables	GO:0005515	PMID:32296183	IPI	UniProtKB:P49639	F	Keratin-associated protein 23-1	KRTAP23-1|KAP23.1	protein	taxon:9606	20260725	IntAct		
UniProtKB	A1A580	KRTAP23-1	enables	GO:0005515	PMID:32296183	IPI	UniProtKB:Q5BKX5-3	F	Keratin-associated protein 23-1	KRTAP23-1|KAP23.1	protein	taxon:9606	20260725	IntAct		
UniProtKB	A1A580	KRTAP23-1	enables	GO:0005515	PMID:32296183	IPI	UniProtKB:Q96LM6	F	Keratin-associated protein 23-1	KRTAP23-1|KAP23.1	protein	taxon:9606	20260725	IntAct		
UniProtKB	A1A580	KRTAP23-1	enables	GO:0005515	PMID:32296183	IPI	UniProtKB:Q9UQM7	F	Keratin-associated protein 23-1	KRTAP23-1|KAP23.1	protein	taxon:9606	20260725	IntAct		
UniProtKB	A1A580	KRTAP23-1	located_in	GO:0005829	GO_REF:0000117	IEA	ARBA:ARBA00029243	C	Keratin-associated protein 23-1	KRTAP23-1|KAP23.1	protein	taxon:9606	20260727	UniProt		
UniProtKB	A1A580	KRTAP23-1	located_in	GO:0005829	Reactome:R-HSA-6809663	TAS		C	Keratin-associated protein 23-1	KRTAP23-1|KAP23.1	protein	taxon:9606	20160716	Reactome		
UniProtKB	A1A5B4	ANO9	NOT|enables	GO:0005229	PMID:21984732	IDA		F	Anoctamin-9	ANO9|PIG5|TMEM16J|TP53I5	protein	taxon:9606	20121119	UniProt		
UniProtKB	A1A5B4	ANO9	NOT|enables	GO:0005229	PMID:22178883	IDA		F	Anoctamin-9	ANO9|PIG5|TMEM16J|TP53I5	protein	taxon:9606	20121119	UniProt		
UniProtKB	A1A5B4	ANO9	enables	GO:0005229	PMID:22946059	IMP		F	Anoctamin-9	ANO9|PIG5|TMEM16J|TP53I5	protein	taxon:9606	20140424	UniProt		
UniProtKB	A1A5B4	ANO9	enables	GO:0005254	GO_REF:0000117	IEA	ARBA:ARBA00026476	F	Anoctamin-9	ANO9|PIG5|TMEM16J|TP53I5	protein	taxon:9606	20260727	UniProt		
UniProtKB	A1A5B4	ANO9	enables	GO:0005254	Reactome:R-HSA-2684901	TAS		F	Anoctamin-9	ANO9|PIG5|TMEM16J|TP53I5	protein	taxon:9606	20240809	Reactome		
UniProtKB	A1A5B4	ANO9	enables	GO:0005262	GO_REF:0000107	IEA	UniProtKB:P86044|ensembl:ENSMUSP00000067689	F	Anoctamin-9	ANO9|PIG5|TMEM16J|TP53I5	protein	taxon:9606	20260724	Ensembl		
UniProtKB	A1A5B4	ANO9	enables	GO:0005262	PMID:36520003	IMP		F	Anoctamin-9	ANO9|PIG5|TMEM16J|TP53I5	protein	taxon:9606	20240416	UniProt		
UniProtKB	A1A5B4	ANO9	enables	GO:0005515	PMID:21525870	IPI	UniProtKB:Q12959	F	Anoctamin-9	ANO9|PIG5|TMEM16J|TP53I5	protein	taxon:9606	20260725	IntAct		
UniProtKB	A1A5B4	ANO9	enables	GO:0005515	PMID:24550280	IPI	UniProtKB:Q12959	F	Anoctamin-9	ANO9|PIG5|TMEM16J|TP53I5	protein	taxon:9606	20260725	IntAct		
UniProtKB	A1A5B4	ANO9	enables	GO:0005515	PMID:32296183	IPI	UniProtKB:Q9H8W4	F	Anoctamin-9	ANO9|PIG5|TMEM16J|TP53I5	protein	taxon:9606	20260725	IntAct		
UniProtKB	A1A5B4	ANO9	enables	GO:0015267	GO_REF:0000107	IEA	UniProtKB:P86044|ensembl:ENSMUSP00000067689	F	Anoctamin-9	ANO9|PIG5|TMEM16J|TP53I5	protein	taxon:9606	20260724	Ensembl		
UniProtKB	A1A5B4	ANO9	enables	GO:0015267	PMID:29604966	IDA		F	Anoctamin-9	ANO9|PIG5|TMEM16J|TP53I5	protein	taxon:9606	20240416	UniProt		
UniProtKB	A1A5B4	ANO9	enables	GO:0017128	GO_REF:0000033	IBA	FB:FBgn0038721|MGI:MGI:1918595|MGI:MGI:2145890|MGI:MGI:2443344|MGI:MGI:3052714|MGI:MGI:3613666|PANTHER:PTN001389043|SGD:S000000290|UniProtKB:Q4KMQ2|UniProtKB:Q4WA18|dictyBase:DDB_G0267752	F	Anoctamin-9	ANO9|PIG5|TMEM16J|TP53I5	protein	taxon:9606	20251219	GO_Central		
UniProtKB	A1A5B4	ANO9	enables	GO:0017128	GO_REF:0000107	IEA	UniProtKB:P86044|ensembl:ENSMUSP00000067689	F	Anoctamin-9	ANO9|PIG5|TMEM16J|TP53I5	protein	taxon:9606	20260724	Ensembl		
UniProtKB	A1A5B4	ANO9	enables	GO:0019869	PMID:22946059	IDA		F	Anoctamin-9	ANO9|PIG5|TMEM16J|TP53I5	protein	taxon:9606	20240207	UniProt		
UniProtKB	A1A5B4	ANO9	enables	GO:0046983	GO_REF:0000002	IEA	InterPro:IPR032394	F	Anoctamin-9	ANO9|PIG5|TMEM16J|TP53I5	protein	taxon:9606	20260727	InterPro		
UniProtKB	A1A5B4	ANO9	involved_in	GO:0007608	GO_REF:0000107	IEA	UniProtKB:P86044|ensembl:ENSMUSP00000067689	P	Anoctamin-9	ANO9|PIG5|TMEM16J|TP53I5	protein	taxon:9606	20260724	Ensembl		
UniProtKB	A1A5B4	ANO9	involved_in	GO:0034220	Reactome:R-HSA-983712	TAS		P	Anoctamin-9	ANO9|PIG5|TMEM16J|TP53I5	protein	taxon:9606	20260316	Reactome		
UniProtKB	A1A5B4	ANO9	involved_in	GO:0061589	GO_REF:0000033	IBA	MGI:MGI:1918595|PANTHER:PTN002642695	P	Anoctamin-9	ANO9|PIG5|TMEM16J|TP53I5	protein	taxon:9606	20250828	GO_Central		
UniProtKB	A1A5B4	ANO9	involved_in	GO:0070588	GO_REF:0000108	IEA	GO:0005262	P	Anoctamin-9	ANO9|PIG5|TMEM16J|TP53I5	protein	taxon:9606	20260727	GOC		
UniProtKB	A1A5B4	ANO9	involved_in	GO:1902476	PMID:22946059	IMP		P	Anoctamin-9	ANO9|PIG5|TMEM16J|TP53I5	protein	taxon:9606	20240207	UniProt		
UniProtKB	A1A5B4	ANO9	is_active_in	GO:0005886	GO_REF:0000033	IBA	MGI:MGI:1918595|MGI:MGI:2142149|MGI:MGI:2143103|MGI:MGI:2145890|MGI:MGI:2387214|PANTHER:PTN000267334|UniProtKB:A1A5B4|UniProtKB:Q32M45|UniProtKB:Q4KMQ2|UniProtKB:Q5XXA6|UniProtKB:Q6IWH7|UniProtKB:Q75V66|UniProtKB:Q9HCE9|UniProtKB:Q9NQ90|UniProtKB:Q9NW15	C	Anoctamin-9	ANO9|PIG5|TMEM16J|TP53I5	protein	taxon:9606	20241120	GO_Central		
UniProtKB	A1A5B4	ANO9	located_in	GO:0005783	GO_REF:0000044	IEA	UniProtKB-SubCell:SL-0095	C	Anoctamin-9	ANO9|PIG5|TMEM16J|TP53I5	protein	taxon:9606	20260727	UniProt		
UniProtKB	A1A5B4	ANO9	located_in	GO:0005783	GO_REF:0000107	IEA	UniProtKB:P86044|ensembl:ENSMUSP00000067689	C	Anoctamin-9	ANO9|PIG5|TMEM16J|TP53I5	protein	taxon:9606	20260724	Ensembl		
UniProtKB	A1A5B4	ANO9	located_in	GO:0005783	PMID:36520003	IDA		C	Anoctamin-9	ANO9|PIG5|TMEM16J|TP53I5	protein	taxon:9606	20240416	UniProt		
UniProtKB	A1A5B4	ANO9	located_in	GO:0005886	GO_REF:0000044	IEA	UniProtKB-SubCell:SL-0039	C	Anoctamin-9	ANO9|PIG5|TMEM16J|TP53I5	protein	taxon:9606	20260727	UniProt		
UniProtKB	A1A5B4	ANO9	located_in	GO:0005886	GO_REF:0000107	IEA	UniProtKB:P86044|ensembl:ENSMUSP00000067689	C	Anoctamin-9	ANO9|PIG5|TMEM16J|TP53I5	protein	taxon:9606	20260724	Ensembl		
UniProtKB	A1A5B4	ANO9	located_in	GO:0005886	PMID:20056604	EXP		C	Anoctamin-9	ANO9|PIG5|TMEM16J|TP53I5	protein	taxon:9606	20240508	UniProt		
UniProtKB	A1A5B4	ANO9	located_in	GO:0005886	PMID:22946059	IDA		C	Anoctamin-9	ANO9|PIG5|TMEM16J|TP53I5	protein	taxon:9606	20140424	UniProt		
UniProtKB	A1A5B4	ANO9	located_in	GO:0005886	PMID:29604966	IDA		C	Anoctamin-9	ANO9|PIG5|TMEM16J|TP53I5	protein	taxon:9606	20240416	UniProt		
UniProtKB	A1A5B4	ANO9	located_in	GO:0005886	Reactome:R-HSA-2684901	TAS		C	Anoctamin-9	ANO9|PIG5|TMEM16J|TP53I5	protein	taxon:9606	20130516	Reactome		
UniProtKB	A1A5C7	SLC22A23	enables	GO:0005515	PMID:25416956	IPI	UniProtKB:P26371	F	Solute carrier family 22 member 23	SLC22A23|C6orf85	protein	taxon:9606	20260725	IntAct		
UniProtKB	A1A5C7	SLC22A23	enables	GO:0005515	PMID:25416956	IPI	UniProtKB:P60410	F	Solute carrier family 22 member 23	SLC22A23|C6orf85	protein	taxon:9606	20260725	IntAct		
UniProtKB	A1A5C7	SLC22A23	enables	GO:0005515	PMID:25416956	IPI	UniProtKB:Q7Z3S9	F	Solute carrier family 22 member 23	SLC22A23|C6orf85	protein	taxon:9606	20260725	IntAct		
UniProtKB	A1A5C7	SLC22A23	enables	GO:0005515	PMID:31515488	IPI	UniProtKB:Q7Z3S9	F	Solute carrier family 22 member 23	SLC22A23|C6orf85	protein	taxon:9606	20260725	IntAct		
UniProtKB	A1A5C7	SLC22A23	enables	GO:0022857	GO_REF:0000002	IEA	InterPro:IPR005828|InterPro:IPR005829|InterPro:IPR020846	F	Solute carrier family 22 member 23	SLC22A23|C6orf85	protein	taxon:9606	20260727	InterPro		
UniProtKB	A1A5C7	SLC22A23	enables	GO:0022857	GO_REF:0000033	IBA	AGI_LocusCode:AT1G73220|AGI_LocusCode:AT1G76430|AGI_LocusCode:AT3G13050|AGI_LocusCode:AT3G54700|AGI_LocusCode:AT5G43350|CGD:CAL0000178178|FB:FBgn0032879|FB:FBgn0033778|FB:FBgn0037140|FB:FBgn0038407|MGI:MGI:108111|MGI:MGI:1195269|MGI:MGI:1329012|MGI:MGI:1333817|MGI:MGI:1335072|MGI:MGI:1336187|MGI:MGI:1353479|MGI:MGI:1859559|MGI:MGI:1929481|MGI:MGI:2143107|MGI:MGI:2442751|MGI:MGI:2685974|MGI:MGI:3607704|MGI:MGI:892001|PANTHER:PTN008392514|RGD:3224|RGD:3701|RGD:3702|RGD:61936|RGD:621149|RGD:621699|RGD:632286|RGD:69338|SGD:S000000695|SGD:S000004592|UniProtKB:O15244|UniProtKB:O15245|UniProtKB:O75751|UniProtKB:O76082|UniProtKB:Q4U2R8|UniProtKB:Q86VW1|UniProtKB:Q8IVM8|UniProtKB:Q8IZD6|UniProtKB:Q8TCC7|UniProtKB:Q96S37|UniProtKB:Q9H015|UniProtKB:Q9NSA0|UniProtKB:Q9Y226|UniProtKB:Q9Y267|UniProtKB:Q9Y694|WB:WBGene00003842|ZFIN:ZDB-GENE-040426-2167|ZFIN:ZDB-GENE-040426-2249|ZFIN:ZDB-GENE-091012-1|ZFIN:ZDB-GENE-091118-62	F	Solute carrier family 22 member 23	SLC22A23|C6orf85	protein	taxon:9606	20260529	GO_Central		
UniProtKB	A1A5C7	SLC22A23	involved_in	GO:0055085	GO_REF:0000002	IEA	InterPro:IPR005828|InterPro:IPR005829	P	Solute carrier family 22 member 23	SLC22A23|C6orf85	protein	taxon:9606	20260727	InterPro		
UniProtKB	A1A5C7	SLC22A23	is_active_in	GO:0005886	GO_REF:0000033	IBA	AGI_LocusCode:AT1G73220|AGI_LocusCode:AT1G76430|AGI_LocusCode:AT2G38940|AGI_LocusCode:AT3G13050|AGI_LocusCode:AT5G43350|FB:FBgn0033778|MGI:MGI:108111|MGI:MGI:1195269|MGI:MGI:1329012|MGI:MGI:1333817|MGI:MGI:1335072|MGI:MGI:1336187|MGI:MGI:1353479|MGI:MGI:1859559|MGI:MGI:2143107|MGI:MGI:2442751|MGI:MGI:2446114|MGI:MGI:3042283|MGI:MGI:892001|PANTHER:PTN008392514|PomBase:SPAC23D3.12|PomBase:SPBC8E4.01c|RGD:3224|RGD:3701|RGD:3702|RGD:61936|RGD:621149|RGD:621628|RGD:621699|RGD:628885|RGD:632286|RGD:69338|SGD:S000000695|SGD:S000004592|UniProtKB:G7KDA1|UniProtKB:O15244|UniProtKB:O15245|UniProtKB:O75751|UniProtKB:O76082|UniProtKB:P38055|UniProtKB:P76230|UniProtKB:Q2KJE9|UniProtKB:Q4U2R8|UniProtKB:Q86VW1|UniProtKB:Q8IVM8|UniProtKB:Q8IZD6|UniProtKB:Q8TCC7|UniProtKB:Q8WUG5|UniProtKB:Q96S37|UniProtKB:Q9H015|UniProtKB:Q9NSA0|UniProtKB:Q9Y226|UniProtKB:Q9Y694|ZFIN:ZDB-GENE-040426-1311|ZFIN:ZDB-GENE-040426-2167|ZFIN:ZDB-GENE-040426-2249|ZFIN:ZDB-GENE-050506-52	C	Solute carrier family 22 member 23	SLC22A23|C6orf85	protein	taxon:9606	20260529	GO_Central		
UniProtKB	A1A5C7	SLC22A23	located_in	GO:0016020	GO_REF:0000002	IEA	InterPro:IPR005828|InterPro:IPR005829	C	Solute carrier family 22 member 23	SLC22A23|C6orf85	protein	taxon:9606	20260727	InterPro		
UniProtKB	A1A5C7	SLC22A23	located_in	GO:0016020	GO_REF:0000044	IEA	UniProtKB-SubCell:SL-0162	C	Solute carrier family 22 member 23	SLC22A23|C6orf85	protein	taxon:9606	20260727	UniProt		
UniProtKB	A1A5C7	SLC22A23	located_in	GO:0016020	GO_REF:0000117	IEA	ARBA:ARBA00028763	C	Solute carrier family 22 member 23	SLC22A23|C6orf85	protein	taxon:9606	20260727	UniProt		
UniProtKB	A1A5D9	BICDL2	enables	GO:0005515	PMID:25416956	IPI	UniProtKB:Q6P597	F	BICD family-like cargo adapter 2	BICDL2|BICDR2|CCDC64B	protein	taxon:9606	20260725	IntAct		
UniProtKB	A1A5D9	BICDL2	enables	GO:0005515	PMID:31515488	IPI	UniProtKB:Q6P597	F	BICD family-like cargo adapter 2	BICDL2|BICDR2|CCDC64B	protein	taxon:9606	20260725	IntAct		
UniProtKB	A1A5D9	BICDL2	enables	GO:0005515	PMID:32296183	IPI	UniProtKB:P32969	F	BICD family-like cargo adapter 2	BICDL2|BICDR2|CCDC64B	protein	taxon:9606	20260725	IntAct		
UniProtKB	A1A5D9	BICDL2	enables	GO:0005515	PMID:32296183	IPI	UniProtKB:Q00537	F	BICD family-like cargo adapter 2	BICDL2|BICDR2|CCDC64B	protein	taxon:9606	20260725	IntAct		
UniProtKB	A1A5D9	BICDL2	enables	GO:0005515	PMID:32296183	IPI	UniProtKB:Q13835-2	F	BICD family-like cargo adapter 2	BICDL2|BICDR2|CCDC64B	protein	taxon:9606	20260725	IntAct		
UniProtKB	A1A5D9	BICDL2	enables	GO:0005515	PMID:32296183	IPI	UniProtKB:Q3SY00	F	BICD family-like cargo adapter 2	BICDL2|BICDR2|CCDC64B	protein	taxon:9606	20260725	IntAct		
UniProtKB	A1A5D9	BICDL2	enables	GO:0005515	PMID:32296183	IPI	UniProtKB:Q6P597-3	F	BICD family-like cargo adapter 2	BICDL2|BICDR2|CCDC64B	protein	taxon:9606	20260725	IntAct		
UniProtKB	A1A5D9	BICDL2	enables	GO:0005515	PMID:32296183	IPI	UniProtKB:Q9BZZ5-2	F	BICD family-like cargo adapter 2	BICDL2|BICDR2|CCDC64B	protein	taxon:9606	20260725	IntAct		
UniProtKB	A1A5D9	BICDL2	enables	GO:0005515	PMID:35156780	IPI	UniProtKB:P13569	F	BICD family-like cargo adapter 2	BICDL2|BICDR2|CCDC64B	protein	taxon:9606	20260725	IntAct		
UniProtKB	A1A5D9	BICDL2	enables	GO:0031267	GO_REF:0000107	IEA	UniProtKB:Q8CHW5|ensembl:ENSMUSP00000053808	F	BICD family-like cargo adapter 2	BICDL2|BICDR2|CCDC64B	protein	taxon:9606	20260724	Ensembl		
UniProtKB	A1A5D9	BICDL2	involved_in	GO:0047496	GO_REF:0000033	IBA	PANTHER:PTN001281025|ZFIN:ZDB-GENE-091204-439	P	BICD family-like cargo adapter 2	BICDL2|BICDR2|CCDC64B	protein	taxon:9606	20240206	GO_Central		
UniProtKB	A1A5D9	BICDL2	involved_in	GO:0055107	GO_REF:0000033	IBA	MGI:MGI:1922915|PANTHER:PTN001281025	P	BICD family-like cargo adapter 2	BICDL2|BICDR2|CCDC64B	protein	taxon:9606	20170420	GO_Central		
UniProtKB	A1E959	ODAM	enables	GO:0005515	PMID:25911094	IPI	UniProtKB:Q12774	F	Odontogenic ameloblast-associated protein	ODAM|APIN	protein	taxon:9606	20150826	UniProt	occurs_in(CL:0000059),occurs_in(GO:0071944)	
UniProtKB	A1E959	ODAM	enables	GO:0005515	PMID:28514442	IPI	UniProtKB:Q14192	F	Odontogenic ameloblast-associated protein	ODAM|APIN	protein	taxon:9606	20260725	IntAct		
UniProtKB	A1E959	ODAM	enables	GO:0005515	PMID:32296183	IPI	UniProtKB:O00560	F	Odontogenic ameloblast-associated protein	ODAM|APIN	protein	taxon:9606	20260725	IntAct		
UniProtKB	A1E959	ODAM	enables	GO:0005515	PMID:32296183	IPI	UniProtKB:O14964	F	Odontogenic ameloblast-associated protein	ODAM|APIN	protein	taxon:9606	20260725	IntAct		
UniProtKB	A1E959	ODAM	enables	GO:0005515	PMID:32296183	IPI	UniProtKB:O95231	F	Odontogenic ameloblast-associated protein	ODAM|APIN	protein	taxon:9606	20260725	IntAct		
UniProtKB	A1E959	ODAM	enables	GO:0005515	PMID:32296183	IPI	UniProtKB:P09234	F	Odontogenic ameloblast-associated protein	ODAM|APIN	protein	taxon:9606	20260725	IntAct		
UniProtKB	A1E959	ODAM	enables	GO:0005515	PMID:32296183	IPI	UniProtKB:Q03989	F	Odontogenic ameloblast-associated protein	ODAM|APIN	protein	taxon:9606	20260725	IntAct		
UniProtKB	A1E959	ODAM	enables	GO:0005515	PMID:32296183	IPI	UniProtKB:Q13444-2	F	Odontogenic ameloblast-associated protein	ODAM|APIN	protein	taxon:9606	20260725	IntAct		
UniProtKB	A1E959	ODAM	enables	GO:0005515	PMID:32296183	IPI	UniProtKB:Q71SY5	F	Odontogenic ameloblast-associated protein	ODAM|APIN	protein	taxon:9606	20260725	IntAct		
UniProtKB	A1E959	ODAM	enables	GO:0005515	PMID:32296183	IPI	UniProtKB:Q7Z3K3	F	Odontogenic ameloblast-associated protein	ODAM|APIN	protein	taxon:9606	20260725	IntAct		
UniProtKB	A1E959	ODAM	enables	GO:0005515	PMID:32296183	IPI	UniProtKB:Q8IWB4	F	Odontogenic ameloblast-associated protein	ODAM|APIN	protein	taxon:9606	20260725	IntAct		
UniProtKB	A1E959	ODAM	enables	GO:0005515	PMID:33961781	IPI	UniProtKB:Q14192	F	Odontogenic ameloblast-associated protein	ODAM|APIN	protein	taxon:9606	20260725	IntAct		
UniProtKB	A1E959	ODAM	involved_in	GO:0001934	PMID:25911094	IMP		P	Odontogenic ameloblast-associated protein	ODAM|APIN	protein	taxon:9606	20150826	UniProt	occurs_in(CL:0000059),has_input(UniProtKB:P49023)	
UniProtKB	A1E959	ODAM	involved_in	GO:0006954	PMID:25911094	IDA		P	Odontogenic ameloblast-associated protein	ODAM|APIN	protein	taxon:9606	20150825	UniProt		
UniProtKB	A1E959	ODAM	involved_in	GO:0009611	GO_REF:0000107	IEA	UniProtKB:A1E960|ensembl:ENSMUSP00000108899	P	Odontogenic ameloblast-associated protein	ODAM|APIN	protein	taxon:9606	20260724	Ensembl		
UniProtKB	A1E959	ODAM	involved_in	GO:0010628	PMID:25911094	IMP		P	Odontogenic ameloblast-associated protein	ODAM|APIN	protein	taxon:9606	20150826	UniProt	has_input(UniProtKB:Q13464),has_input(UniProtKB:P12830),occurs_in(CL:0000059)	
UniProtKB	A1E959	ODAM	involved_in	GO:0032956	PMID:25911094	IDA		P	Odontogenic ameloblast-associated protein	ODAM|APIN	protein	taxon:9606	20150826	UniProt	occurs_in(CL:0000059)	
UniProtKB	A1E959	ODAM	involved_in	GO:0042475	GO_REF:0000033	IBA	PANTHER:PTN002701686|UniProtKB:A1E959	P	Odontogenic ameloblast-associated protein	ODAM|APIN	protein	taxon:9606	20260219	GO_Central		
UniProtKB	A1E959	ODAM	involved_in	GO:0042475	PMID:16674676	IEP		P	Odontogenic ameloblast-associated protein	ODAM|APIN	protein	taxon:9606	20090803	HGNC-UCL		
UniProtKB	A1E959	ODAM	involved_in	GO:0043547	PMID:25911094	IMP		P	Odontogenic ameloblast-associated protein	ODAM|APIN	protein	taxon:9606	20150826	UniProt	occurs_in(CL:0000059),has_input(UniProtKB:P61586)	
UniProtKB	A1E959	ODAM	involved_in	GO:0060054	GO_REF:0000033	IBA	PANTHER:PTN002701686|UniProtKB:A1E959	P	Odontogenic ameloblast-associated protein	ODAM|APIN	protein	taxon:9606	20260219	GO_Central		
UniProtKB	A1E959	ODAM	involved_in	GO:0060054	PMID:25911094	IEP		P	Odontogenic ameloblast-associated protein	ODAM|APIN	protein	taxon:9606	20150918	UniProt		
UniProtKB	A1E959	ODAM	is_active_in	GO:0005576	GO_REF:0000033	IBA	MGI:MGI:1916842|PANTHER:PTN002701686|UniProtKB:A1E959	C	Odontogenic ameloblast-associated protein	ODAM|APIN	protein	taxon:9606	20260529	GO_Central		
UniProtKB	A1E959	ODAM	is_active_in	GO:0005634	GO_REF:0000033	IBA	MGI:MGI:1916842|PANTHER:PTN002701686|UniProtKB:A1E959	C	Odontogenic ameloblast-associated protein	ODAM|APIN	protein	taxon:9606	20260219	GO_Central		
UniProtKB	A1E959	ODAM	is_active_in	GO:0005737	GO_REF:0000033	IBA	MGI:MGI:1916842|PANTHER:PTN002701686|UniProtKB:A1E959	C	Odontogenic ameloblast-associated protein	ODAM|APIN	protein	taxon:9606	20260219	GO_Central		
UniProtKB	A1E959	ODAM	located_in	GO:0005576	GO_REF:0000044	IEA	UniProtKB-SubCell:SL-0243	C	Odontogenic ameloblast-associated protein	ODAM|APIN	protein	taxon:9606	20260727	UniProt		
UniProtKB	A1E959	ODAM	located_in	GO:0005576	GO_REF:0000107	IEA	UniProtKB:A1E960|ensembl:ENSMUSP00000108899	C	Odontogenic ameloblast-associated protein	ODAM|APIN	protein	taxon:9606	20260724	Ensembl		
UniProtKB	A1E959	ODAM	located_in	GO:0005576	PMID:25911094	IDA		C	Odontogenic ameloblast-associated protein	ODAM|APIN	protein	taxon:9606	20150918	UniProt		
UniProtKB	A1E959	ODAM	located_in	GO:0005576	Reactome:R-HSA-976734	TAS		C	Odontogenic ameloblast-associated protein	ODAM|APIN	protein	taxon:9606	20130528	Reactome		
UniProtKB	A1E959	ODAM	located_in	GO:0005576	Reactome:R-HSA-977136	TAS		C	Odontogenic ameloblast-associated protein	ODAM|APIN	protein	taxon:9606	20130528	Reactome		
UniProtKB	A1E959	ODAM	located_in	GO:0005634	GO_REF:0000044	IEA	UniProtKB-SubCell:SL-0191	C	Odontogenic ameloblast-associated protein	ODAM|APIN	protein	taxon:9606	20260727	UniProt		
UniProtKB	A1E959	ODAM	located_in	GO:0005634	GO_REF:0000107	IEA	UniProtKB:A1E960|ensembl:ENSMUSP00000108899	C	Odontogenic ameloblast-associated protein	ODAM|APIN	protein	taxon:9606	20260724	Ensembl		
UniProtKB	A1E959	ODAM	located_in	GO:0005634	PMID:25911094	IDA		C	Odontogenic ameloblast-associated protein	ODAM|APIN	protein	taxon:9606	20150826	UniProt	part_of(CL:0000059)	
UniProtKB	A1E959	ODAM	located_in	GO:0005654	GO_REF:0000052	IDA		C	Odontogenic ameloblast-associated protein	ODAM|APIN	protein	taxon:9606	20251115	HPA		
UniProtKB	A1E959	ODAM	located_in	GO:0005737	GO_REF:0000044	IEA	UniProtKB-SubCell:SL-0086	C	Odontogenic ameloblast-associated protein	ODAM|APIN	protein	taxon:9606	20260727	UniProt		
UniProtKB	A1E959	ODAM	located_in	GO:0005737	GO_REF:0000107	IEA	UniProtKB:A1E960|ensembl:ENSMUSP00000108899	C	Odontogenic ameloblast-associated protein	ODAM|APIN	protein	taxon:9606	20260724	Ensembl		
UniProtKB	A1E959	ODAM	located_in	GO:0005737	PMID:25911094	IDA		C	Odontogenic ameloblast-associated protein	ODAM|APIN	protein	taxon:9606	20150826	UniProt	part_of(CL:0000059)	
UniProtKB	A1E959	ODAM	located_in	GO:0005829	GO_REF:0000052	IDA		C	Odontogenic ameloblast-associated protein	ODAM|APIN	protein	taxon:9606	20251115	HPA		
UniProtKB	A1E959	ODAM	located_in	GO:0071944	PMID:25911094	IDA		C	Odontogenic ameloblast-associated protein	ODAM|APIN	protein	taxon:9606	20150826	UniProt	part_of(CL:0000059)	
UniProtKB	A1E959	ODAM	located_in	GO:0099512	PMID:14647039	IDA		C	Odontogenic ameloblast-associated protein	ODAM|APIN	protein	taxon:9606	20090803	UniProt		
UniProtKB	A1IGU5	ARHGEF37	enables	GO:0005085	GO_REF:0000002	IEA	InterPro:IPR000219	F	Rho guanine nucleotide exchange factor 37	ARHGEF37	protein	taxon:9606	20260727	InterPro		
UniProtKB	A1IGU5	ARHGEF37	enables	GO:0005085	GO_REF:0000033	IBA	MGI:MGI:1917352|PANTHER:PTN008582859|PomBase:SPAC24H6.09|UniProtKB:Q6XZF7	F	Rho guanine nucleotide exchange factor 37	ARHGEF37	protein	taxon:9606	20221209	GO_Central		
UniProtKB	A1IGU5	ARHGEF37	involved_in	GO:0072583	PMID:30926623	IDA		P	Rho guanine nucleotide exchange factor 37	ARHGEF37	protein	taxon:9606	20251014	UniProt		
UniProtKB	A1IGU5	ARHGEF37	is_active_in	GO:0005737	GO_REF:0000033	IBA	MGI:MGI:1917352|PANTHER:PTN008582859|PomBase:SPAC24H6.09|RGD:1583840|SGD:S000004845|UniProtKB:Q6XZF7	C	Rho guanine nucleotide exchange factor 37	ARHGEF37	protein	taxon:9606	20260529	GO_Central		
UniProtKB	A1IGU5	ARHGEF37	located_in	GO:0005737	GO_REF:0000002	IEA	InterPro:IPR004148	C	Rho guanine nucleotide exchange factor 37	ARHGEF37	protein	taxon:9606	20260727	InterPro		
UniProtKB	A1KXE4	FAM168B	is_active_in	GO:0016020	GO_REF:0000107	IEA	UniProtKB:Q80XQ8|ensembl:ENSMUSP00000042212	C	Myelin-associated neurite-outgrowth inhibitor	FAM168B|KIAA0280L|MANI	protein	taxon:9606	20260724	Ensembl		
UniProtKB	A1KXE4	FAM168B	located_in	GO:0005886	GO_REF:0000024	ISS	UniProtKB:Q80XQ8	C	Myelin-associated neurite-outgrowth inhibitor	FAM168B|KIAA0280L|MANI	protein	taxon:9606	20231105	UniProt		
UniProtKB	A1KXE4	FAM168B	located_in	GO:0005886	GO_REF:0000044	IEA	UniProtKB-SubCell:SL-0039	C	Myelin-associated neurite-outgrowth inhibitor	FAM168B|KIAA0280L|MANI	protein	taxon:9606	20260727	UniProt		
UniProtKB	A1KXE4	FAM168B	located_in	GO:0030424	GO_REF:0000044	IEA	UniProtKB-SubCell:SL-0279	C	Myelin-associated neurite-outgrowth inhibitor	FAM168B|KIAA0280L|MANI	protein	taxon:9606	20260727	UniProt		
UniProtKB	A1KXE4	FAM168B	located_in	GO:0048471	GO_REF:0000044	IEA	UniProtKB-SubCell:SL-0198	C	Myelin-associated neurite-outgrowth inhibitor	FAM168B|KIAA0280L|MANI	protein	taxon:9606	20260727	UniProt		
UniProtKB	A1KXE4	FAM168B	located_in	GO:0070062	PMID:23533145	HDA		C	Myelin-associated neurite-outgrowth inhibitor	FAM168B|KIAA0280L|MANI	protein	taxon:9606	20140714	UniProt		
UniProtKB	A1KZ92	PXDNL	enables	GO:0004601	GO_REF:0000002	IEA	InterPro:IPR010255	F	Probable oxidoreductase PXDNL	PXDNL|VPO2	protein	taxon:9606	20260727	InterPro		
UniProtKB	A1KZ92	PXDNL	enables	GO:0004601	GO_REF:0000024	ISS	UniProtKB:Q92626	F	Probable oxidoreductase PXDNL	PXDNL|VPO2	protein	taxon:9606	20091207	UniProt		
UniProtKB	A1KZ92	PXDNL	enables	GO:0004601	GO_REF:0000033	IBA	FB:FBgn0004577|FB:FBgn0038465|MGI:MGI:107569|MGI:MGI:1923363|MGI:MGI:97137|PANTHER:PTN000158755|RGD:1592081|UniProtKB:F6RBT1|UniProtKB:P05164|UniProtKB:P07202|UniProtKB:P09933|UniProtKB:P11678|UniProtKB:P22079|UniProtKB:P80025|UniProtKB:Q92626|WB:WBGene00009897|WB:WBGene00022743|ZFIN:ZDB-GENE-030131-9460|dictyBase:DDB_G0277275	F	Probable oxidoreductase PXDNL	PXDNL|VPO2	protein	taxon:9606	20260528	GO_Central		
UniProtKB	A1KZ92	PXDNL	enables	GO:0020037	GO_REF:0000002	IEA	InterPro:IPR010255	F	Probable oxidoreductase PXDNL	PXDNL|VPO2	protein	taxon:9606	20260727	InterPro		
UniProtKB	A1KZ92	PXDNL	enables	GO:0020037	GO_REF:0000024	ISS	UniProtKB:Q92626	F	Probable oxidoreductase PXDNL	PXDNL|VPO2	protein	taxon:9606	20091207	UniProt		
UniProtKB	A1KZ92	PXDNL	involved_in	GO:0006979	GO_REF:0000002	IEA	InterPro:IPR010255	P	Probable oxidoreductase PXDNL	PXDNL|VPO2	protein	taxon:9606	20260727	InterPro		
UniProtKB	A1KZ92	PXDNL	involved_in	GO:0042744	GO_REF:0000024	ISS	UniProtKB:Q92626	P	Probable oxidoreductase PXDNL	PXDNL|VPO2	protein	taxon:9606	20091207	UniProt		
UniProtKB	A1KZ92	PXDNL	involved_in	GO:0098869	GO_REF:0000108	IEA	GO:0004601	P	Probable oxidoreductase PXDNL	PXDNL|VPO2	protein	taxon:9606	20260727	GOC		
UniProtKB	A1KZ92	PXDNL	is_active_in	GO:0005576	GO_REF:0000033	IBA	MGI:MGI:1916925|PANTHER:PTN000895746|RGD:1592081|UniProtKB:A1KZ92|UniProtKB:P05164|UniProtKB:P22079|UniProtKB:P80025|UniProtKB:Q92626|WB:WBGene00004256|WB:WBGene00004257	C	Probable oxidoreductase PXDNL	PXDNL|VPO2	protein	taxon:9606	20260528	GO_Central		
UniProtKB	A1KZ92	PXDNL	located_in	GO:0005576	GO_REF:0000024	ISS	UniProtKB:Q92626	C	Probable oxidoreductase PXDNL	PXDNL|VPO2	protein	taxon:9606	20091209	UniProt		
UniProtKB	A1KZ92	PXDNL	located_in	GO:0005576	GO_REF:0000044	IEA	UniProtKB-SubCell:SL-0243	C	Probable oxidoreductase PXDNL	PXDNL|VPO2	protein	taxon:9606	20260727	UniProt		
UniProtKB	A1KZ92	PXDNL	located_in	GO:0005576	GO_REF:0000117	IEA	ARBA:ARBA00027128	C	Probable oxidoreductase PXDNL	PXDNL|VPO2	protein	taxon:9606	20260727	UniProt		
UniProtKB	A1KZ92	PXDNL	located_in	GO:0005576	PMID:24253521	EXP		C	Probable oxidoreductase PXDNL	PXDNL|VPO2	protein	taxon:9606	20240703	UniProt		
UniProtKB	A1KZ92	PXDNL	located_in	GO:0005737	GO_REF:0000044	IEA	UniProtKB-SubCell:SL-0086	C	Probable oxidoreductase PXDNL	PXDNL|VPO2	protein	taxon:9606	20260727	UniProt		
UniProtKB	A1KZ92	PXDNL	located_in	GO:0005783	GO_REF:0000044	IEA	UniProtKB-SubCell:SL-0095	C	Probable oxidoreductase PXDNL	PXDNL|VPO2	protein	taxon:9606	20260727	UniProt		
UniProtKB	A1KZ92	PXDNL	located_in	GO:0005783	PMID:24253521	EXP		C	Probable oxidoreductase PXDNL	PXDNL|VPO2	protein	taxon:9606	20240703	UniProt		
UniProtKB	A1KZ92	PXDNL	located_in	GO:0005829	GO_REF:0000052	IDA		C	Probable oxidoreductase PXDNL	PXDNL|VPO2	protein	taxon:9606	20251115	HPA		
UniProtKB	A1KZ92	PXDNL	located_in	GO:0005886	GO_REF:0000044	IEA	UniProtKB-SubCell:SL-0039	C	Probable oxidoreductase PXDNL	PXDNL|VPO2	protein	taxon:9606	20260727	UniProt		
UniProtKB	A1KZ92	PXDNL	located_in	GO:0005886	PMID:24253521	EXP		C	Probable oxidoreductase PXDNL	PXDNL|VPO2	protein	taxon:9606	20240703	UniProt		
UniProtKB	A1KZ92	PXDNL	located_in	GO:0140144	PMID:24253521	IDA		C	Probable oxidoreductase PXDNL	PXDNL|VPO2	protein	taxon:9606	20260618	GO_Central		
UniProtKB	A1KZ92	PXDNL	located_in	GO:0140149	PMID:36399478	TAS		C	Probable oxidoreductase PXDNL	PXDNL|VPO2	protein	taxon:9606	20260617	GO_Central		
UniProtKB	A1L020	MEX3A	enables	GO:0003676	GO_REF:0000002	IEA	InterPro:IPR004087	F	RNA-binding protein MEX3A	MEX3A|RKHD4	protein	taxon:9606	20260727	InterPro		
UniProtKB	A1L020	MEX3A	enables	GO:0003723	GO_REF:0000002	IEA	InterPro:IPR004088|InterPro:IPR036612|InterPro:IPR047226|InterPro:IPR047227|InterPro:IPR047228	F	RNA-binding protein MEX3A	MEX3A|RKHD4	protein	taxon:9606	20260727	InterPro		
UniProtKB	A1L020	MEX3A	enables	GO:0003723	GO_REF:0000117	IEA	ARBA:ARBA00028406	F	RNA-binding protein MEX3A	MEX3A|RKHD4	protein	taxon:9606	20260727	UniProt		
UniProtKB	A1L020	MEX3A	enables	GO:0003723	PMID:22681889	HDA		F	RNA-binding protein MEX3A	MEX3A|RKHD4	protein	taxon:9606	20140203	UniProt		
UniProtKB	A1L020	MEX3A	enables	GO:0003723	PMID:23408853	IDA		F	RNA-binding protein MEX3A	MEX3A|RKHD4	protein	taxon:9606	20200601	UniProt		
UniProtKB	A1L020	MEX3A	located_in	GO:0000932	GO_REF:0000044	IEA	UniProtKB-SubCell:SL-0230	C	RNA-binding protein MEX3A	MEX3A|RKHD4	protein	taxon:9606	20260727	UniProt		
UniProtKB	A1L020	MEX3A	located_in	GO:0000932	PMID:23408853	IDA		C	RNA-binding protein MEX3A	MEX3A|RKHD4	protein	taxon:9606	20200601	UniProt		
UniProtKB	A1L020	MEX3A	located_in	GO:0005634	GO_REF:0000044	IEA	UniProtKB-SubCell:SL-0191	C	RNA-binding protein MEX3A	MEX3A|RKHD4	protein	taxon:9606	20260727	UniProt		
UniProtKB	A1L020	MEX3A	located_in	GO:0005737	GO_REF:0000044	IEA	UniProtKB-SubCell:SL-0086	C	RNA-binding protein MEX3A	MEX3A|RKHD4	protein	taxon:9606	20260727	UniProt		
UniProtKB	A1L020	MEX3A	located_in	GO:0005829	GO_REF:0000052	IDA		C	RNA-binding protein MEX3A	MEX3A|RKHD4	protein	taxon:9606	20251115	HPA		
UniProtKB	A1L0T0	HACL2	enables	GO:0000287	GO_REF:0000002	IEA	InterPro:IPR000399|InterPro:IPR012000	F	2-hydroxyacyl-CoA lyase 2	HACL2|AHAS|ILVBL	protein	taxon:9606	20260727	InterPro		
UniProtKB	A1L0T0	HACL2	enables	GO:0003824	GO_REF:0000002	IEA	InterPro:IPR011766	F	2-hydroxyacyl-CoA lyase 2	HACL2|AHAS|ILVBL	protein	taxon:9606	20260727	InterPro		
UniProtKB	A1L0T0	HACL2	enables	GO:0003984	GO_REF:0000033	IBA	AGI_LocusCode:AT3G48560|PANTHER:PTN000438682|PomBase:SPBP35G2.07|SGD:S000004714|UniProtKB:P00893|UniProtKB:P08142|UniProtKB:P9WG39|UniProtKB:P9WG41	F	2-hydroxyacyl-CoA lyase 2	HACL2|AHAS|ILVBL	protein	taxon:9606	20200220	GO_Central		
UniProtKB	A1L0T0	HACL2	enables	GO:0005515	PMID:25416956	IPI	UniProtKB:Q8TAP6	F	2-hydroxyacyl-CoA lyase 2	HACL2|AHAS|ILVBL	protein	taxon:9606	20260725	IntAct		
UniProtKB	A1L0T0	HACL2	enables	GO:0030976	GO_REF:0000002	IEA	InterPro:IPR000399|InterPro:IPR011766|InterPro:IPR012000|InterPro:IPR012001	F	2-hydroxyacyl-CoA lyase 2	HACL2|AHAS|ILVBL	protein	taxon:9606	20260727	InterPro		
UniProtKB	A1L0T0	HACL2	enables	GO:0050660	GO_REF:0000033	IBA	PANTHER:PTN000438682|SGD:S000004714|UniProtKB:P0AEP7	F	2-hydroxyacyl-CoA lyase 2	HACL2|AHAS|ILVBL	protein	taxon:9606	20200220	GO_Central		
UniProtKB	A1L0T0	HACL2	involved_in	GO:0001561	PMID:28289220	IDA		P	2-hydroxyacyl-CoA lyase 2	HACL2|AHAS|ILVBL	protein	taxon:9606	20200107	UniProt		
UniProtKB	A1L0T0	HACL2	located_in	GO:0005789	GO_REF:0000044	IEA	UniProtKB-SubCell:SL-0097	C	2-hydroxyacyl-CoA lyase 2	HACL2|AHAS|ILVBL	protein	taxon:9606	20260727	UniProt		
UniProtKB	A1L0T0	HACL2	located_in	GO:0005789	PMID:28289220	IDA		C	2-hydroxyacyl-CoA lyase 2	HACL2|AHAS|ILVBL	protein	taxon:9606	20200107	UniProt		
UniProtKB	A1L0T0	HACL2	located_in	GO:0016020	PMID:19946888	HDA		C	2-hydroxyacyl-CoA lyase 2	HACL2|AHAS|ILVBL	protein	taxon:9606	20140627	UniProt		
UniProtKB	A1L0T0	HACL2	part_of	GO:0005948	GO_REF:0000033	IBA	PANTHER:PTN000438758|SGD:S000004714|UniProtKB:P00893|UniProtKB:P08142	C	2-hydroxyacyl-CoA lyase 2	HACL2|AHAS|ILVBL	protein	taxon:9606	20230406	GO_Central		
UniProtKB	A1L157	TSPAN11	involved_in	GO:0048041	GO_REF:0000024	ISS	UniProtKB:Q9D1D1	P	Tetraspanin-11	TSPAN11	protein	taxon:9606	20250731	UniProt		
UniProtKB	A1L157	TSPAN11	involved_in	GO:0048041	GO_REF:0000107	IEA	UniProtKB:Q9D1D1|ensembl:ENSMUSP00000032501	P	Tetraspanin-11	TSPAN11	protein	taxon:9606	20260724	Ensembl		
UniProtKB	A1L157	TSPAN11	is_active_in	GO:0005886	GO_REF:0000033	IBA	FB:FBgn0024361|FB:FBgn0035936|MGI:MGI:104651|MGI:MGI:1096398|MGI:MGI:1196325|MGI:MGI:1350360|MGI:MGI:1889818|MGI:MGI:1917673|MGI:MGI:1917997|MGI:MGI:1919012|MGI:MGI:88341|MGI:MGI:88348|MGI:MGI:97998|MGI:MGI:98911|PANTHER:PTN001060286|RGD:1303308|RGD:2315|RGD:2318|RGD:62080|UniProtKB:O14817|UniProtKB:O60635|UniProtKB:O75954|UniProtKB:O95858|UniProtKB:P08962|UniProtKB:P11049|UniProtKB:P19075|UniProtKB:P19397|UniProtKB:P21926|UniProtKB:P27701|UniProtKB:P38572|UniProtKB:P48509|UniProtKB:P60033|UniProtKB:P62079|UniProtKB:Q86UF1|UniProtKB:Q8NG11|WB:WBGene00006638|WB:WBGene00006640|WB:WBGene00006643|WB:WBGene00023491	C	Tetraspanin-11	TSPAN11	protein	taxon:9606	20260529	GO_Central		
UniProtKB	A1L157	TSPAN11	located_in	GO:0016020	GO_REF:0000002	IEA	InterPro:IPR000301|InterPro:IPR008952|InterPro:IPR018499	C	Tetraspanin-11	TSPAN11	protein	taxon:9606	20260727	InterPro		
UniProtKB	A1L157	TSPAN11	located_in	GO:0016020	GO_REF:0000044	IEA	UniProtKB-SubCell:SL-0162	C	Tetraspanin-11	TSPAN11	protein	taxon:9606	20260727	UniProt		
UniProtKB	A1L162	ERICH2	enables	GO:0005515	PMID:25416956	IPI	UniProtKB:O00560	F	Glutamate-rich protein 2	ERICH2	protein	taxon:9606	20260725	IntAct		
UniProtKB	A1L162	ERICH2	enables	GO:0005515	PMID:25416956	IPI	UniProtKB:O75367	F	Glutamate-rich protein 2	ERICH2	protein	taxon:9606	20260725	IntAct		
UniProtKB	A1L162	ERICH2	enables	GO:0005515	PMID:25416956	IPI	UniProtKB:Q7L2V5	F	Glutamate-rich protein 2	ERICH2	protein	taxon:9606	20260725	IntAct		
UniProtKB	A1L162	ERICH2	enables	GO:0005515	PMID:32296183	IPI	UniProtKB:O75367	F	Glutamate-rich protein 2	ERICH2	protein	taxon:9606	20260725	IntAct		
UniProtKB	A1L162	ERICH2	enables	GO:0005515	PMID:32296183	IPI	UniProtKB:Q9UIG4	F	Glutamate-rich protein 2	ERICH2	protein	taxon:9606	20260725	IntAct		
UniProtKB	A1L162	ERICH2	enables	GO:0005515	PMID:32814053	IPI	UniProtKB:P42858	F	Glutamate-rich protein 2	ERICH2	protein	taxon:9606	20260725	IntAct		
UniProtKB	A1L167	UBE2QL1	enables	GO:0005515	PMID:24000165	IPI	UniProtKB:Q969H0	F	Ubiquitin-conjugating enzyme E2Q-like protein 1	UBE2QL1	protein	taxon:9606	20150408	UniProt		
UniProtKB	A1L167	UBE2QL1	enables	GO:0061631	GO_REF:0000003	IEA	EC:2.3.2.23	F	Ubiquitin-conjugating enzyme E2Q-like protein 1	UBE2QL1	protein	taxon:9606	20260727	UniProt		
UniProtKB	A1L167	UBE2QL1	enables	GO:0061631	GO_REF:0000033	IBA	AGI_LocusCode:AT5G25760|FB:FBgn0000173|FB:FBgn0011217|FB:FBgn0026316|FB:FBgn0030863|FB:FBgn0264848|MGI:MGI:104632|MGI:MGI:107411|MGI:MGI:107412|MGI:MGI:109240|MGI:MGI:1914049|MGI:MGI:1917343|MGI:MGI:2384911|MGI:MGI:2388672|PANTHER:PTN002514495|PomBase:SPAC11E3.04c|PomBase:SPBC119.02|PomBase:SPCC1259.15c|PomBase:SPCC338.05c|SGD:S000000286|SGD:S000000738|SGD:S000002499|SGD:S000003365|UniProtKB:A1L167|UniProtKB:O00762|UniProtKB:P51668|UniProtKB:P51965|UniProtKB:P61077|UniProtKB:P61085|UniProtKB:P61088|UniProtKB:P62256|UniProtKB:P62837|UniProtKB:P68036|UniProtKB:Q16763|UniProtKB:Q8N2K1|UniProtKB:Q969T4|UniProtKB:Q96B02|UniProtKB:Q96LR5|UniProtKB:Q9NPD8|UniProtKB:Q9Y2X8|UniProtKB:Q9Y385|WB:WBGene00002344|WB:WBGene00006708|WB:WBGene00006713	F	Ubiquitin-conjugating enzyme E2Q-like protein 1	UBE2QL1	protein	taxon:9606	20260529	GO_Central		
UniProtKB	A1L167	UBE2QL1	enables	GO:0061631	PMID:24000165	IDA		F	Ubiquitin-conjugating enzyme E2Q-like protein 1	UBE2QL1	protein	taxon:9606	20141110	MGI		
UniProtKB	A1L167	UBE2QL1	involved_in	GO:0000209	GO_REF:0000033	IBA	FB:FBgn0000173|FB:FBgn0011217|FB:FBgn0026316|FB:FBgn0035601|MGI:MGI:1934835|MGI:MGI:2384911|PANTHER:PTN002514495|SGD:S000000286|SGD:S000000902|SGD:S000002466|SGD:S000002499|SGD:S000003055|UniProtKB:O00762|UniProtKB:P51668|UniProtKB:P51965|UniProtKB:P61077|UniProtKB:P61086|UniProtKB:P61088|UniProtKB:P62256|UniProtKB:P62837|UniProtKB:P68036|UniProtKB:Q13404|UniProtKB:Q16763|UniProtKB:Q8N2K1|UniProtKB:Q8WVN8|UniProtKB:Q969T4|UniProtKB:Q96B02|UniProtKB:Q96LR5|UniProtKB:Q9NPD8|UniProtKB:Q9Y2X8|ZFIN:ZDB-GENE-040426-2873|ZFIN:ZDB-GENE-040426-2919	P	Ubiquitin-conjugating enzyme E2Q-like protein 1	UBE2QL1	protein	taxon:9606	20260529	GO_Central		
UniProtKB	A1L167	UBE2QL1	involved_in	GO:0016567	GO_REF:0000041	IEA	UniPathway:UPA00143	P	Ubiquitin-conjugating enzyme E2Q-like protein 1	UBE2QL1	protein	taxon:9606	20260227	UniProt		
UniProtKB	A1L167	UBE2QL1	located_in	GO:0005634	GO_REF:0000044	IEA	UniProtKB-SubCell:SL-0191	C	Ubiquitin-conjugating enzyme E2Q-like protein 1	UBE2QL1	protein	taxon:9606	20260727	UniProt		
UniProtKB	A1L167	UBE2QL1	located_in	GO:0005634	PMID:24000165	IDA		C	Ubiquitin-conjugating enzyme E2Q-like protein 1	UBE2QL1	protein	taxon:9606	20150409	UniProt		
UniProtKB	A1L167	UBE2QL1	located_in	GO:0005654	GO_REF:0000052	IDA		C	Ubiquitin-conjugating enzyme E2Q-like protein 1	UBE2QL1	protein	taxon:9606	20251115	HPA		
UniProtKB	A1L168	C20orf202	enables	GO:0005515	PMID:32296183	IPI	UniProtKB:O60812	F	Uncharacterized protein C20orf202	C20orf202	protein	taxon:9606	20260725	IntAct		
UniProtKB	A1L168	C20orf202	enables	GO:0005515	PMID:32296183	IPI	UniProtKB:O95295	F	Uncharacterized protein C20orf202	C20orf202	protein	taxon:9606	20260725	IntAct		
UniProtKB	A1L168	C20orf202	enables	GO:0005515	PMID:32296183	IPI	UniProtKB:Q15691	F	Uncharacterized protein C20orf202	C20orf202	protein	taxon:9606	20260725	IntAct		
UniProtKB	A1L168	C20orf202	enables	GO:0005515	PMID:32296183	IPI	UniProtKB:Q68D86	F	Uncharacterized protein C20orf202	C20orf202	protein	taxon:9606	20260725	IntAct		
UniProtKB	A1L168	C20orf202	enables	GO:0005515	PMID:32296183	IPI	UniProtKB:Q96ES7	F	Uncharacterized protein C20orf202	C20orf202	protein	taxon:9606	20260725	IntAct		
UniProtKB	A1L168	C20orf202	enables	GO:0005515	PMID:32296183	IPI	UniProtKB:Q9NYB9-2	F	Uncharacterized protein C20orf202	C20orf202	protein	taxon:9606	20260725	IntAct		
UniProtKB	A1L168	C20orf202	enables	GO:0005515	PMID:32296183	IPI	UniProtKB:Q9UPY8	F	Uncharacterized protein C20orf202	C20orf202	protein	taxon:9606	20260725	IntAct		
UniProtKB	A1L168	C20orf202	enables	GO:0005515	PMID:32296183	IPI	UniProtKB:Q9Y3C0	F	Uncharacterized protein C20orf202	C20orf202	protein	taxon:9606	20260725	IntAct		
UniProtKB	A1L170	C1orf226	enables	GO:0005515	PMID:32707033	IPI	UniProtKB:P53350	F	Uncharacterized protein C1orf226	C1orf226	protein	taxon:9606	20260725	IntAct		
UniProtKB	A1L170	C1orf226	enables	GO:0005515	PMID:33961781	IPI	UniProtKB:P53350	F	Uncharacterized protein C1orf226	C1orf226	protein	taxon:9606	20260725	IntAct		
UniProtKB	A1L188	NDUFAF8	enables	GO:0005515	PMID:27499296	IPI	UniProtKB:Q5TEU4	F	NADH dehydrogenase [ubiquinone] 1 alpha subcomplex assembly factor 8	NDUFAF8|C17orf89	protein	taxon:9606	20160923	UniProt		
UniProtKB	A1L188	NDUFAF8	enables	GO:0005515	PMID:27499296	IPI	UniProtKB:Q5TEU4	F	NADH dehydrogenase [ubiquinone] 1 alpha subcomplex assembly factor 8	NDUFAF8|C17orf89	protein	taxon:9606	20260725	IntAct		
UniProtKB	A1L188	NDUFAF8	enables	GO:0005515	PMID:28514442	IPI	UniProtKB:Q5TEU4	F	NADH dehydrogenase [ubiquinone] 1 alpha subcomplex assembly factor 8	NDUFAF8|C17orf89	protein	taxon:9606	20260725	IntAct		
UniProtKB	A1L188	NDUFAF8	enables	GO:0005515	PMID:33961781	IPI	UniProtKB:Q5TEU4	F	NADH dehydrogenase [ubiquinone] 1 alpha subcomplex assembly factor 8	NDUFAF8|C17orf89	protein	taxon:9606	20260725	IntAct		
UniProtKB	A1L188	NDUFAF8	involved_in	GO:0032981	GO_REF:0000002	IEA	InterPro:IPR034595	P	NADH dehydrogenase [ubiquinone] 1 alpha subcomplex assembly factor 8	NDUFAF8|C17orf89	protein	taxon:9606	20260727	InterPro		
UniProtKB	A1L188	NDUFAF8	involved_in	GO:0032981	GO_REF:0000033	IBA	PANTHER:PTN002159683|UniProtKB:A1L188	P	NADH dehydrogenase [ubiquinone] 1 alpha subcomplex assembly factor 8	NDUFAF8|C17orf89	protein	taxon:9606	20181219	GO_Central		
UniProtKB	A1L188	NDUFAF8	involved_in	GO:0032981	PMID:27499296	IMP		P	NADH dehydrogenase [ubiquinone] 1 alpha subcomplex assembly factor 8	NDUFAF8|C17orf89	protein	taxon:9606	20160923	UniProt		
UniProtKB	A1L188	NDUFAF8	is_active_in	GO:0005739	GO_REF:0000033	IBA	PANTHER:PTN002159683|UniProtKB:A1L188	C	NADH dehydrogenase [ubiquinone] 1 alpha subcomplex assembly factor 8	NDUFAF8|C17orf89	protein	taxon:9606	20241121	GO_Central		
UniProtKB	A1L188	NDUFAF8	located_in	GO:0005739	GO_REF:0000002	IEA	InterPro:IPR034595	C	NADH dehydrogenase [ubiquinone] 1 alpha subcomplex assembly factor 8	NDUFAF8|C17orf89	protein	taxon:9606	20260727	InterPro		
UniProtKB	A1L188	NDUFAF8	located_in	GO:0005739	GO_REF:0000044	IEA	UniProtKB-SubCell:SL-0173	C	NADH dehydrogenase [ubiquinone] 1 alpha subcomplex assembly factor 8	NDUFAF8|C17orf89	protein	taxon:9606	20260727	UniProt		
UniProtKB	A1L188	NDUFAF8	located_in	GO:0005739	GO_REF:0000052	IDA		C	NADH dehydrogenase [ubiquinone] 1 alpha subcomplex assembly factor 8	NDUFAF8|C17orf89	protein	taxon:9606	20251115	HPA		
UniProtKB	A1L188	NDUFAF8	located_in	GO:0005739	PMID:27499296	IDA		C	NADH dehydrogenase [ubiquinone] 1 alpha subcomplex assembly factor 8	NDUFAF8|C17orf89	protein	taxon:9606	20160923	UniProt		
UniProtKB	A1L188	NDUFAF8	located_in	GO:0005739	PMID:34800366	HTP		C	NADH dehydrogenase [ubiquinone] 1 alpha subcomplex assembly factor 8	NDUFAF8|C17orf89	protein	taxon:9606	20240711	FlyBase		
UniProtKB	A1L188	NDUFAF8	located_in	GO:0005759	PMID:37159021	IDA		C	NADH dehydrogenase [ubiquinone] 1 alpha subcomplex assembly factor 8	NDUFAF8|C17orf89	protein	taxon:9606	20240711	FlyBase		
UniProtKB	A1L190	SYCE3	enables	GO:0005515	PMID:25416956	IPI	UniProtKB:Q96CS2	F	Synaptonemal complex central element protein 3	SYCE3|C22orf41|THEG2	protein	taxon:9606	20260725	IntAct		
UniProtKB	A1L190	SYCE3	enables	GO:0005515	PMID:25416956	IPI	UniProtKB:Q9UL45	F	Synaptonemal complex central element protein 3	SYCE3|C22orf41|THEG2	protein	taxon:9606	20260725	IntAct		
UniProtKB	A1L190	SYCE3	enables	GO:0005515	PMID:31515488	IPI	UniProtKB:Q96CS2	F	Synaptonemal complex central element protein 3	SYCE3|C22orf41|THEG2	protein	taxon:9606	20260725	IntAct		
UniProtKB	A1L190	SYCE3	enables	GO:0005515	PMID:32296183	IPI	UniProtKB:Q16512	F	Synaptonemal complex central element protein 3	SYCE3|C22orf41|THEG2	protein	taxon:9606	20260725	IntAct		
UniProtKB	A1L190	SYCE3	enables	GO:0005515	PMID:32296183	IPI	UniProtKB:Q5XKE5	F	Synaptonemal complex central element protein 3	SYCE3|C22orf41|THEG2	protein	taxon:9606	20260725	IntAct		
UniProtKB	A1L190	SYCE3	enables	GO:0005515	PMID:32296183	IPI	UniProtKB:Q96ES7	F	Synaptonemal complex central element protein 3	SYCE3|C22orf41|THEG2	protein	taxon:9606	20260725	IntAct		
UniProtKB	A1L190	SYCE3	enables	GO:0005515	PMID:32814053	IPI	UniProtKB:O14901	F	Synaptonemal complex central element protein 3	SYCE3|C22orf41|THEG2	protein	taxon:9606	20260725	IntAct		
UniProtKB	A1L190	SYCE3	enables	GO:0005515	PMID:32814053	IPI	UniProtKB:O76024	F	Synaptonemal complex central element protein 3	SYCE3|C22orf41|THEG2	protein	taxon:9606	20260725	IntAct		
UniProtKB	A1L190	SYCE3	enables	GO:0005515	PMID:32814053	IPI	UniProtKB:P42858	F	Synaptonemal complex central element protein 3	SYCE3|C22orf41|THEG2	protein	taxon:9606	20260725	IntAct		
UniProtKB	A1L190	SYCE3	enables	GO:0005515	PMID:32814053	IPI	UniProtKB:P60891	F	Synaptonemal complex central element protein 3	SYCE3|C22orf41|THEG2	protein	taxon:9606	20260725	IntAct		
UniProtKB	A1L190	SYCE3	enables	GO:0005515	PMID:32814053	IPI	UniProtKB:Q9BVL2	F	Synaptonemal complex central element protein 3	SYCE3|C22orf41|THEG2	protein	taxon:9606	20260725	IntAct		
UniProtKB	A1L190	SYCE3	involved_in	GO:0007129	PMID:27142324	NAS		P	Synaptonemal complex central element protein 3	SYCE3|C22orf41|THEG2	protein	taxon:9606	20240823	ComplexPortal		
UniProtKB	A1L190	SYCE3	involved_in	GO:0007130	GO_REF:0000002	IEA	InterPro:IPR028145	P	Synaptonemal complex central element protein 3	SYCE3|C22orf41|THEG2	protein	taxon:9606	20260727	InterPro		
UniProtKB	A1L190	SYCE3	involved_in	GO:0007130	GO_REF:0000024	ISS	UniProtKB:B5KM66	P	Synaptonemal complex central element protein 3	SYCE3|C22orf41|THEG2	protein	taxon:9606	20111130	UniProt		
UniProtKB	A1L190	SYCE3	involved_in	GO:0007130	GO_REF:0000033	IBA	MGI:MGI:1922709|PANTHER:PTN002195731	P	Synaptonemal complex central element protein 3	SYCE3|C22orf41|THEG2	protein	taxon:9606	20170906	GO_Central		
UniProtKB	A1L190	SYCE3	involved_in	GO:0007130	GO_REF:0000107	IEA	UniProtKB:B5KM66|ensembl:ENSMUSP00000104937	P	Synaptonemal complex central element protein 3	SYCE3|C22orf41|THEG2	protein	taxon:9606	20260724	Ensembl		
UniProtKB	A1L190	SYCE3	involved_in	GO:0007131	GO_REF:0000002	IEA	InterPro:IPR028145	P	Synaptonemal complex central element protein 3	SYCE3|C22orf41|THEG2	protein	taxon:9606	20260727	InterPro		
UniProtKB	A1L190	SYCE3	involved_in	GO:0007131	GO_REF:0000024	ISS	UniProtKB:B5KM66	P	Synaptonemal complex central element protein 3	SYCE3|C22orf41|THEG2	protein	taxon:9606	20111130	UniProt		
UniProtKB	A1L190	SYCE3	involved_in	GO:0007131	GO_REF:0000033	IBA	MGI:MGI:1922709|PANTHER:PTN002195731	P	Synaptonemal complex central element protein 3	SYCE3|C22orf41|THEG2	protein	taxon:9606	20170906	GO_Central		
UniProtKB	A1L190	SYCE3	involved_in	GO:0007131	GO_REF:0000107	IEA	UniProtKB:B5KM66|ensembl:ENSMUSP00000104937	P	Synaptonemal complex central element protein 3	SYCE3|C22orf41|THEG2	protein	taxon:9606	20260724	Ensembl		
UniProtKB	A1L190	SYCE3	involved_in	GO:0007131	PMID:27142324	NAS		P	Synaptonemal complex central element protein 3	SYCE3|C22orf41|THEG2	protein	taxon:9606	20240823	ComplexPortal		
UniProtKB	A1L190	SYCE3	involved_in	GO:0007283	GO_REF:0000002	IEA	InterPro:IPR028145	P	Synaptonemal complex central element protein 3	SYCE3|C22orf41|THEG2	protein	taxon:9606	20260727	InterPro		
UniProtKB	A1L190	SYCE3	involved_in	GO:0007283	GO_REF:0000024	ISS	UniProtKB:B5KM66	P	Synaptonemal complex central element protein 3	SYCE3|C22orf41|THEG2	protein	taxon:9606	20111130	UniProt		
UniProtKB	A1L190	SYCE3	involved_in	GO:0007283	GO_REF:0000107	IEA	UniProtKB:B5KM66|ensembl:ENSMUSP00000104937	P	Synaptonemal complex central element protein 3	SYCE3|C22orf41|THEG2	protein	taxon:9606	20260724	Ensembl		
UniProtKB	A1L190	SYCE3	involved_in	GO:0035825	PMID:27142324	NAS		P	Synaptonemal complex central element protein 3	SYCE3|C22orf41|THEG2	protein	taxon:9606	20240823	ComplexPortal		
UniProtKB	A1L190	SYCE3	is_active_in	GO:0000801	GO_REF:0000033	IBA	MGI:MGI:1922709|PANTHER:PTN002195731	C	Synaptonemal complex central element protein 3	SYCE3|C22orf41|THEG2	protein	taxon:9606	20170906	GO_Central		
UniProtKB	A1L190	SYCE3	located_in	GO:0000794	PMID:27142324	NAS		C	Synaptonemal complex central element protein 3	SYCE3|C22orf41|THEG2	protein	taxon:9606	20240823	ComplexPortal		
UniProtKB	A1L190	SYCE3	located_in	GO:0000795	PMID:27142324	NAS		C	Synaptonemal complex central element protein 3	SYCE3|C22orf41|THEG2	protein	taxon:9606	20240823	ComplexPortal		
UniProtKB	A1L190	SYCE3	located_in	GO:0000801	GO_REF:0000024	ISS	UniProtKB:B5KM66	C	Synaptonemal complex central element protein 3	SYCE3|C22orf41|THEG2	protein	taxon:9606	20111130	UniProt		
UniProtKB	A1L190	SYCE3	located_in	GO:0000801	GO_REF:0000107	IEA	UniProtKB:B5KM66|ensembl:ENSMUSP00000104937	C	Synaptonemal complex central element protein 3	SYCE3|C22orf41|THEG2	protein	taxon:9606	20260724	Ensembl		
UniProtKB	A1L190	SYCE3	located_in	GO:0005634	GO_REF:0000024	ISS	UniProtKB:B5KM66	C	Synaptonemal complex central element protein 3	SYCE3|C22orf41|THEG2	protein	taxon:9606	20111130	UniProt		
UniProtKB	A1L190	SYCE3	located_in	GO:0005634	GO_REF:0000024	ISS	UniProtKB:B5KM66	C	Synaptonemal complex central element protein 3	SYCE3|C22orf41|THEG2	protein	taxon:9606	20240916	UniProt		
UniProtKB	A1L190	SYCE3	located_in	GO:0005634	GO_REF:0000044	IEA	UniProtKB-SubCell:SL-0191	C	Synaptonemal complex central element protein 3	SYCE3|C22orf41|THEG2	protein	taxon:9606	20260727	UniProt		
UniProtKB	A1L190	SYCE3	located_in	GO:0005634	GO_REF:0000107	IEA	UniProtKB:B5KM66|ensembl:ENSMUSP00000104937	C	Synaptonemal complex central element protein 3	SYCE3|C22orf41|THEG2	protein	taxon:9606	20260724	Ensembl		
UniProtKB	A1L190	SYCE3	located_in	GO:0005694	GO_REF:0000024	ISS	UniProtKB:B5KM66	C	Synaptonemal complex central element protein 3	SYCE3|C22orf41|THEG2	protein	taxon:9606	20111130	UniProt		
UniProtKB	A1L190	SYCE3	located_in	GO:0005694	GO_REF:0000024	ISS	UniProtKB:B5KM66	C	Synaptonemal complex central element protein 3	SYCE3|C22orf41|THEG2	protein	taxon:9606	20240916	UniProt		
UniProtKB	A1L190	SYCE3	located_in	GO:0005694	GO_REF:0000044	IEA	UniProtKB-SubCell:SL-0468	C	Synaptonemal complex central element protein 3	SYCE3|C22orf41|THEG2	protein	taxon:9606	20260727	UniProt		
UniProtKB	A1L190	SYCE3	located_in	GO:0005694	GO_REF:0000107	IEA	UniProtKB:B5KM66|ensembl:ENSMUSP00000104937	C	Synaptonemal complex central element protein 3	SYCE3|C22orf41|THEG2	protein	taxon:9606	20260724	Ensembl		
UniProtKB	A1L1A6	IGSF23	involved_in	GO:0007156	GO_REF:0000033	IBA	PANTHER:PTN002892855|UniProtKB:P06731|UniProtKB:P40199	P	Immunoglobulin superfamily member 23	IGSF23	protein	taxon:9606	20250626	GO_Central		
UniProtKB	A1L1A6	IGSF23	involved_in	GO:0007157	GO_REF:0000033	IBA	PANTHER:PTN002892855|UniProtKB:P06731|UniProtKB:P31997|UniProtKB:P40199	P	Immunoglobulin superfamily member 23	IGSF23	protein	taxon:9606	20250626	GO_Central		
UniProtKB	A1L1A6	IGSF23	involved_in	GO:0030316	PMID:31560140	IDA		P	Immunoglobulin superfamily member 23	IGSF23	protein	taxon:9606	20221129	UniProt		
UniProtKB	A1L1A6	IGSF23	is_active_in	GO:0005886	GO_REF:0000033	IBA	PANTHER:PTN002892855|UniProtKB:A1L1A6|UniProtKB:P06731|UniProtKB:P31997|UniProtKB:P40199	C	Immunoglobulin superfamily member 23	IGSF23	protein	taxon:9606	20260530	GO_Central		
UniProtKB	A1L1A6	IGSF23	located_in	GO:0005886	GO_REF:0000044	IEA	UniProtKB-SubCell:SL-0039	C	Immunoglobulin superfamily member 23	IGSF23	protein	taxon:9606	20260727	UniProt		
UniProtKB	A1L1A6	IGSF23	located_in	GO:0005886	PMID:31560140	IDA		C	Immunoglobulin superfamily member 23	IGSF23	protein	taxon:9606	20221129	UniProt		
UniProtKB	A1L390	PLEKHG3	enables	GO:0003779	PMID:27555588	IDA		F	Pleckstrin homology domain-containing family G member 3	PLEKHG3|KIAA0599	protein	taxon:9606	20210716	UniProt		
UniProtKB	A1L390	PLEKHG3	enables	GO:0005085	GO_REF:0000002	IEA	InterPro:IPR000219	F	Pleckstrin homology domain-containing family G member 3	PLEKHG3|KIAA0599	protein	taxon:9606	20260727	InterPro		
UniProtKB	A1L390	PLEKHG3	enables	GO:0005085	GO_REF:0000033	IBA	FB:FBgn0050115|PANTHER:PTN005260490	F	Pleckstrin homology domain-containing family G member 3	PLEKHG3|KIAA0599	protein	taxon:9606	20221214	GO_Central		
UniProtKB	A1L390	PLEKHG3	enables	GO:0005085	Reactome:R-HSA-9013159	TAS		F	Pleckstrin homology domain-containing family G member 3	PLEKHG3|KIAA0599	protein	taxon:9606	20210505	Reactome		
UniProtKB	A1L390	PLEKHG3	enables	GO:0031267	GO_REF:0000033	IBA	FB:FBgn0050115|PANTHER:PTN005260490	F	Pleckstrin homology domain-containing family G member 3	PLEKHG3|KIAA0599	protein	taxon:9606	20221214	GO_Central		
UniProtKB	A1L390	PLEKHG3	involved_in	GO:0030334	PMID:27555588	IMP		P	Pleckstrin homology domain-containing family G member 3	PLEKHG3|KIAA0599	protein	taxon:9606	20210809	UniProt		
UniProtKB	A1L390	PLEKHG3	involved_in	GO:0051056	Reactome:R-HSA-9012999	TAS		P	Pleckstrin homology domain-containing family G member 3	PLEKHG3|KIAA0599	protein	taxon:9606	20260316	Reactome		
UniProtKB	A1L390	PLEKHG3	involved_in	GO:2000114	GO_REF:0000033	IBA	PANTHER:PTN002914344|UniProtKB:A1L390	P	Pleckstrin homology domain-containing family G member 3	PLEKHG3|KIAA0599	protein	taxon:9606	20221214	GO_Central		
UniProtKB	A1L390	PLEKHG3	involved_in	GO:2000114	PMID:27555588	IDA		P	Pleckstrin homology domain-containing family G member 3	PLEKHG3|KIAA0599	protein	taxon:9606	20210809	UniProt		
UniProtKB	A1L390	PLEKHG3	located_in	GO:0005829	GO_REF:0000117	IEA	ARBA:ARBA00029243	C	Pleckstrin homology domain-containing family G member 3	PLEKHG3|KIAA0599	protein	taxon:9606	20260727	UniProt		
UniProtKB	A1L390	PLEKHG3	located_in	GO:0005829	Reactome:R-HSA-9013159	TAS		C	Pleckstrin homology domain-containing family G member 3	PLEKHG3|KIAA0599	protein	taxon:9606	20200324	Reactome		
UniProtKB	A1L390	PLEKHG3	located_in	GO:0005829	Reactome:R-HSA-9014449	TAS		C	Pleckstrin homology domain-containing family G member 3	PLEKHG3|KIAA0599	protein	taxon:9606	20200324	Reactome		
UniProtKB	A1L390	PLEKHG3	located_in	GO:0005856	GO_REF:0000044	IEA	UniProtKB-SubCell:SL-0090	C	Pleckstrin homology domain-containing family G member 3	PLEKHG3|KIAA0599	protein	taxon:9606	20260727	UniProt		
UniProtKB	A1L3X0	ELOVL7	enables	GO:0005515	PMID:20937905	IPI	UniProtKB:Q53GQ0	F	Very long chain fatty acid elongase 7	ELOVL7	protein	taxon:9606	20110125	UniProt		
UniProtKB	A1L3X0	ELOVL7	enables	GO:0005515	PMID:25416956	IPI	UniProtKB:Q96EV8	F	Very long chain fatty acid elongase 7	ELOVL7	protein	taxon:9606	20260725	IntAct		
UniProtKB	A1L3X0	ELOVL7	enables	GO:0005515	PMID:32296183	IPI	UniProtKB:O75427	F	Very long chain fatty acid elongase 7	ELOVL7	protein	taxon:9606	20260725	IntAct		
UniProtKB	A1L3X0	ELOVL7	enables	GO:0005515	PMID:32296183	IPI	UniProtKB:O75920	F	Very long chain fatty acid elongase 7	ELOVL7	protein	taxon:9606	20260725	IntAct		
UniProtKB	A1L3X0	ELOVL7	enables	GO:0005515	PMID:32296183	IPI	UniProtKB:P23763-3	F	Very long chain fatty acid elongase 7	ELOVL7	protein	taxon:9606	20260725	IntAct		
UniProtKB	A1L3X0	ELOVL7	enables	GO:0005515	PMID:32296183	IPI	UniProtKB:P54852	F	Very long chain fatty acid elongase 7	ELOVL7	protein	taxon:9606	20260725	IntAct		
UniProtKB	A1L3X0	ELOVL7	enables	GO:0005515	PMID:32296183	IPI	UniProtKB:P57105	F	Very long chain fatty acid elongase 7	ELOVL7	protein	taxon:9606	20260725	IntAct		
UniProtKB	A1L3X0	ELOVL7	enables	GO:0005515	PMID:32296183	IPI	UniProtKB:Q5QGT7	F	Very long chain fatty acid elongase 7	ELOVL7	protein	taxon:9606	20260725	IntAct		
UniProtKB	A1L3X0	ELOVL7	enables	GO:0005515	PMID:32296183	IPI	UniProtKB:Q8IVJ1	F	Very long chain fatty acid elongase 7	ELOVL7	protein	taxon:9606	20260725	IntAct		
UniProtKB	A1L3X0	ELOVL7	enables	GO:0005515	PMID:32296183	IPI	UniProtKB:Q8N2K1	F	Very long chain fatty acid elongase 7	ELOVL7	protein	taxon:9606	20260725	IntAct		
UniProtKB	A1L3X0	ELOVL7	enables	GO:0005515	PMID:32296183	IPI	UniProtKB:Q9P0S9	F	Very long chain fatty acid elongase 7	ELOVL7	protein	taxon:9606	20260725	IntAct		
UniProtKB	A1L3X0	ELOVL7	enables	GO:0005515	PMID:32296183	IPI	UniProtKB:Q9UHX3	F	Very long chain fatty acid elongase 7	ELOVL7	protein	taxon:9606	20260725	IntAct		
UniProtKB	A1L3X0	ELOVL7	enables	GO:0005515	PMID:38422897	IPI	UniProtKB:Q9NZ01	F	Very long chain fatty acid elongase 7	ELOVL7	protein	taxon:9606	20241028	UniProt		
UniProtKB	A1L3X0	ELOVL7	enables	GO:0009922	GO_REF:0000002	IEA	InterPro:IPR002076|InterPro:IPR033670	F	Very long chain fatty acid elongase 7	ELOVL7	protein	taxon:9606	20260727	InterPro		
UniProtKB	A1L3X0	ELOVL7	enables	GO:0009922	GO_REF:0000003	IEA	EC:2.3.1.199	F	Very long chain fatty acid elongase 7	ELOVL7	protein	taxon:9606	20260727	UniProt		
UniProtKB	A1L3X0	ELOVL7	enables	GO:0009922	GO_REF:0000033	IBA	AGI_LocusCode:AT4G36830|FB:FBgn0034382|FB:FBgn0037762|FB:FBgn0052072|FB:FBgn0260942|FB:FBgn0260960|MGI:MGI:1858959|MGI:MGI:1858960|MGI:MGI:1916051|MGI:MGI:1933331|MGI:MGI:2156528|PANTHER:PTN000125390|PomBase:SPAC1B2.03c|RGD:1308605|RGD:620583|RGD:620585|SGD:S000000630|SGD:S000003732|SGD:S000004364|UniProtKB:A0A8V0XEM8|UniProtKB:A1L3X0|UniProtKB:E1BYE9|UniProtKB:K0H6Z1|UniProtKB:Q57UP6|UniProtKB:Q57UP7|UniProtKB:Q57UP8|UniProtKB:Q57X51|UniProtKB:Q9BW60|UniProtKB:Q9GZR5|UniProtKB:Q9H5J4|UniProtKB:Q9HB03|UniProtKB:Q9NXB9|UniProtKB:Q9NYP7|dictyBase:DDB_G0292896	F	Very long chain fatty acid elongase 7	ELOVL7	protein	taxon:9606	20260528	GO_Central		
UniProtKB	A1L3X0	ELOVL7	enables	GO:0009922	GO_REF:0000104	IEA	UniRule:UR000254915	F	Very long chain fatty acid elongase 7	ELOVL7	protein	taxon:9606	20260727	UniProt		
UniProtKB	A1L3X0	ELOVL7	enables	GO:0009922	GO_REF:0000116	IEA	RHEA:32727	F	Very long chain fatty acid elongase 7	ELOVL7	protein	taxon:9606	20260727	RHEA		
UniProtKB	A1L3X0	ELOVL7	enables	GO:0009922	GO_REF:0000117	IEA	ARBA:ARBA00044377	F	Very long chain fatty acid elongase 7	ELOVL7	protein	taxon:9606	20260727	UniProt		
UniProtKB	A1L3X0	ELOVL7	enables	GO:0009922	PMID:19826053	EXP		F	Very long chain fatty acid elongase 7	ELOVL7	protein	taxon:9606	20260222	Reactome		
UniProtKB	A1L3X0	ELOVL7	enables	GO:0009922	PMID:20937905	EXP		F	Very long chain fatty acid elongase 7	ELOVL7	protein	taxon:9606	20251027	UniProt		
UniProtKB	A1L3X0	ELOVL7	enables	GO:0009922	PMID:21959040	EXP		F	Very long chain fatty acid elongase 7	ELOVL7	protein	taxon:9606	20251027	UniProt		
UniProtKB	A1L3X0	ELOVL7	enables	GO:0009922	PMID:34117479	EXP		F	Very long chain fatty acid elongase 7	ELOVL7	protein	taxon:9606	20251027	UniProt		
UniProtKB	A1L3X0	ELOVL7	enables	GO:0009922	Reactome:R-HSA-548814	TAS		F	Very long chain fatty acid elongase 7	ELOVL7	protein	taxon:9606	20260222	Reactome		
UniProtKB	A1L3X0	ELOVL7	involved_in	GO:0006633	GO_REF:0000041	IEA	UniPathway:UPA00094	P	Very long chain fatty acid elongase 7	ELOVL7	protein	taxon:9606	20260227	UniProt		
UniProtKB	A1L3X0	ELOVL7	involved_in	GO:0006636	GO_REF:0000104	IEA	UniRule:UR000254915	P	Very long chain fatty acid elongase 7	ELOVL7	protein	taxon:9606	20260727	UniProt		
UniProtKB	A1L3X0	ELOVL7	involved_in	GO:0019367	GO_REF:0000002	IEA	InterPro:IPR033670	P	Very long chain fatty acid elongase 7	ELOVL7	protein	taxon:9606	20260727	InterPro		
UniProtKB	A1L3X0	ELOVL7	involved_in	GO:0019367	GO_REF:0000033	IBA	FB:FBgn0260960|MGI:MGI:1195976|PANTHER:PTN000125390|RGD:620585|UniProtKB:A1L3X0|UniProtKB:Q9BW60|UniProtKB:Q9GZR5|UniProtKB:Q9H5J4|UniProtKB:Q9HB03	P	Very long chain fatty acid elongase 7	ELOVL7	protein	taxon:9606	20211110	GO_Central		
UniProtKB	A1L3X0	ELOVL7	involved_in	GO:0019367	GO_REF:0000104	IEA	UniRule:UR000254915	P	Very long chain fatty acid elongase 7	ELOVL7	protein	taxon:9606	20260727	UniProt		
UniProtKB	A1L3X0	ELOVL7	involved_in	GO:0019367	PMID:19826053	IDA		P	Very long chain fatty acid elongase 7	ELOVL7	protein	taxon:9606	20110412	UniProt		
UniProtKB	A1L3X0	ELOVL7	involved_in	GO:0030148	GO_REF:0000033	IBA	CGD:CAL0000190970|CGD:CAL0000193175|MGI:MGI:1858959|PANTHER:PTN000125390|SGD:S000000630|SGD:S000004364|UniProtKB:Q9BW60	P	Very long chain fatty acid elongase 7	ELOVL7	protein	taxon:9606	20250902	GO_Central		
UniProtKB	A1L3X0	ELOVL7	involved_in	GO:0030497	GO_REF:0000117	IEA	ARBA:ARBA00028259	P	Very long chain fatty acid elongase 7	ELOVL7	protein	taxon:9606	20260727	UniProt		
UniProtKB	A1L3X0	ELOVL7	involved_in	GO:0034625	GO_REF:0000033	IBA	MGI:MGI:1195976|PANTHER:PTN000125390|RGD:620585|UniProtKB:Q9BW60|UniProtKB:Q9HB03|UniProtKB:Q9NYP7|dictyBase:DDB_G0292896	P	Very long chain fatty acid elongase 7	ELOVL7	protein	taxon:9606	20170228	GO_Central		
UniProtKB	A1L3X0	ELOVL7	involved_in	GO:0034625	GO_REF:0000104	IEA	UniRule:UR000254915	P	Very long chain fatty acid elongase 7	ELOVL7	protein	taxon:9606	20260727	UniProt		
UniProtKB	A1L3X0	ELOVL7	involved_in	GO:0034626	GO_REF:0000033	IBA	MGI:MGI:1858960|MGI:MGI:1933331|PANTHER:PTN000125390|RGD:620583|UniProtKB:A0A8V0XEM8|UniProtKB:A1L3X0|UniProtKB:E1BYE9|UniProtKB:Q57X51|UniProtKB:Q9HB03|UniProtKB:Q9NXB9|UniProtKB:Q9NYP7	P	Very long chain fatty acid elongase 7	ELOVL7	protein	taxon:9606	20250902	GO_Central		
UniProtKB	A1L3X0	ELOVL7	involved_in	GO:0034626	GO_REF:0000104	IEA	UniRule:UR000254915	P	Very long chain fatty acid elongase 7	ELOVL7	protein	taxon:9606	20260727	UniProt		
UniProtKB	A1L3X0	ELOVL7	involved_in	GO:0034626	PMID:20937905	IDA		P	Very long chain fatty acid elongase 7	ELOVL7	protein	taxon:9606	20110125	UniProt		
UniProtKB	A1L3X0	ELOVL7	involved_in	GO:0035338	GO_REF:0000104	IEA	UniRule:UR000254915	P	Very long chain fatty acid elongase 7	ELOVL7	protein	taxon:9606	20260727	UniProt		
UniProtKB	A1L3X0	ELOVL7	involved_in	GO:0035338	Reactome:R-HSA-75876	TAS		P	Very long chain fatty acid elongase 7	ELOVL7	protein	taxon:9606	20260316	Reactome		
UniProtKB	A1L3X0	ELOVL7	involved_in	GO:0042761	GO_REF:0000002	IEA	InterPro:IPR033670	P	Very long chain fatty acid elongase 7	ELOVL7	protein	taxon:9606	20260727	InterPro		
UniProtKB	A1L3X0	ELOVL7	involved_in	GO:0042761	GO_REF:0000033	IBA	FB:FBgn0037762|FB:FBgn0260942|MGI:MGI:1195976|MGI:MGI:1858960|PANTHER:PTN000125390|RGD:620583|SGD:S000000630|SGD:S000004364|UniProtKB:A1L3X0|UniProtKB:Q9BW60|UniProtKB:Q9GZR5|UniProtKB:Q9HB03|UniProtKB:Q9NXB9|UniProtKB:Q9NYP7|ZFIN:ZDB-GENE-030131-7672|ZFIN:ZDB-GENE-040426-1767	P	Very long chain fatty acid elongase 7	ELOVL7	protein	taxon:9606	20260528	GO_Central		
UniProtKB	A1L3X0	ELOVL7	involved_in	GO:0042761	GO_REF:0000104	IEA	UniRule:UR000254915	P	Very long chain fatty acid elongase 7	ELOVL7	protein	taxon:9606	20260727	UniProt		
UniProtKB	A1L3X0	ELOVL7	involved_in	GO:0042761	PMID:19826053	IDA		P	Very long chain fatty acid elongase 7	ELOVL7	protein	taxon:9606	20110412	UniProt		
UniProtKB	A1L3X0	ELOVL7	involved_in	GO:0042761	PMID:20937905	IDA		P	Very long chain fatty acid elongase 7	ELOVL7	protein	taxon:9606	20110125	UniProt		
UniProtKB	A1L3X0	ELOVL7	is_active_in	GO:0005789	GO_REF:0000033	IBA	MGI:MGI:1916051|MGI:MGI:1933331|MGI:MGI:2156528|PANTHER:PTN000125390|PomBase:SPAC1639.01c|PomBase:SPAC1B2.03c|SGD:S000000630|SGD:S000003732|SGD:S000004364|UniProtKB:A1L3X0|UniProtKB:Q9BW60|UniProtKB:Q9GZR5|UniProtKB:Q9H5J4|UniProtKB:Q9HB03|UniProtKB:Q9NXB9|UniProtKB:Q9NYP7	C	Very long chain fatty acid elongase 7	ELOVL7	protein	taxon:9606	20260528	GO_Central		
UniProtKB	A1L3X0	ELOVL7	located_in	GO:0005783	GO_REF:0000002	IEA	InterPro:IPR033670	C	Very long chain fatty acid elongase 7	ELOVL7	protein	taxon:9606	20260727	InterPro		
UniProtKB	A1L3X0	ELOVL7	located_in	GO:0005783	PMID:20937905	IDA		C	Very long chain fatty acid elongase 7	ELOVL7	protein	taxon:9606	20110125	UniProt		
UniProtKB	A1L3X0	ELOVL7	located_in	GO:0005789	GO_REF:0000044	IEA	UniProtKB-SubCell:SL-0097	C	Very long chain fatty acid elongase 7	ELOVL7	protein	taxon:9606	20260727	UniProt		
UniProtKB	A1L3X0	ELOVL7	located_in	GO:0005789	GO_REF:0000104	IEA	UniRule:UR000254915	C	Very long chain fatty acid elongase 7	ELOVL7	protein	taxon:9606	20260727	UniProt		
UniProtKB	A1L3X0	ELOVL7	located_in	GO:0005789	GO_REF:0000117	IEA	ARBA:ARBA00028685	C	Very long chain fatty acid elongase 7	ELOVL7	protein	taxon:9606	20260727	UniProt		
UniProtKB	A1L3X0	ELOVL7	located_in	GO:0005789	PMID:20937905	EXP		C	Very long chain fatty acid elongase 7	ELOVL7	protein	taxon:9606	20251027	UniProt		
UniProtKB	A1L3X0	ELOVL7	located_in	GO:0005789	Reactome:R-HSA-548814	TAS		C	Very long chain fatty acid elongase 7	ELOVL7	protein	taxon:9606	20130213	Reactome		
UniProtKB	A1L3X0	ELOVL7	located_in	GO:0005789	Reactome:R-HSA-548815	TAS		C	Very long chain fatty acid elongase 7	ELOVL7	protein	taxon:9606	20130213	Reactome		
UniProtKB	A1L3X0	ELOVL7	located_in	GO:0016020	GO_REF:0000002	IEA	InterPro:IPR002076	C	Very long chain fatty acid elongase 7	ELOVL7	protein	taxon:9606	20260727	InterPro		
UniProtKB	A1L3X0	ELOVL7	located_in	GO:0016020	GO_REF:0000104	IEA	UniRule:UR000254915	C	Very long chain fatty acid elongase 7	ELOVL7	protein	taxon:9606	20260727	UniProt		
UniProtKB	A1L3X4	MT1DP	enables	GO:0005515	PMID:25416956	IPI	UniProtKB:P50222	F	Putative metallothionein MT1DP	MT1DP|MTM	protein	taxon:9606	20260725	IntAct		
UniProtKB	A1L3X4	MT1DP	enables	GO:0005515	PMID:25416956	IPI	UniProtKB:P60370	F	Putative metallothionein MT1DP	MT1DP|MTM	protein	taxon:9606	20260725	IntAct		
UniProtKB	A1L3X4	MT1DP	enables	GO:0005515	PMID:25416956	IPI	UniProtKB:P60411	F	Putative metallothionein MT1DP	MT1DP|MTM	protein	taxon:9606	20260725	IntAct		
UniProtKB	A1L3X4	MT1DP	enables	GO:0046872	GO_REF:0000002	IEA	InterPro:IPR000006|InterPro:IPR017854	F	Putative metallothionein MT1DP	MT1DP|MTM	protein	taxon:9606	20260727	InterPro		
UniProtKB	A1L3X4	MT1DP	enables	GO:0046872	GO_REF:0000033	IBA	MGI:MGI:97171|MGI:MGI:97173|MGI:MGI:99692|PANTHER:PTN000591618|RGD:621252|UniProtKB:P04355|UniProtKB:P13640|UniProtKB:P25713	F	Putative metallothionein MT1DP	MT1DP|MTM	protein	taxon:9606	20250412	GO_Central		
UniProtKB	A1L3X4	MT1DP	involved_in	GO:0006882	GO_REF:0000033	IBA	MGI:MGI:97171|MGI:MGI:97172|MGI:MGI:97173|PANTHER:PTN000591618	P	Putative metallothionein MT1DP	MT1DP|MTM	protein	taxon:9606	20170510	GO_Central		
UniProtKB	A1L3X4	MT1DP	involved_in	GO:0010273	GO_REF:0000033	IBA	MGI:MGI:97171|MGI:MGI:97172|PANTHER:PTN000591618	P	Putative metallothionein MT1DP	MT1DP|MTM	protein	taxon:9606	20170510	GO_Central		
UniProtKB	A1L3X4	MT1DP	involved_in	GO:0071276	GO_REF:0000033	IBA	PANTHER:PTN000591618|UniProtKB:P04731|UniProtKB:P04732|UniProtKB:P04733|UniProtKB:P13640|UniProtKB:P80294|UniProtKB:P80297	P	Putative metallothionein MT1DP	MT1DP|MTM	protein	taxon:9606	20230603	GO_Central		
UniProtKB	A1L3X4	MT1DP	involved_in	GO:0071280	GO_REF:0000033	IBA	PANTHER:PTN000591618|UniProtKB:P13640	P	Putative metallothionein MT1DP	MT1DP|MTM	protein	taxon:9606	20170510	GO_Central		
UniProtKB	A1L3X4	MT1DP	involved_in	GO:0071294	GO_REF:0000033	IBA	MGI:MGI:97171|PANTHER:PTN000591618|UniProtKB:P02795|UniProtKB:P04731|UniProtKB:P04732|UniProtKB:P07438|UniProtKB:P13640|UniProtKB:P80294|UniProtKB:P80297|UniProtKB:Q93083	P	Putative metallothionein MT1DP	MT1DP|MTM	protein	taxon:9606	20170510	GO_Central		
UniProtKB	A1L3X4	MT1DP	is_active_in	GO:0005634	GO_REF:0000033	IBA	PANTHER:PTN000591618|UniProtKB:P04732|UniProtKB:P04733|UniProtKB:P13640|UniProtKB:P80297	C	Putative metallothionein MT1DP	MT1DP|MTM	protein	taxon:9606	20170510	GO_Central		
UniProtKB	A1L3X4	MT1DP	is_active_in	GO:0005737	GO_REF:0000033	IBA	MGI:MGI:97171|MGI:MGI:97173|PANTHER:PTN000591618|RGD:621252|UniProtKB:P04732|UniProtKB:P04733|UniProtKB:P13640|UniProtKB:P25713|UniProtKB:P80297	C	Putative metallothionein MT1DP	MT1DP|MTM	protein	taxon:9606	20240731	GO_Central		
UniProtKB	A1L429	GAGE12B	enables	GO:0005515	PMID:25416956	IPI	UniProtKB:Q8NEA9	F	G antigen 12B/C/D/E	GAGE12B|GAGE12C|GAGE12D|GAGE12E	protein	taxon:9606	20260725	IntAct		
UniProtKB	A1L453	PRSS38	enables	GO:0004252	GO_REF:0000002	IEA	InterPro:IPR001254|InterPro:IPR018114	F	Serine protease 38	PRSS38|MPN2	protein	taxon:9606	20260727	InterPro		
UniProtKB	A1L453	PRSS38	enables	GO:0004252	GO_REF:0000033	IBA	MGI:MGI:1923951|MGI:MGI:88559|PANTHER:PTN000665796|RGD:2444	F	Serine protease 38	PRSS38|MPN2	protein	taxon:9606	20230111	GO_Central		
UniProtKB	A1L453	PRSS38	involved_in	GO:0006508	GO_REF:0000002	IEA	InterPro:IPR001254|InterPro:IPR018114	P	Serine protease 38	PRSS38|MPN2	protein	taxon:9606	20260727	InterPro		
UniProtKB	A1L453	PRSS38	involved_in	GO:0006508	GO_REF:0000033	IBA	MGI:MGI:88558|MGI:MGI:88559|PANTHER:PTN000665796|UniProtKB:Q99895	P	Serine protease 38	PRSS38|MPN2	protein	taxon:9606	20200930	GO_Central		
UniProtKB	A1L453	PRSS38	located_in	GO:0005576	GO_REF:0000044	IEA	UniProtKB-SubCell:SL-0243	C	Serine protease 38	PRSS38|MPN2	protein	taxon:9606	20260727	UniProt		
UniProtKB	A1L4H1	SSC5D	enables	GO:0001968	GO_REF:0000024	ISS	UniProtKB:Q8BV57	F	Soluble scavenger receptor cysteine-rich domain-containing protein SSC5D	SSC5D	protein	taxon:9606	20140214	UniProt		
UniProtKB	A1L4H1	SSC5D	enables	GO:0001968	GO_REF:0000107	IEA	UniProtKB:Q8BV57|ensembl:ENSMUSP00000052126	F	Soluble scavenger receptor cysteine-rich domain-containing protein SSC5D	SSC5D	protein	taxon:9606	20260724	Ensembl		
UniProtKB	A1L4H1	SSC5D	enables	GO:0005044	GO_REF:0000024	ISS	UniProtKB:Q8BV57	F	Soluble scavenger receptor cysteine-rich domain-containing protein SSC5D	SSC5D	protein	taxon:9606	20140214	UniProt		
UniProtKB	A1L4H1	SSC5D	enables	GO:0005044	GO_REF:0000033	IBA	MGI:MGI:3606211|PANTHER:PTN008569615|UniProtKB:Q9UGM3	F	Soluble scavenger receptor cysteine-rich domain-containing protein SSC5D	SSC5D	protein	taxon:9606	20250625	GO_Central		
UniProtKB	A1L4H1	SSC5D	enables	GO:0005044	GO_REF:0000107	IEA	UniProtKB:Q8BV57|ensembl:ENSMUSP00000052126	F	Soluble scavenger receptor cysteine-rich domain-containing protein SSC5D	SSC5D	protein	taxon:9606	20260724	Ensembl		
UniProtKB	A1L4H1	SSC5D	enables	GO:0005515	PMID:25416956	IPI	UniProtKB:P37198	F	Soluble scavenger receptor cysteine-rich domain-containing protein SSC5D	SSC5D	protein	taxon:9606	20260725	IntAct		
UniProtKB	A1L4H1	SSC5D	enables	GO:0005515	PMID:25416956	IPI	UniProtKB:Q13077	F	Soluble scavenger receptor cysteine-rich domain-containing protein SSC5D	SSC5D	protein	taxon:9606	20260725	IntAct		
UniProtKB	A1L4H1	SSC5D	enables	GO:0005515	PMID:25416956	IPI	UniProtKB:Q13503	F	Soluble scavenger receptor cysteine-rich domain-containing protein SSC5D	SSC5D	protein	taxon:9606	20260725	IntAct		
UniProtKB	A1L4H1	SSC5D	enables	GO:0005515	PMID:25416956	IPI	UniProtKB:Q7Z6G3-2	F	Soluble scavenger receptor cysteine-rich domain-containing protein SSC5D	SSC5D	protein	taxon:9606	20260725	IntAct		
UniProtKB	A1L4H1	SSC5D	enables	GO:0005515	PMID:25416956	IPI	UniProtKB:Q96EV8	F	Soluble scavenger receptor cysteine-rich domain-containing protein SSC5D	SSC5D	protein	taxon:9606	20260725	IntAct		
UniProtKB	A1L4H1	SSC5D	enables	GO:0005515	PMID:25416956	IPI	UniProtKB:Q96L14	F	Soluble scavenger receptor cysteine-rich domain-containing protein SSC5D	SSC5D	protein	taxon:9606	20260725	IntAct		
UniProtKB	A1L4H1	SSC5D	enables	GO:0005515	PMID:25416956	IPI	UniProtKB:Q9UPT5	F	Soluble scavenger receptor cysteine-rich domain-containing protein SSC5D	SSC5D	protein	taxon:9606	20260725	IntAct		
UniProtKB	A1L4H1	SSC5D	enables	GO:0005515	PMID:25416956	IPI	UniProtKB:Q9Y6Y8	F	Soluble scavenger receptor cysteine-rich domain-containing protein SSC5D	SSC5D	protein	taxon:9606	20260725	IntAct		
UniProtKB	A1L4H1	SSC5D	enables	GO:0005515	PMID:32296183	IPI	UniProtKB:O00560	F	Soluble scavenger receptor cysteine-rich domain-containing protein SSC5D	SSC5D	protein	taxon:9606	20260725	IntAct		
UniProtKB	A1L4H1	SSC5D	enables	GO:0005515	PMID:32296183	IPI	UniProtKB:P37198	F	Soluble scavenger receptor cysteine-rich domain-containing protein SSC5D	SSC5D	protein	taxon:9606	20260725	IntAct		
UniProtKB	A1L4H1	SSC5D	enables	GO:0005515	PMID:32296183	IPI	UniProtKB:Q13503	F	Soluble scavenger receptor cysteine-rich domain-containing protein SSC5D	SSC5D	protein	taxon:9606	20260725	IntAct		
UniProtKB	A1L4H1	SSC5D	enables	GO:0005515	PMID:32296183	IPI	UniProtKB:Q13526	F	Soluble scavenger receptor cysteine-rich domain-containing protein SSC5D	SSC5D	protein	taxon:9606	20260725	IntAct		
UniProtKB	A1L4H1	SSC5D	enables	GO:0005515	PMID:32296183	IPI	UniProtKB:Q15560	F	Soluble scavenger receptor cysteine-rich domain-containing protein SSC5D	SSC5D	protein	taxon:9606	20260725	IntAct		
UniProtKB	A1L4H1	SSC5D	enables	GO:0005515	PMID:32296183	IPI	UniProtKB:Q6QNY1	F	Soluble scavenger receptor cysteine-rich domain-containing protein SSC5D	SSC5D	protein	taxon:9606	20260725	IntAct		
UniProtKB	A1L4H1	SSC5D	enables	GO:0005515	PMID:32296183	IPI	UniProtKB:Q7Z3Y8	F	Soluble scavenger receptor cysteine-rich domain-containing protein SSC5D	SSC5D	protein	taxon:9606	20260725	IntAct		
UniProtKB	A1L4H1	SSC5D	enables	GO:0005515	PMID:32296183	IPI	UniProtKB:Q7Z6G3-2	F	Soluble scavenger receptor cysteine-rich domain-containing protein SSC5D	SSC5D	protein	taxon:9606	20260725	IntAct		
UniProtKB	A1L4H1	SSC5D	enables	GO:0005515	PMID:32296183	IPI	UniProtKB:Q96BD8	F	Soluble scavenger receptor cysteine-rich domain-containing protein SSC5D	SSC5D	protein	taxon:9606	20260725	IntAct		
UniProtKB	A1L4H1	SSC5D	enables	GO:0005515	PMID:32296183	IPI	UniProtKB:Q96CS2	F	Soluble scavenger receptor cysteine-rich domain-containing protein SSC5D	SSC5D	protein	taxon:9606	20260725	IntAct		
UniProtKB	A1L4H1	SSC5D	enables	GO:0005515	PMID:32296183	IPI	UniProtKB:Q9NX70	F	Soluble scavenger receptor cysteine-rich domain-containing protein SSC5D	SSC5D	protein	taxon:9606	20260725	IntAct		
UniProtKB	A1L4H1	SSC5D	enables	GO:0005515	PMID:32296183	IPI	UniProtKB:Q9P086	F	Soluble scavenger receptor cysteine-rich domain-containing protein SSC5D	SSC5D	protein	taxon:9606	20260725	IntAct		
UniProtKB	A1L4H1	SSC5D	enables	GO:0005515	PMID:32296183	IPI	UniProtKB:Q9UPT5-1	F	Soluble scavenger receptor cysteine-rich domain-containing protein SSC5D	SSC5D	protein	taxon:9606	20260725	IntAct		
UniProtKB	A1L4H1	SSC5D	enables	GO:0005515	PMID:32296183	IPI	UniProtKB:Q9Y6Y8	F	Soluble scavenger receptor cysteine-rich domain-containing protein SSC5D	SSC5D	protein	taxon:9606	20260725	IntAct		
UniProtKB	A1L4H1	SSC5D	enables	GO:0043236	GO_REF:0000024	ISS	UniProtKB:Q8BV57	F	Soluble scavenger receptor cysteine-rich domain-containing protein SSC5D	SSC5D	protein	taxon:9606	20140214	UniProt		
UniProtKB	A1L4H1	SSC5D	enables	GO:0043236	GO_REF:0000107	IEA	UniProtKB:Q8BV57|ensembl:ENSMUSP00000052126	F	Soluble scavenger receptor cysteine-rich domain-containing protein SSC5D	SSC5D	protein	taxon:9606	20260724	Ensembl		
UniProtKB	A1L4H1	SSC5D	enables	GO:0050840	GO_REF:0000024	ISS	UniProtKB:Q8BV57	F	Soluble scavenger receptor cysteine-rich domain-containing protein SSC5D	SSC5D	protein	taxon:9606	20140214	UniProt		
UniProtKB	A1L4H1	SSC5D	enables	GO:0050840	GO_REF:0000107	IEA	UniProtKB:Q8BV57|ensembl:ENSMUSP00000052126	F	Soluble scavenger receptor cysteine-rich domain-containing protein SSC5D	SSC5D	protein	taxon:9606	20260724	Ensembl		
UniProtKB	A1L4H1	SSC5D	involved_in	GO:0006952	GO_REF:0000033	IBA	MGI:MGI:3606211|PANTHER:PTN009038355	P	Soluble scavenger receptor cysteine-rich domain-containing protein SSC5D	SSC5D	protein	taxon:9606	20250625	GO_Central		
UniProtKB	A1L4H1	SSC5D	involved_in	GO:0016192	GO_REF:0000108	IEA	GO:0005044	P	Soluble scavenger receptor cysteine-rich domain-containing protein SSC5D	SSC5D	protein	taxon:9606	20260727	GOC		
UniProtKB	A1L4H1	SSC5D	involved_in	GO:0032717	GO_REF:0000024	ISS	UniProtKB:Q8BV57	P	Soluble scavenger receptor cysteine-rich domain-containing protein SSC5D	SSC5D	protein	taxon:9606	20140214	UniProt		
UniProtKB	A1L4H1	SSC5D	involved_in	GO:0032717	GO_REF:0000107	IEA	UniProtKB:Q8BV57|ensembl:ENSMUSP00000052126	P	Soluble scavenger receptor cysteine-rich domain-containing protein SSC5D	SSC5D	protein	taxon:9606	20260724	Ensembl		
UniProtKB	A1L4H1	SSC5D	involved_in	GO:0042494	GO_REF:0000024	ISS	UniProtKB:Q8BV57	P	Soluble scavenger receptor cysteine-rich domain-containing protein SSC5D	SSC5D	protein	taxon:9606	20140214	UniProt		
UniProtKB	A1L4H1	SSC5D	involved_in	GO:0042494	GO_REF:0000033	IBA	MGI:MGI:3606211|PANTHER:PTN009038355	P	Soluble scavenger receptor cysteine-rich domain-containing protein SSC5D	SSC5D	protein	taxon:9606	20250625	GO_Central		
UniProtKB	A1L4H1	SSC5D	involved_in	GO:0042494	GO_REF:0000107	IEA	UniProtKB:Q8BV57|ensembl:ENSMUSP00000052126	P	Soluble scavenger receptor cysteine-rich domain-containing protein SSC5D	SSC5D	protein	taxon:9606	20260724	Ensembl		
UniProtKB	A1L4H1	SSC5D	involved_in	GO:0050829	GO_REF:0000107	IEA	UniProtKB:Q8BV57|ensembl:ENSMUSP00000052126	P	Soluble scavenger receptor cysteine-rich domain-containing protein SSC5D	SSC5D	protein	taxon:9606	20260724	Ensembl		
UniProtKB	A1L4H1	SSC5D	involved_in	GO:0050830	GO_REF:0000107	IEA	UniProtKB:Q8BV57|ensembl:ENSMUSP00000052126	P	Soluble scavenger receptor cysteine-rich domain-containing protein SSC5D	SSC5D	protein	taxon:9606	20260724	Ensembl		
UniProtKB	A1L4H1	SSC5D	is_active_in	GO:0031012	GO_REF:0000033	IBA	MGI:MGI:3606211|PANTHER:PTN009038355	C	Soluble scavenger receptor cysteine-rich domain-containing protein SSC5D	SSC5D	protein	taxon:9606	20250903	GO_Central		
UniProtKB	A1L4H1	SSC5D	located_in	GO:0005576	GO_REF:0000024	ISS	UniProtKB:Q8BV57	C	Soluble scavenger receptor cysteine-rich domain-containing protein SSC5D	SSC5D	protein	taxon:9606	20140410	UniProt	part_of(UBERON:0001555)	
UniProtKB	A1L4H1	SSC5D	located_in	GO:0005576	GO_REF:0000044	IEA	UniProtKB-SubCell:SL-0243	C	Soluble scavenger receptor cysteine-rich domain-containing protein SSC5D	SSC5D	protein	taxon:9606	20260727	UniProt		
UniProtKB	A1L4H1	SSC5D	located_in	GO:0005576	GO_REF:0000107	IEA	UniProtKB:Q8BV57|ensembl:ENSMUSP00000052126	C	Soluble scavenger receptor cysteine-rich domain-containing protein SSC5D	SSC5D	protein	taxon:9606	20260724	Ensembl		
UniProtKB	A1L4H1	SSC5D	located_in	GO:0005737	GO_REF:0000044	IEA	UniProtKB-SubCell:SL-0086	C	Soluble scavenger receptor cysteine-rich domain-containing protein SSC5D	SSC5D	protein	taxon:9606	20260727	UniProt		
UniProtKB	A1L4H1	SSC5D	located_in	GO:0016020	GO_REF:0000002	IEA	InterPro:IPR001190|InterPro:IPR036772	C	Soluble scavenger receptor cysteine-rich domain-containing protein SSC5D	SSC5D	protein	taxon:9606	20260727	InterPro		
UniProtKB	A1L4H1	SSC5D	located_in	GO:0031012	GO_REF:0000024	ISS	UniProtKB:Q8BV57	C	Soluble scavenger receptor cysteine-rich domain-containing protein SSC5D	SSC5D	protein	taxon:9606	20180912	UniProt		
UniProtKB	A1L4H1	SSC5D	located_in	GO:0031012	GO_REF:0000107	IEA	UniProtKB:Q8BV57|ensembl:ENSMUSP00000052126	C	Soluble scavenger receptor cysteine-rich domain-containing protein SSC5D	SSC5D	protein	taxon:9606	20260724	Ensembl		
UniProtKB	A1L4K1	FSD2	enables	GO:0005515	PMID:25416956	IPI	UniProtKB:O95990-3	F	Fibronectin type III and SPRY domain-containing protein 2	FSD2|SPRYD1	protein	taxon:9606	20260725	IntAct		
UniProtKB	A1L4K1	FSD2	enables	GO:0005515	PMID:25416956	IPI	UniProtKB:P10768	F	Fibronectin type III and SPRY domain-containing protein 2	FSD2|SPRYD1	protein	taxon:9606	20260725	IntAct		
UniProtKB	A1L4K1	FSD2	enables	GO:0005515	PMID:25416956	IPI	UniProtKB:P17024	F	Fibronectin type III and SPRY domain-containing protein 2	FSD2|SPRYD1	protein	taxon:9606	20260725	IntAct		
UniProtKB	A1L4K1	FSD2	enables	GO:0005515	PMID:25416956	IPI	UniProtKB:P28070	F	Fibronectin type III and SPRY domain-containing protein 2	FSD2|SPRYD1	protein	taxon:9606	20260725	IntAct		
UniProtKB	A1L4K1	FSD2	enables	GO:0005515	PMID:25416956	IPI	UniProtKB:P29972	F	Fibronectin type III and SPRY domain-containing protein 2	FSD2|SPRYD1	protein	taxon:9606	20260725	IntAct		
UniProtKB	A1L4K1	FSD2	enables	GO:0005515	PMID:25416956	IPI	UniProtKB:P31146	F	Fibronectin type III and SPRY domain-containing protein 2	FSD2|SPRYD1	protein	taxon:9606	20260725	IntAct		
UniProtKB	A1L4K1	FSD2	enables	GO:0005515	PMID:25416956	IPI	UniProtKB:Q00994	F	Fibronectin type III and SPRY domain-containing protein 2	FSD2|SPRYD1	protein	taxon:9606	20260725	IntAct		
UniProtKB	A1L4K1	FSD2	enables	GO:0005515	PMID:25416956	IPI	UniProtKB:Q06787-8	F	Fibronectin type III and SPRY domain-containing protein 2	FSD2|SPRYD1	protein	taxon:9606	20260725	IntAct		
UniProtKB	A1L4K1	FSD2	enables	GO:0005515	PMID:25416956	IPI	UniProtKB:Q08117	F	Fibronectin type III and SPRY domain-containing protein 2	FSD2|SPRYD1	protein	taxon:9606	20260725	IntAct		
UniProtKB	A1L4K1	FSD2	enables	GO:0005515	PMID:25416956	IPI	UniProtKB:Q14738	F	Fibronectin type III and SPRY domain-containing protein 2	FSD2|SPRYD1	protein	taxon:9606	20260725	IntAct		
UniProtKB	A1L4K1	FSD2	enables	GO:0005515	PMID:25416956	IPI	UniProtKB:Q15973	F	Fibronectin type III and SPRY domain-containing protein 2	FSD2|SPRYD1	protein	taxon:9606	20260725	IntAct		
UniProtKB	A1L4K1	FSD2	enables	GO:0005515	PMID:25416956	IPI	UniProtKB:Q16670	F	Fibronectin type III and SPRY domain-containing protein 2	FSD2|SPRYD1	protein	taxon:9606	20260725	IntAct		
UniProtKB	A1L4K1	FSD2	enables	GO:0005515	PMID:25416956	IPI	UniProtKB:Q3B820	F	Fibronectin type III and SPRY domain-containing protein 2	FSD2|SPRYD1	protein	taxon:9606	20260725	IntAct		
UniProtKB	A1L4K1	FSD2	enables	GO:0005515	PMID:25416956	IPI	UniProtKB:Q53FD0	F	Fibronectin type III and SPRY domain-containing protein 2	FSD2|SPRYD1	protein	taxon:9606	20260725	IntAct		
UniProtKB	A1L4K1	FSD2	enables	GO:0005515	PMID:25416956	IPI	UniProtKB:Q5JS98	F	Fibronectin type III and SPRY domain-containing protein 2	FSD2|SPRYD1	protein	taxon:9606	20260725	IntAct		
UniProtKB	A1L4K1	FSD2	enables	GO:0005515	PMID:25416956	IPI	UniProtKB:Q6NYC8	F	Fibronectin type III and SPRY domain-containing protein 2	FSD2|SPRYD1	protein	taxon:9606	20260725	IntAct		
UniProtKB	A1L4K1	FSD2	enables	GO:0005515	PMID:25416956	IPI	UniProtKB:Q6P1J9	F	Fibronectin type III and SPRY domain-containing protein 2	FSD2|SPRYD1	protein	taxon:9606	20260725	IntAct		
UniProtKB	A1L4K1	FSD2	enables	GO:0005515	PMID:25416956	IPI	UniProtKB:Q6PJG3	F	Fibronectin type III and SPRY domain-containing protein 2	FSD2|SPRYD1	protein	taxon:9606	20260725	IntAct		
UniProtKB	A1L4K1	FSD2	enables	GO:0005515	PMID:25416956	IPI	UniProtKB:Q7Z3B3	F	Fibronectin type III and SPRY domain-containing protein 2	FSD2|SPRYD1	protein	taxon:9606	20260725	IntAct		
UniProtKB	A1L4K1	FSD2	enables	GO:0005515	PMID:25416956	IPI	UniProtKB:Q7Z3I7	F	Fibronectin type III and SPRY domain-containing protein 2	FSD2|SPRYD1	protein	taxon:9606	20260725	IntAct		
UniProtKB	A1L4K1	FSD2	enables	GO:0005515	PMID:25416956	IPI	UniProtKB:Q86VK4	F	Fibronectin type III and SPRY domain-containing protein 2	FSD2|SPRYD1	protein	taxon:9606	20260725	IntAct		
UniProtKB	A1L4K1	FSD2	enables	GO:0005515	PMID:25416956	IPI	UniProtKB:Q86YD7	F	Fibronectin type III and SPRY domain-containing protein 2	FSD2|SPRYD1	protein	taxon:9606	20260725	IntAct		
UniProtKB	A1L4K1	FSD2	enables	GO:0005515	PMID:25416956	IPI	UniProtKB:Q8IY31	F	Fibronectin type III and SPRY domain-containing protein 2	FSD2|SPRYD1	protein	taxon:9606	20260725	IntAct		
UniProtKB	A1L4K1	FSD2	enables	GO:0005515	PMID:25416956	IPI	UniProtKB:Q8N381	F	Fibronectin type III and SPRY domain-containing protein 2	FSD2|SPRYD1	protein	taxon:9606	20260725	IntAct		
UniProtKB	A1L4K1	FSD2	enables	GO:0005515	PMID:25416956	IPI	UniProtKB:Q8N8B7	F	Fibronectin type III and SPRY domain-containing protein 2	FSD2|SPRYD1	protein	taxon:9606	20260725	IntAct		
UniProtKB	A1L4K1	FSD2	enables	GO:0005515	PMID:25416956	IPI	UniProtKB:Q8NEF3	F	Fibronectin type III and SPRY domain-containing protein 2	FSD2|SPRYD1	protein	taxon:9606	20260725	IntAct		
UniProtKB	A1L4K1	FSD2	enables	GO:0005515	PMID:25416956	IPI	UniProtKB:Q8TAU3	F	Fibronectin type III and SPRY domain-containing protein 2	FSD2|SPRYD1	protein	taxon:9606	20260725	IntAct		
UniProtKB	A1L4K1	FSD2	enables	GO:0005515	PMID:25416956	IPI	UniProtKB:Q8TD31-3	F	Fibronectin type III and SPRY domain-containing protein 2	FSD2|SPRYD1	protein	taxon:9606	20260725	IntAct		
UniProtKB	A1L4K1	FSD2	enables	GO:0005515	PMID:25416956	IPI	UniProtKB:Q96BZ8	F	Fibronectin type III and SPRY domain-containing protein 2	FSD2|SPRYD1	protein	taxon:9606	20260725	IntAct		
UniProtKB	A1L4K1	FSD2	enables	GO:0005515	PMID:25416956	IPI	UniProtKB:Q96NC0	F	Fibronectin type III and SPRY domain-containing protein 2	FSD2|SPRYD1	protein	taxon:9606	20260725	IntAct		
UniProtKB	A1L4K1	FSD2	enables	GO:0005515	PMID:25416956	IPI	UniProtKB:Q96SQ5	F	Fibronectin type III and SPRY domain-containing protein 2	FSD2|SPRYD1	protein	taxon:9606	20260725	IntAct		
UniProtKB	A1L4K1	FSD2	enables	GO:0005515	PMID:25416956	IPI	UniProtKB:Q9BXY8	F	Fibronectin type III and SPRY domain-containing protein 2	FSD2|SPRYD1	protein	taxon:9606	20260725	IntAct		
UniProtKB	A1L4K1	FSD2	enables	GO:0005515	PMID:25416956	IPI	UniProtKB:Q9H0A9	F	Fibronectin type III and SPRY domain-containing protein 2	FSD2|SPRYD1	protein	taxon:9606	20260725	IntAct		
UniProtKB	A1L4K1	FSD2	enables	GO:0005515	PMID:25416956	IPI	UniProtKB:Q9H0E9-2	F	Fibronectin type III and SPRY domain-containing protein 2	FSD2|SPRYD1	protein	taxon:9606	20260725	IntAct		
UniProtKB	A1L4K1	FSD2	enables	GO:0005515	PMID:25416956	IPI	UniProtKB:Q9H6F0	F	Fibronectin type III and SPRY domain-containing protein 2	FSD2|SPRYD1	protein	taxon:9606	20260725	IntAct		
UniProtKB	A1L4K1	FSD2	enables	GO:0005515	PMID:25416956	IPI	UniProtKB:Q9H788	F	Fibronectin type III and SPRY domain-containing protein 2	FSD2|SPRYD1	protein	taxon:9606	20260725	IntAct		
UniProtKB	A1L4K1	FSD2	enables	GO:0005515	PMID:25416956	IPI	UniProtKB:Q9H788-2	F	Fibronectin type III and SPRY domain-containing protein 2	FSD2|SPRYD1	protein	taxon:9606	20260725	IntAct		
UniProtKB	A1L4K1	FSD2	enables	GO:0005515	PMID:25416956	IPI	UniProtKB:Q9HC52	F	Fibronectin type III and SPRY domain-containing protein 2	FSD2|SPRYD1	protein	taxon:9606	20260725	IntAct		
UniProtKB	A1L4K1	FSD2	enables	GO:0005515	PMID:25416956	IPI	UniProtKB:Q9P0T4	F	Fibronectin type III and SPRY domain-containing protein 2	FSD2|SPRYD1	protein	taxon:9606	20260725	IntAct		
UniProtKB	A1L4K1	FSD2	enables	GO:0005515	PMID:25416956	IPI	UniProtKB:Q9UGP5-2	F	Fibronectin type III and SPRY domain-containing protein 2	FSD2|SPRYD1	protein	taxon:9606	20260725	IntAct		
UniProtKB	A1L4K1	FSD2	enables	GO:0005515	PMID:25416956	IPI	UniProtKB:Q9UIE0	F	Fibronectin type III and SPRY domain-containing protein 2	FSD2|SPRYD1	protein	taxon:9606	20260725	IntAct		
UniProtKB	A1L4K1	FSD2	enables	GO:0005515	PMID:25416956	IPI	UniProtKB:Q9Y3B7	F	Fibronectin type III and SPRY domain-containing protein 2	FSD2|SPRYD1	protein	taxon:9606	20260725	IntAct		
UniProtKB	A1L4K1	FSD2	enables	GO:0005515	PMID:25910212	IPI	UniProtKB:Q6P1J9	F	Fibronectin type III and SPRY domain-containing protein 2	FSD2|SPRYD1	protein	taxon:9606	20260725	IntAct		
UniProtKB	A1L4K1	FSD2	enables	GO:0005515	PMID:31515488	IPI	UniProtKB:P10768	F	Fibronectin type III and SPRY domain-containing protein 2	FSD2|SPRYD1	protein	taxon:9606	20260725	IntAct		
UniProtKB	A1L4K1	FSD2	enables	GO:0005515	PMID:31515488	IPI	UniProtKB:P31146	F	Fibronectin type III and SPRY domain-containing protein 2	FSD2|SPRYD1	protein	taxon:9606	20260725	IntAct		
UniProtKB	A1L4K1	FSD2	enables	GO:0005515	PMID:31515488	IPI	UniProtKB:Q08117	F	Fibronectin type III and SPRY domain-containing protein 2	FSD2|SPRYD1	protein	taxon:9606	20260725	IntAct		
UniProtKB	A1L4K1	FSD2	enables	GO:0005515	PMID:31515488	IPI	UniProtKB:Q6P1J9	F	Fibronectin type III and SPRY domain-containing protein 2	FSD2|SPRYD1	protein	taxon:9606	20260725	IntAct		
UniProtKB	A1L4K1	FSD2	enables	GO:0005515	PMID:32296183	IPI	UniProtKB:O14964	F	Fibronectin type III and SPRY domain-containing protein 2	FSD2|SPRYD1	protein	taxon:9606	20260725	IntAct		
UniProtKB	A1L4K1	FSD2	enables	GO:0005515	PMID:32296183	IPI	UniProtKB:O43482	F	Fibronectin type III and SPRY domain-containing protein 2	FSD2|SPRYD1	protein	taxon:9606	20260725	IntAct		
UniProtKB	A1L4K1	FSD2	enables	GO:0005515	PMID:32296183	IPI	UniProtKB:O43602-2	F	Fibronectin type III and SPRY domain-containing protein 2	FSD2|SPRYD1	protein	taxon:9606	20260725	IntAct		
UniProtKB	A1L4K1	FSD2	enables	GO:0005515	PMID:32296183	IPI	UniProtKB:O60645	F	Fibronectin type III and SPRY domain-containing protein 2	FSD2|SPRYD1	protein	taxon:9606	20260725	IntAct		
UniProtKB	A1L4K1	FSD2	enables	GO:0005515	PMID:32296183	IPI	UniProtKB:O60941-5	F	Fibronectin type III and SPRY domain-containing protein 2	FSD2|SPRYD1	protein	taxon:9606	20260725	IntAct		
UniProtKB	A1L4K1	FSD2	enables	GO:0005515	PMID:32296183	IPI	UniProtKB:O76064	F	Fibronectin type III and SPRY domain-containing protein 2	FSD2|SPRYD1	protein	taxon:9606	20260725	IntAct		
UniProtKB	A1L4K1	FSD2	enables	GO:0005515	PMID:32296183	IPI	UniProtKB:O95295	F	Fibronectin type III and SPRY domain-containing protein 2	FSD2|SPRYD1	protein	taxon:9606	20260725	IntAct		
UniProtKB	A1L4K1	FSD2	enables	GO:0005515	PMID:32296183	IPI	UniProtKB:O95363	F	Fibronectin type III and SPRY domain-containing protein 2	FSD2|SPRYD1	protein	taxon:9606	20260725	IntAct		
UniProtKB	A1L4K1	FSD2	enables	GO:0005515	PMID:32296183	IPI	UniProtKB:P0CB47	F	Fibronectin type III and SPRY domain-containing protein 2	FSD2|SPRYD1	protein	taxon:9606	20260725	IntAct		
UniProtKB	A1L4K1	FSD2	enables	GO:0005515	PMID:32296183	IPI	UniProtKB:P10768	F	Fibronectin type III and SPRY domain-containing protein 2	FSD2|SPRYD1	protein	taxon:9606	20260725	IntAct		
UniProtKB	A1L4K1	FSD2	enables	GO:0005515	PMID:32296183	IPI	UniProtKB:P13682	F	Fibronectin type III and SPRY domain-containing protein 2	FSD2|SPRYD1	protein	taxon:9606	20260725	IntAct		
UniProtKB	A1L4K1	FSD2	enables	GO:0005515	PMID:32296183	IPI	UniProtKB:P31146	F	Fibronectin type III and SPRY domain-containing protein 2	FSD2|SPRYD1	protein	taxon:9606	20260725	IntAct		
UniProtKB	A1L4K1	FSD2	enables	GO:0005515	PMID:32296183	IPI	UniProtKB:P36508	F	Fibronectin type III and SPRY domain-containing protein 2	FSD2|SPRYD1	protein	taxon:9606	20260725	IntAct		
UniProtKB	A1L4K1	FSD2	enables	GO:0005515	PMID:32296183	IPI	UniProtKB:P53365	F	Fibronectin type III and SPRY domain-containing protein 2	FSD2|SPRYD1	protein	taxon:9606	20260725	IntAct		
UniProtKB	A1L4K1	FSD2	enables	GO:0005515	PMID:32296183	IPI	UniProtKB:P56524-2	F	Fibronectin type III and SPRY domain-containing protein 2	FSD2|SPRYD1	protein	taxon:9606	20260725	IntAct		
UniProtKB	A1L4K1	FSD2	enables	GO:0005515	PMID:32296183	IPI	UniProtKB:P78358	F	Fibronectin type III and SPRY domain-containing protein 2	FSD2|SPRYD1	protein	taxon:9606	20260725	IntAct		
UniProtKB	A1L4K1	FSD2	enables	GO:0005515	PMID:32296183	IPI	UniProtKB:Q00994	F	Fibronectin type III and SPRY domain-containing protein 2	FSD2|SPRYD1	protein	taxon:9606	20260725	IntAct		
UniProtKB	A1L4K1	FSD2	enables	GO:0005515	PMID:32296183	IPI	UniProtKB:Q07002	F	Fibronectin type III and SPRY domain-containing protein 2	FSD2|SPRYD1	protein	taxon:9606	20260725	IntAct		
UniProtKB	A1L4K1	FSD2	enables	GO:0005515	PMID:32296183	IPI	UniProtKB:Q08117-2	F	Fibronectin type III and SPRY domain-containing protein 2	FSD2|SPRYD1	protein	taxon:9606	20260725	IntAct		
UniProtKB	A1L4K1	FSD2	enables	GO:0005515	PMID:32296183	IPI	UniProtKB:Q14119	F	Fibronectin type III and SPRY domain-containing protein 2	FSD2|SPRYD1	protein	taxon:9606	20260725	IntAct		
UniProtKB	A1L4K1	FSD2	enables	GO:0005515	PMID:32296183	IPI	UniProtKB:Q2TBA0	F	Fibronectin type III and SPRY domain-containing protein 2	FSD2|SPRYD1	protein	taxon:9606	20260725	IntAct		
UniProtKB	A1L4K1	FSD2	enables	GO:0005515	PMID:32296183	IPI	UniProtKB:Q2TBE0	F	Fibronectin type III and SPRY domain-containing protein 2	FSD2|SPRYD1	protein	taxon:9606	20260725	IntAct		
UniProtKB	A1L4K1	FSD2	enables	GO:0005515	PMID:32296183	IPI	UniProtKB:Q3SY00	F	Fibronectin type III and SPRY domain-containing protein 2	FSD2|SPRYD1	protein	taxon:9606	20260725	IntAct		
UniProtKB	A1L4K1	FSD2	enables	GO:0005515	PMID:32296183	IPI	UniProtKB:Q5T619	F	Fibronectin type III and SPRY domain-containing protein 2	FSD2|SPRYD1	protein	taxon:9606	20260725	IntAct		
UniProtKB	A1L4K1	FSD2	enables	GO:0005515	PMID:32296183	IPI	UniProtKB:Q5W5X9-3	F	Fibronectin type III and SPRY domain-containing protein 2	FSD2|SPRYD1	protein	taxon:9606	20260725	IntAct		
UniProtKB	A1L4K1	FSD2	enables	GO:0005515	PMID:32296183	IPI	UniProtKB:Q6NX45	F	Fibronectin type III and SPRY domain-containing protein 2	FSD2|SPRYD1	protein	taxon:9606	20260725	IntAct		
UniProtKB	A1L4K1	FSD2	enables	GO:0005515	PMID:32296183	IPI	UniProtKB:Q6NYC8	F	Fibronectin type III and SPRY domain-containing protein 2	FSD2|SPRYD1	protein	taxon:9606	20260725	IntAct		
UniProtKB	A1L4K1	FSD2	enables	GO:0005515	PMID:32296183	IPI	UniProtKB:Q6ZNE5	F	Fibronectin type III and SPRY domain-containing protein 2	FSD2|SPRYD1	protein	taxon:9606	20260725	IntAct		
UniProtKB	A1L4K1	FSD2	enables	GO:0005515	PMID:32296183	IPI	UniProtKB:Q86VK4-3	F	Fibronectin type III and SPRY domain-containing protein 2	FSD2|SPRYD1	protein	taxon:9606	20260725	IntAct		
UniProtKB	A1L4K1	FSD2	enables	GO:0005515	PMID:32296183	IPI	UniProtKB:Q86YD7	F	Fibronectin type III and SPRY domain-containing protein 2	FSD2|SPRYD1	protein	taxon:9606	20260725	IntAct		
UniProtKB	A1L4K1	FSD2	enables	GO:0005515	PMID:32296183	IPI	UniProtKB:Q8IVT4	F	Fibronectin type III and SPRY domain-containing protein 2	FSD2|SPRYD1	protein	taxon:9606	20260725	IntAct		
UniProtKB	A1L4K1	FSD2	enables	GO:0005515	PMID:32296183	IPI	UniProtKB:Q8IYE0	F	Fibronectin type III and SPRY domain-containing protein 2	FSD2|SPRYD1	protein	taxon:9606	20260725	IntAct		
UniProtKB	A1L4K1	FSD2	enables	GO:0005515	PMID:32296183	IPI	UniProtKB:Q8TAB5	F	Fibronectin type III and SPRY domain-containing protein 2	FSD2|SPRYD1	protein	taxon:9606	20260725	IntAct		
UniProtKB	A1L4K1	FSD2	enables	GO:0005515	PMID:32296183	IPI	UniProtKB:Q8TAU3	F	Fibronectin type III and SPRY domain-containing protein 2	FSD2|SPRYD1	protein	taxon:9606	20260725	IntAct		
UniProtKB	A1L4K1	FSD2	enables	GO:0005515	PMID:32296183	IPI	UniProtKB:Q8TBB1	F	Fibronectin type III and SPRY domain-containing protein 2	FSD2|SPRYD1	protein	taxon:9606	20260725	IntAct		
UniProtKB	A1L4K1	FSD2	enables	GO:0005515	PMID:32296183	IPI	UniProtKB:Q8TD31-3	F	Fibronectin type III and SPRY domain-containing protein 2	FSD2|SPRYD1	protein	taxon:9606	20260725	IntAct		
UniProtKB	A1L4K1	FSD2	enables	GO:0005515	PMID:32296183	IPI	UniProtKB:Q8WWY3	F	Fibronectin type III and SPRY domain-containing protein 2	FSD2|SPRYD1	protein	taxon:9606	20260725	IntAct		
UniProtKB	A1L4K1	FSD2	enables	GO:0005515	PMID:32296183	IPI	UniProtKB:Q969G3	F	Fibronectin type III and SPRY domain-containing protein 2	FSD2|SPRYD1	protein	taxon:9606	20260725	IntAct		
UniProtKB	A1L4K1	FSD2	enables	GO:0005515	PMID:32296183	IPI	UniProtKB:Q96AL5	F	Fibronectin type III and SPRY domain-containing protein 2	FSD2|SPRYD1	protein	taxon:9606	20260725	IntAct		
UniProtKB	A1L4K1	FSD2	enables	GO:0005515	PMID:32296183	IPI	UniProtKB:Q96BZ8	F	Fibronectin type III and SPRY domain-containing protein 2	FSD2|SPRYD1	protein	taxon:9606	20260725	IntAct		
UniProtKB	A1L4K1	FSD2	enables	GO:0005515	PMID:32296183	IPI	UniProtKB:Q96EG3	F	Fibronectin type III and SPRY domain-containing protein 2	FSD2|SPRYD1	protein	taxon:9606	20260725	IntAct		
UniProtKB	A1L4K1	FSD2	enables	GO:0005515	PMID:32296183	IPI	UniProtKB:Q96EZ8	F	Fibronectin type III and SPRY domain-containing protein 2	FSD2|SPRYD1	protein	taxon:9606	20260725	IntAct		
UniProtKB	A1L4K1	FSD2	enables	GO:0005515	PMID:32296183	IPI	UniProtKB:Q96HB5	F	Fibronectin type III and SPRY domain-containing protein 2	FSD2|SPRYD1	protein	taxon:9606	20260725	IntAct		
UniProtKB	A1L4K1	FSD2	enables	GO:0005515	PMID:32296183	IPI	UniProtKB:Q96HP4	F	Fibronectin type III and SPRY domain-containing protein 2	FSD2|SPRYD1	protein	taxon:9606	20260725	IntAct		
UniProtKB	A1L4K1	FSD2	enables	GO:0005515	PMID:32296183	IPI	UniProtKB:Q96PV4	F	Fibronectin type III and SPRY domain-containing protein 2	FSD2|SPRYD1	protein	taxon:9606	20260725	IntAct		
UniProtKB	A1L4K1	FSD2	enables	GO:0005515	PMID:32296183	IPI	UniProtKB:Q96SQ5	F	Fibronectin type III and SPRY domain-containing protein 2	FSD2|SPRYD1	protein	taxon:9606	20260725	IntAct		
UniProtKB	A1L4K1	FSD2	enables	GO:0005515	PMID:32296183	IPI	UniProtKB:Q99633	F	Fibronectin type III and SPRY domain-containing protein 2	FSD2|SPRYD1	protein	taxon:9606	20260725	IntAct		
UniProtKB	A1L4K1	FSD2	enables	GO:0005515	PMID:32296183	IPI	UniProtKB:Q9BQ89	F	Fibronectin type III and SPRY domain-containing protein 2	FSD2|SPRYD1	protein	taxon:9606	20260725	IntAct		
UniProtKB	A1L4K1	FSD2	enables	GO:0005515	PMID:32296183	IPI	UniProtKB:Q9BT49	F	Fibronectin type III and SPRY domain-containing protein 2	FSD2|SPRYD1	protein	taxon:9606	20260725	IntAct		
UniProtKB	A1L4K1	FSD2	enables	GO:0005515	PMID:32296183	IPI	UniProtKB:Q9BWG6	F	Fibronectin type III and SPRY domain-containing protein 2	FSD2|SPRYD1	protein	taxon:9606	20260725	IntAct		
UniProtKB	A1L4K1	FSD2	enables	GO:0005515	PMID:32296183	IPI	UniProtKB:Q9H0A9-2	F	Fibronectin type III and SPRY domain-containing protein 2	FSD2|SPRYD1	protein	taxon:9606	20260725	IntAct		
UniProtKB	A1L4K1	FSD2	enables	GO:0005515	PMID:32296183	IPI	UniProtKB:Q9H0E9-2	F	Fibronectin type III and SPRY domain-containing protein 2	FSD2|SPRYD1	protein	taxon:9606	20260725	IntAct		
UniProtKB	A1L4K1	FSD2	enables	GO:0005515	PMID:32296183	IPI	UniProtKB:Q9H0I2	F	Fibronectin type III and SPRY domain-containing protein 2	FSD2|SPRYD1	protein	taxon:9606	20260725	IntAct		
UniProtKB	A1L4K1	FSD2	enables	GO:0005515	PMID:32296183	IPI	UniProtKB:Q9H788	F	Fibronectin type III and SPRY domain-containing protein 2	FSD2|SPRYD1	protein	taxon:9606	20260725	IntAct		
UniProtKB	A1L4K1	FSD2	enables	GO:0005515	PMID:32296183	IPI	UniProtKB:Q9H9D4	F	Fibronectin type III and SPRY domain-containing protein 2	FSD2|SPRYD1	protein	taxon:9606	20260725	IntAct		
UniProtKB	A1L4K1	FSD2	enables	GO:0005515	PMID:32296183	IPI	UniProtKB:Q9HC52	F	Fibronectin type III and SPRY domain-containing protein 2	FSD2|SPRYD1	protein	taxon:9606	20260725	IntAct		
UniProtKB	A1L4K1	FSD2	enables	GO:0005515	PMID:32296183	IPI	UniProtKB:Q9P0T4	F	Fibronectin type III and SPRY domain-containing protein 2	FSD2|SPRYD1	protein	taxon:9606	20260725	IntAct		
UniProtKB	A1L4K1	FSD2	enables	GO:0005515	PMID:32296183	IPI	UniProtKB:Q9P1Y5-2	F	Fibronectin type III and SPRY domain-containing protein 2	FSD2|SPRYD1	protein	taxon:9606	20260725	IntAct		
UniProtKB	A1L4K1	FSD2	enables	GO:0005515	PMID:32296183	IPI	UniProtKB:Q9P2K3-2	F	Fibronectin type III and SPRY domain-containing protein 2	FSD2|SPRYD1	protein	taxon:9606	20260725	IntAct		
UniProtKB	A1L4K1	FSD2	enables	GO:0005515	PMID:32296183	IPI	UniProtKB:Q9UJV3-2	F	Fibronectin type III and SPRY domain-containing protein 2	FSD2|SPRYD1	protein	taxon:9606	20260725	IntAct		
UniProtKB	A1L4K1	FSD2	enables	GO:0005515	PMID:32296183	IPI	UniProtKB:Q9UK33	F	Fibronectin type III and SPRY domain-containing protein 2	FSD2|SPRYD1	protein	taxon:9606	20260725	IntAct		
UniProtKB	A1L4K1	FSD2	enables	GO:0005515	PMID:32296183	IPI	UniProtKB:Q9ULD5	F	Fibronectin type III and SPRY domain-containing protein 2	FSD2|SPRYD1	protein	taxon:9606	20260725	IntAct		
UniProtKB	A1L4K1	FSD2	enables	GO:0005515	PMID:32296183	IPI	UniProtKB:Q9ULM2	F	Fibronectin type III and SPRY domain-containing protein 2	FSD2|SPRYD1	protein	taxon:9606	20260725	IntAct		
UniProtKB	A1L4K1	FSD2	enables	GO:0005515	PMID:32296183	IPI	UniProtKB:Q9Y247	F	Fibronectin type III and SPRY domain-containing protein 2	FSD2|SPRYD1	protein	taxon:9606	20260725	IntAct		
UniProtKB	A1L4K1	FSD2	enables	GO:0005515	PMID:32296183	IPI	UniProtKB:Q9Y2P0	F	Fibronectin type III and SPRY domain-containing protein 2	FSD2|SPRYD1	protein	taxon:9606	20260725	IntAct		
UniProtKB	A1L4K1	FSD2	enables	GO:0005515	PMID:32296183	IPI	UniProtKB:Q9Y3B7	F	Fibronectin type III and SPRY domain-containing protein 2	FSD2|SPRYD1	protein	taxon:9606	20260725	IntAct		
UniProtKB	A1L4K1	FSD2	enables	GO:0005515	PMID:33961781	IPI	UniProtKB:P10768	F	Fibronectin type III and SPRY domain-containing protein 2	FSD2|SPRYD1	protein	taxon:9606	20260725	IntAct		
UniProtKB	A1L4K1	FSD2	enables	GO:0005515	PMID:40205054	IPI	UniProtKB:O95295	F	Fibronectin type III and SPRY domain-containing protein 2	FSD2|SPRYD1	protein	taxon:9606	20260725	IntAct		
UniProtKB	A1L4K1	FSD2	enables	GO:0005515	PMID:40205054	IPI	UniProtKB:P10768	F	Fibronectin type III and SPRY domain-containing protein 2	FSD2|SPRYD1	protein	taxon:9606	20260725	IntAct		
UniProtKB	A1L4K1	FSD2	located_in	GO:0005634	GO_REF:0000024	ISS	UniProtKB:H0UZ81	C	Fibronectin type III and SPRY domain-containing protein 2	FSD2|SPRYD1	protein	taxon:9606	20180727	UniProt		
UniProtKB	A1L4K1	FSD2	located_in	GO:0005634	GO_REF:0000024	ISS	UniProtKB:H0UZ81	C	Fibronectin type III and SPRY domain-containing protein 2	FSD2|SPRYD1	protein	taxon:9606	20251027	UniProt		
UniProtKB	A1L4K1	FSD2	located_in	GO:0005634	GO_REF:0000044	IEA	UniProtKB-SubCell:SL-0191	C	Fibronectin type III and SPRY domain-containing protein 2	FSD2|SPRYD1	protein	taxon:9606	20260727	UniProt		
UniProtKB	A1L4K1	FSD2	located_in	GO:0016529	GO_REF:0000024	ISS	UniProtKB:H0UZ81	C	Fibronectin type III and SPRY domain-containing protein 2	FSD2|SPRYD1	protein	taxon:9606	20180727	UniProt		
UniProtKB	A1L4K1	FSD2	located_in	GO:0016529	GO_REF:0000024	ISS	UniProtKB:H0UZ81	C	Fibronectin type III and SPRY domain-containing protein 2	FSD2|SPRYD1	protein	taxon:9606	20251027	UniProt		
UniProtKB	A1L4K1	FSD2	located_in	GO:0016529	GO_REF:0000044	IEA	UniProtKB-SubCell:SL-0239	C	Fibronectin type III and SPRY domain-containing protein 2	FSD2|SPRYD1	protein	taxon:9606	20260727	UniProt		
UniProtKB	A1L4K1	FSD2	located_in	GO:0048471	GO_REF:0000024	ISS	UniProtKB:H0UZ81	C	Fibronectin type III and SPRY domain-containing protein 2	FSD2|SPRYD1	protein	taxon:9606	20180727	UniProt		
UniProtKB	A1L4K1	FSD2	located_in	GO:0048471	GO_REF:0000044	IEA	UniProtKB-SubCell:SL-0198	C	Fibronectin type III and SPRY domain-containing protein 2	FSD2|SPRYD1	protein	taxon:9606	20260727	UniProt		
UniProtKB	A1X283	SH3PXD2B	enables	GO:0005515	PMID:19755710	IPI	UniProtKB:Q86UR1	F	SH3 and PX domain-containing protein 2B	SH3PXD2B|FAD49|KIAA1295|TKS4	protein	taxon:9606	20110719	UniProt		
UniProtKB	A1X283	SH3PXD2B	enables	GO:0005515	PMID:20609497	IPI	UniProtKB:Q86UR1	F	SH3 and PX domain-containing protein 2B	SH3PXD2B|FAD49|KIAA1295|TKS4	protein	taxon:9606	20110629	UniProt		
UniProtKB	A1X283	SH3PXD2B	enables	GO:0010314	GO_REF:0000024	ISS	UniProtKB:A2AAY5	F	SH3 and PX domain-containing protein 2B	SH3PXD2B|FAD49|KIAA1295|TKS4	protein	taxon:9606	20090120	UniProt		
UniProtKB	A1X283	SH3PXD2B	enables	GO:0010314	GO_REF:0000107	IEA	UniProtKB:A2AAY5|ensembl:ENSMUSP00000044276	F	SH3 and PX domain-containing protein 2B	SH3PXD2B|FAD49|KIAA1295|TKS4	protein	taxon:9606	20260724	Ensembl		
UniProtKB	A1X283	SH3PXD2B	enables	GO:0016176	GO_REF:0000033	IBA	MGI:MGI:1919143|MGI:MGI:97283|PANTHER:PTN001038806|RGD:61307|UniProtKB:Q15080	F	SH3 and PX domain-containing protein 2B	SH3PXD2B|FAD49|KIAA1295|TKS4	protein	taxon:9606	20210904	GO_Central		
UniProtKB	A1X283	SH3PXD2B	enables	GO:0032266	GO_REF:0000024	ISS	UniProtKB:A2AAY5	F	SH3 and PX domain-containing protein 2B	SH3PXD2B|FAD49|KIAA1295|TKS4	protein	taxon:9606	20090120	UniProt		
UniProtKB	A1X283	SH3PXD2B	enables	GO:0032266	GO_REF:0000107	IEA	UniProtKB:A2AAY5|ensembl:ENSMUSP00000044276	F	SH3 and PX domain-containing protein 2B	SH3PXD2B|FAD49|KIAA1295|TKS4	protein	taxon:9606	20260724	Ensembl		
UniProtKB	A1X283	SH3PXD2B	enables	GO:0035091	GO_REF:0000002	IEA	InterPro:IPR001683|InterPro:IPR036871	F	SH3 and PX domain-containing protein 2B	SH3PXD2B|FAD49|KIAA1295|TKS4	protein	taxon:9606	20260727	InterPro		
UniProtKB	A1X283	SH3PXD2B	enables	GO:0042169	GO_REF:0000024	ISS	UniProtKB:A2AAY5	F	SH3 and PX domain-containing protein 2B	SH3PXD2B|FAD49|KIAA1295|TKS4	protein	taxon:9606	20090120	UniProt		
UniProtKB	A1X283	SH3PXD2B	enables	GO:0042169	GO_REF:0000107	IEA	UniProtKB:A2AAY5|ensembl:ENSMUSP00000044276	F	SH3 and PX domain-containing protein 2B	SH3PXD2B|FAD49|KIAA1295|TKS4	protein	taxon:9606	20260724	Ensembl		
UniProtKB	A1X283	SH3PXD2B	enables	GO:0070273	GO_REF:0000107	IEA	UniProtKB:A2AAY5|ensembl:ENSMUSP00000044276	F	SH3 and PX domain-containing protein 2B	SH3PXD2B|FAD49|KIAA1295|TKS4	protein	taxon:9606	20260724	Ensembl		
UniProtKB	A1X283	SH3PXD2B	enables	GO:0080025	GO_REF:0000024	ISS	UniProtKB:A2AAY5	F	SH3 and PX domain-containing protein 2B	SH3PXD2B|FAD49|KIAA1295|TKS4	protein	taxon:9606	20090120	UniProt		
UniProtKB	A1X283	SH3PXD2B	enables	GO:0080025	GO_REF:0000107	IEA	UniProtKB:A2AAY5|ensembl:ENSMUSP00000044276	F	SH3 and PX domain-containing protein 2B	SH3PXD2B|FAD49|KIAA1295|TKS4	protein	taxon:9606	20260724	Ensembl		
UniProtKB	A1X283	SH3PXD2B	involved_in	GO:0001501	GO_REF:0000107	IEA	UniProtKB:A2AAY5|ensembl:ENSMUSP00000044276	P	SH3 and PX domain-containing protein 2B	SH3PXD2B|FAD49|KIAA1295|TKS4	protein	taxon:9606	20260724	Ensembl		
UniProtKB	A1X283	SH3PXD2B	involved_in	GO:0001501	PMID:20137777	IMP		P	SH3 and PX domain-containing protein 2B	SH3PXD2B|FAD49|KIAA1295|TKS4	protein	taxon:9606	20110224	UniProt		
UniProtKB	A1X283	SH3PXD2B	involved_in	GO:0001654	GO_REF:0000107	IEA	UniProtKB:A2AAY5|ensembl:ENSMUSP00000044276	P	SH3 and PX domain-containing protein 2B	SH3PXD2B|FAD49|KIAA1295|TKS4	protein	taxon:9606	20260724	Ensembl		
UniProtKB	A1X283	SH3PXD2B	involved_in	GO:0001654	GO_REF:0000117	IEA	ARBA:ARBA00027551	P	SH3 and PX domain-containing protein 2B	SH3PXD2B|FAD49|KIAA1295|TKS4	protein	taxon:9606	20260727	UniProt		
UniProtKB	A1X283	SH3PXD2B	involved_in	GO:0001654	PMID:20137777	IMP		P	SH3 and PX domain-containing protein 2B	SH3PXD2B|FAD49|KIAA1295|TKS4	protein	taxon:9606	20110224	UniProt		
UniProtKB	A1X283	SH3PXD2B	involved_in	GO:0002051	GO_REF:0000107	IEA	UniProtKB:A2AAY5|ensembl:ENSMUSP00000044276	P	SH3 and PX domain-containing protein 2B	SH3PXD2B|FAD49|KIAA1295|TKS4	protein	taxon:9606	20260724	Ensembl		
UniProtKB	A1X283	SH3PXD2B	involved_in	GO:0006801	GO_REF:0000117	IEA	ARBA:ARBA00043420	P	SH3 and PX domain-containing protein 2B	SH3PXD2B|FAD49|KIAA1295|TKS4	protein	taxon:9606	20260727	UniProt		
UniProtKB	A1X283	SH3PXD2B	involved_in	GO:0006801	PMID:19755710	IDA		P	SH3 and PX domain-containing protein 2B	SH3PXD2B|FAD49|KIAA1295|TKS4	protein	taxon:9606	20110719	UniProt		
UniProtKB	A1X283	SH3PXD2B	involved_in	GO:0007507	GO_REF:0000107	IEA	UniProtKB:A2AAY5|ensembl:ENSMUSP00000044276	P	SH3 and PX domain-containing protein 2B	SH3PXD2B|FAD49|KIAA1295|TKS4	protein	taxon:9606	20260724	Ensembl		
UniProtKB	A1X283	SH3PXD2B	involved_in	GO:0007507	GO_REF:0000117	IEA	ARBA:ARBA00028650	P	SH3 and PX domain-containing protein 2B	SH3PXD2B|FAD49|KIAA1295|TKS4	protein	taxon:9606	20260727	UniProt		
UniProtKB	A1X283	SH3PXD2B	involved_in	GO:0007507	PMID:20137777	IMP		P	SH3 and PX domain-containing protein 2B	SH3PXD2B|FAD49|KIAA1295|TKS4	protein	taxon:9606	20110224	UniProt		
UniProtKB	A1X283	SH3PXD2B	involved_in	GO:0010628	GO_REF:0000107	IEA	UniProtKB:A2AAY5|ensembl:ENSMUSP00000044276	P	SH3 and PX domain-containing protein 2B	SH3PXD2B|FAD49|KIAA1295|TKS4	protein	taxon:9606	20260724	Ensembl		
UniProtKB	A1X283	SH3PXD2B	involved_in	GO:0022617	PMID:19755710	IMP		P	SH3 and PX domain-containing protein 2B	SH3PXD2B|FAD49|KIAA1295|TKS4	protein	taxon:9606	20110719	UniProt		
UniProtKB	A1X283	SH3PXD2B	involved_in	GO:0040018	GO_REF:0000107	IEA	UniProtKB:A2AAY5|ensembl:ENSMUSP00000044276	P	SH3 and PX domain-containing protein 2B	SH3PXD2B|FAD49|KIAA1295|TKS4	protein	taxon:9606	20260724	Ensembl		
UniProtKB	A1X283	SH3PXD2B	involved_in	GO:0042554	GO_REF:0000033	IBA	MGI:MGI:97283|PANTHER:PTN001038806|UniProtKB:P14598|UniProtKB:Q15080	P	SH3 and PX domain-containing protein 2B	SH3PXD2B|FAD49|KIAA1295|TKS4	protein	taxon:9606	20210530	GO_Central		
UniProtKB	A1X283	SH3PXD2B	involved_in	GO:0045600	GO_REF:0000107	IEA	UniProtKB:A2AAY5|ensembl:ENSMUSP00000044276	P	SH3 and PX domain-containing protein 2B	SH3PXD2B|FAD49|KIAA1295|TKS4	protein	taxon:9606	20260724	Ensembl		
UniProtKB	A1X283	SH3PXD2B	involved_in	GO:0048705	GO_REF:0000107	IEA	UniProtKB:A2AAY5|ensembl:ENSMUSP00000044276	P	SH3 and PX domain-containing protein 2B	SH3PXD2B|FAD49|KIAA1295|TKS4	protein	taxon:9606	20260724	Ensembl		
UniProtKB	A1X283	SH3PXD2B	involved_in	GO:0051496	GO_REF:0000107	IEA	UniProtKB:A2AAY5|ensembl:ENSMUSP00000044276	P	SH3 and PX domain-containing protein 2B	SH3PXD2B|FAD49|KIAA1295|TKS4	protein	taxon:9606	20260724	Ensembl		
UniProtKB	A1X283	SH3PXD2B	involved_in	GO:0060348	GO_REF:0000107	IEA	UniProtKB:A2AAY5|ensembl:ENSMUSP00000044276	P	SH3 and PX domain-containing protein 2B	SH3PXD2B|FAD49|KIAA1295|TKS4	protein	taxon:9606	20260724	Ensembl		
UniProtKB	A1X283	SH3PXD2B	involved_in	GO:0060348	GO_REF:0000117	IEA	ARBA:ARBA00090825	P	SH3 and PX domain-containing protein 2B	SH3PXD2B|FAD49|KIAA1295|TKS4	protein	taxon:9606	20260727	UniProt		
UniProtKB	A1X283	SH3PXD2B	involved_in	GO:0060348	PMID:20137777	IMP		P	SH3 and PX domain-containing protein 2B	SH3PXD2B|FAD49|KIAA1295|TKS4	protein	taxon:9606	20110224	UniProt		
UniProtKB	A1X283	SH3PXD2B	involved_in	GO:0060378	GO_REF:0000107	IEA	UniProtKB:A2AAY5|ensembl:ENSMUSP00000044276	P	SH3 and PX domain-containing protein 2B	SH3PXD2B|FAD49|KIAA1295|TKS4	protein	taxon:9606	20260724	Ensembl		
UniProtKB	A1X283	SH3PXD2B	involved_in	GO:0060612	GO_REF:0000024	ISS	UniProtKB:A2AAY5	P	SH3 and PX domain-containing protein 2B	SH3PXD2B|FAD49|KIAA1295|TKS4	protein	taxon:9606	20110224	UniProt		
UniProtKB	A1X283	SH3PXD2B	involved_in	GO:0060612	GO_REF:0000107	IEA	UniProtKB:A2AAY5|ensembl:ENSMUSP00000044276	P	SH3 and PX domain-containing protein 2B	SH3PXD2B|FAD49|KIAA1295|TKS4	protein	taxon:9606	20260724	Ensembl		
UniProtKB	A1X283	SH3PXD2B	involved_in	GO:0071800	GO_REF:0000024	ISS	UniProtKB:A2AAY5	P	SH3 and PX domain-containing protein 2B	SH3PXD2B|FAD49|KIAA1295|TKS4	protein	taxon:9606	20110224	UniProt		
UniProtKB	A1X283	SH3PXD2B	involved_in	GO:0071800	GO_REF:0000107	IEA	UniProtKB:A2AAY5|ensembl:ENSMUSP00000044276	P	SH3 and PX domain-containing protein 2B	SH3PXD2B|FAD49|KIAA1295|TKS4	protein	taxon:9606	20260724	Ensembl		
UniProtKB	A1X283	SH3PXD2B	involved_in	GO:0072657	PMID:19755710	IDA		P	SH3 and PX domain-containing protein 2B	SH3PXD2B|FAD49|KIAA1295|TKS4	protein	taxon:9606	20110719	UniProt		
UniProtKB	A1X283	SH3PXD2B	involved_in	GO:1904179	GO_REF:0000107	IEA	UniProtKB:A2AAY5|ensembl:ENSMUSP00000044276	P	SH3 and PX domain-containing protein 2B	SH3PXD2B|FAD49|KIAA1295|TKS4	protein	taxon:9606	20260724	Ensembl		
UniProtKB	A1X283	SH3PXD2B	involved_in	GO:1904888	GO_REF:0000107	IEA	UniProtKB:A2AAY5|ensembl:ENSMUSP00000044276	P	SH3 and PX domain-containing protein 2B	SH3PXD2B|FAD49|KIAA1295|TKS4	protein	taxon:9606	20260724	Ensembl		
UniProtKB	A1X283	SH3PXD2B	is_active_in	GO:0005737	GO_REF:0000033	IBA	MGI:MGI:109186|MGI:MGI:1298393|MGI:MGI:2442062|MGI:MGI:97283|PANTHER:PTN000403558|PomBase:SPAC22H10.07|RGD:61307|SGD:S000000404|UniProtKB:P14598|UniProtKB:Q15080|UniProtKB:Q5AXF0	C	SH3 and PX domain-containing protein 2B	SH3PXD2B|FAD49|KIAA1295|TKS4	protein	taxon:9606	20251219	GO_Central		
UniProtKB	A1X283	SH3PXD2B	located_in	GO:0002102	GO_REF:0000024	ISS	UniProtKB:A2AAY5	C	SH3 and PX domain-containing protein 2B	SH3PXD2B|FAD49|KIAA1295|TKS4	protein	taxon:9606	20110224	UniProt		
UniProtKB	A1X283	SH3PXD2B	located_in	GO:0002102	GO_REF:0000044	IEA	UniProtKB-SubCell:SL-0295	C	SH3 and PX domain-containing protein 2B	SH3PXD2B|FAD49|KIAA1295|TKS4	protein	taxon:9606	20260727	UniProt		
UniProtKB	A1X283	SH3PXD2B	located_in	GO:0002102	GO_REF:0000107	IEA	UniProtKB:A2AAY5|ensembl:ENSMUSP00000044276	C	SH3 and PX domain-containing protein 2B	SH3PXD2B|FAD49|KIAA1295|TKS4	protein	taxon:9606	20260724	Ensembl		
UniProtKB	A1X283	SH3PXD2B	located_in	GO:0005737	GO_REF:0000024	ISS	UniProtKB:A2AAY5	C	SH3 and PX domain-containing protein 2B	SH3PXD2B|FAD49|KIAA1295|TKS4	protein	taxon:9606	20090120	UniProt		
UniProtKB	A1X283	SH3PXD2B	located_in	GO:0005737	GO_REF:0000044	IEA	UniProtKB-SubCell:SL-0086	C	SH3 and PX domain-containing protein 2B	SH3PXD2B|FAD49|KIAA1295|TKS4	protein	taxon:9606	20260727	UniProt		
UniProtKB	A1X283	SH3PXD2B	located_in	GO:0005737	GO_REF:0000107	IEA	UniProtKB:A2AAY5|ensembl:ENSMUSP00000044276	C	SH3 and PX domain-containing protein 2B	SH3PXD2B|FAD49|KIAA1295|TKS4	protein	taxon:9606	20260724	Ensembl		
UniProtKB	A1XBS5	CIBAR1	enables	GO:0005515	PMID:25416956	IPI	UniProtKB:Q9Y3M2	F	CBY1-interacting BAR domain-containing protein 1	CIBAR1|FAM92A|FAM92A1	protein	taxon:9606	20260725	IntAct		
UniProtKB	A1XBS5	CIBAR1	enables	GO:0005515	PMID:27528616	IPI	UniProtKB:A1XBS5	F	CBY1-interacting BAR domain-containing protein 1	CIBAR1|FAM92A|FAM92A1	protein	taxon:9606	20161213	UniProt		
UniProtKB	A1XBS5	CIBAR1	enables	GO:0005515	PMID:27528616	IPI	UniProtKB:Q6ZTR7	F	CBY1-interacting BAR domain-containing protein 1	CIBAR1|FAM92A|FAM92A1	protein	taxon:9606	20161215	UniProt		
UniProtKB	A1XBS5	CIBAR1	enables	GO:0005515	PMID:27528616	IPI	UniProtKB:Q9Y3M2	F	CBY1-interacting BAR domain-containing protein 1	CIBAR1|FAM92A|FAM92A1	protein	taxon:9606	20161213	UniProt		
UniProtKB	A1XBS5	CIBAR1	enables	GO:0005515	PMID:33961781	IPI	UniProtKB:Q9Y3M2	F	CBY1-interacting BAR domain-containing protein 1	CIBAR1|FAM92A|FAM92A1	protein	taxon:9606	20260725	IntAct		
UniProtKB	A1XBS5	CIBAR1	enables	GO:0005543	PMID:30404948	IDA		F	CBY1-interacting BAR domain-containing protein 1	CIBAR1|FAM92A|FAM92A1	protein	taxon:9606	20200109	UniProt		
UniProtKB	A1XBS5	CIBAR1	involved_in	GO:0007007	PMID:30404948	IMP		P	CBY1-interacting BAR domain-containing protein 1	CIBAR1|FAM92A|FAM92A1	protein	taxon:9606	20200107	UniProt		
UniProtKB	A1XBS5	CIBAR1	involved_in	GO:0007283	GO_REF:0000024	ISS	UniProtKB:Q8BP22	P	CBY1-interacting BAR domain-containing protein 1	CIBAR1|FAM92A|FAM92A1	protein	taxon:9606	20250113	UniProt		
UniProtKB	A1XBS5	CIBAR1	involved_in	GO:0035108	PMID:30395363	IMP		P	CBY1-interacting BAR domain-containing protein 1	CIBAR1|FAM92A|FAM92A1	protein	taxon:9606	20190225	UniProt		
UniProtKB	A1XBS5	CIBAR1	involved_in	GO:0045880	GO_REF:0000024	ISS	UniProtKB:Q8BP22	P	CBY1-interacting BAR domain-containing protein 1	CIBAR1|FAM92A|FAM92A1	protein	taxon:9606	20190730	UniProt		
UniProtKB	A1XBS5	CIBAR1	involved_in	GO:0060271	GO_REF:0000002	IEA	InterPro:IPR035590	P	CBY1-interacting BAR domain-containing protein 1	CIBAR1|FAM92A|FAM92A1	protein	taxon:9606	20260727	InterPro		
UniProtKB	A1XBS5	CIBAR1	involved_in	GO:0060271	GO_REF:0000024	ISS	UniProtKB:Q8BP22	P	CBY1-interacting BAR domain-containing protein 1	CIBAR1|FAM92A|FAM92A1	protein	taxon:9606	20190730	UniProt		
UniProtKB	A1XBS5	CIBAR1	involved_in	GO:0060271	GO_REF:0000033	IBA	FB:FBgn0032428|MGI:MGI:1915349|PANTHER:PTN001466099|UniProtKB:A1XBS5	P	CBY1-interacting BAR domain-containing protein 1	CIBAR1|FAM92A|FAM92A1	protein	taxon:9606	20250412	GO_Central		
UniProtKB	A1XBS5	CIBAR1	involved_in	GO:0060271	PMID:27528616	IMP		P	CBY1-interacting BAR domain-containing protein 1	CIBAR1|FAM92A|FAM92A1	protein	taxon:9606	20161215	UniProt		
UniProtKB	A1XBS5	CIBAR1	involved_in	GO:0061024	PMID:30404948	IDA		P	CBY1-interacting BAR domain-containing protein 1	CIBAR1|FAM92A|FAM92A1	protein	taxon:9606	20200109	UniProt		
UniProtKB	A1XBS5	CIBAR1	involved_in	GO:0097749	PMID:30404948	IMP		P	CBY1-interacting BAR domain-containing protein 1	CIBAR1|FAM92A|FAM92A1	protein	taxon:9606	20210419	UniProt		
UniProtKB	A1XBS5	CIBAR1	is_active_in	GO:0035869	GO_REF:0000033	IBA	FB:FBgn0032428|MGI:MGI:1915349|PANTHER:PTN001466099	C	CBY1-interacting BAR domain-containing protein 1	CIBAR1|FAM92A|FAM92A1	protein	taxon:9606	20211111	GO_Central		
UniProtKB	A1XBS5	CIBAR1	is_active_in	GO:0036064	GO_REF:0000033	IBA	FB:FBgn0032428|MGI:MGI:1915349|MGI:MGI:3588213|PANTHER:PTN001466099	C	CBY1-interacting BAR domain-containing protein 1	CIBAR1|FAM92A|FAM92A1	protein	taxon:9606	20210530	GO_Central		
UniProtKB	A1XBS5	CIBAR1	located_in	GO:0005634	GO_REF:0000044	IEA	UniProtKB-SubCell:SL-0191	C	CBY1-interacting BAR domain-containing protein 1	CIBAR1|FAM92A|FAM92A1	protein	taxon:9606	20260727	UniProt		
UniProtKB	A1XBS5	CIBAR1	located_in	GO:0005634	PMID:17646714	EXP		C	CBY1-interacting BAR domain-containing protein 1	CIBAR1|FAM92A|FAM92A1	protein	taxon:9606	20251027	UniProt		
UniProtKB	A1XBS5	CIBAR1	located_in	GO:0005634	PMID:30404948	IDA		C	CBY1-interacting BAR domain-containing protein 1	CIBAR1|FAM92A|FAM92A1	protein	taxon:9606	20200106	UniProt		
UniProtKB	A1XBS5	CIBAR1	located_in	GO:0005737	GO_REF:0000044	IEA	UniProtKB-SubCell:SL-0086	C	CBY1-interacting BAR domain-containing protein 1	CIBAR1|FAM92A|FAM92A1	protein	taxon:9606	20260727	UniProt		
UniProtKB	A1XBS5	CIBAR1	located_in	GO:0005737	PMID:27528616	IDA		C	CBY1-interacting BAR domain-containing protein 1	CIBAR1|FAM92A|FAM92A1	protein	taxon:9606	20161215	UniProt		
UniProtKB	A1XBS5	CIBAR1	located_in	GO:0005737	PMID:30404948	IDA		C	CBY1-interacting BAR domain-containing protein 1	CIBAR1|FAM92A|FAM92A1	protein	taxon:9606	20200106	UniProt		
UniProtKB	A1XBS5	CIBAR1	located_in	GO:0005739	GO_REF:0000052	IDA		C	CBY1-interacting BAR domain-containing protein 1	CIBAR1|FAM92A|FAM92A1	protein	taxon:9606	20251115	HPA		
UniProtKB	A1XBS5	CIBAR1	located_in	GO:0005743	GO_REF:0000044	IEA	UniProtKB-SubCell:SL-0168	C	CBY1-interacting BAR domain-containing protein 1	CIBAR1|FAM92A|FAM92A1	protein	taxon:9606	20260727	UniProt		
UniProtKB	A1XBS5	CIBAR1	located_in	GO:0005743	PMID:30404948	IDA		C	CBY1-interacting BAR domain-containing protein 1	CIBAR1|FAM92A|FAM92A1	protein	taxon:9606	20200106	UniProt		
UniProtKB	A1XBS5	CIBAR1	located_in	GO:0005814	GO_REF:0000044	IEA	UniProtKB-SubCell:SL-0046	C	CBY1-interacting BAR domain-containing protein 1	CIBAR1|FAM92A|FAM92A1	protein	taxon:9606	20260727	UniProt		
UniProtKB	A1XBS5	CIBAR1	located_in	GO:0005814	PMID:27528616	IDA		C	CBY1-interacting BAR domain-containing protein 1	CIBAR1|FAM92A|FAM92A1	protein	taxon:9606	20161215	UniProt		
UniProtKB	A1XBS5	CIBAR1	located_in	GO:0005815	GO_REF:0000117	IEA	ARBA:ARBA00029135	C	CBY1-interacting BAR domain-containing protein 1	CIBAR1|FAM92A|FAM92A1	protein	taxon:9606	20260727	UniProt		
UniProtKB	A1XBS5	CIBAR1	located_in	GO:0005929	GO_REF:0000044	IEA	UniProtKB-SubCell:SL-0066	C	CBY1-interacting BAR domain-containing protein 1	CIBAR1|FAM92A|FAM92A1	protein	taxon:9606	20260727	UniProt		
UniProtKB	A1XBS5	CIBAR1	located_in	GO:0005929	GO_REF:0000117	IEA	ARBA:ARBA00028353	C	CBY1-interacting BAR domain-containing protein 1	CIBAR1|FAM92A|FAM92A1	protein	taxon:9606	20260727	UniProt		
UniProtKB	A1XBS5	CIBAR1	located_in	GO:0030061	PMID:30404948	IMP		C	CBY1-interacting BAR domain-containing protein 1	CIBAR1|FAM92A|FAM92A1	protein	taxon:9606	20210419	UniProt		
UniProtKB	A1XBS5	CIBAR1	located_in	GO:0031514	GO_REF:0000044	IEA	UniProtKB-SubCell:SL-0117	C	CBY1-interacting BAR domain-containing protein 1	CIBAR1|FAM92A|FAM92A1	protein	taxon:9606	20260727	UniProt		
UniProtKB	A1XBS5	CIBAR1	located_in	GO:0035869	GO_REF:0000024	ISS	UniProtKB:Q8BP22	C	CBY1-interacting BAR domain-containing protein 1	CIBAR1|FAM92A|FAM92A1	protein	taxon:9606	20190730	UniProt		
UniProtKB	A1XBS5	CIBAR1	located_in	GO:0097227	GO_REF:0000024	ISS	UniProtKB:Q8BP22	C	CBY1-interacting BAR domain-containing protein 1	CIBAR1|FAM92A|FAM92A1	protein	taxon:9606	20250113	UniProt		
UniProtKB	A1XBS5	CIBAR1	located_in	GO:0097546	PMID:27528616	IDA		C	CBY1-interacting BAR domain-containing protein 1	CIBAR1|FAM92A|FAM92A1	protein	taxon:9606	20170328	UniProt		
UniProtKB	A1YPR0	ZBTB7C	enables	GO:0000978	GO_REF:0000033	IBA	MGI:MGI:102755|MGI:MGI:1335091|MGI:MGI:894679|MGI:MGI:894680|PANTHER:PTN002918884|UniProtKB:O95365|UniProtKB:Q96BF6	F	Zinc finger and BTB domain-containing protein 7C	ZBTB7C|APM1|ZBTB36|ZNF857C	protein	taxon:9606	20221009	GO_Central		
UniProtKB	A1YPR0	ZBTB7C	enables	GO:0000981	GO_REF:0000033	IBA	MGI:MGI:102755|MGI:MGI:1335091|MGI:MGI:894679|MGI:MGI:894680|PANTHER:PTN002918884|UniProtKB:O14867|UniProtKB:Q96BF6|UniProtKB:Q96BR9	F	Zinc finger and BTB domain-containing protein 7C	ZBTB7C|APM1|ZBTB36|ZNF857C	protein	taxon:9606	20221009	GO_Central		
UniProtKB	A1YPR0	ZBTB7C	involved_in	GO:0006357	GO_REF:0000033	IBA	MGI:MGI:102755|MGI:MGI:1335091|MGI:MGI:2443302|MGI:MGI:894679|MGI:MGI:894680|PANTHER:PTN002918884|UniProtKB:O14867|UniProtKB:O95365|UniProtKB:Q8UVQ4|UniProtKB:Q96BF6|UniProtKB:Q96BR9	P	Zinc finger and BTB domain-containing protein 7C	ZBTB7C|APM1|ZBTB36|ZNF857C	protein	taxon:9606	20250904	GO_Central		
UniProtKB	A1YPR0	ZBTB7C	involved_in	GO:0008285	PMID:9427755	IDA		P	Zinc finger and BTB domain-containing protein 7C	ZBTB7C|APM1|ZBTB36|ZNF857C	protein	taxon:9606	20170502	UniProt		
UniProtKB	A1YPR0	ZBTB7C	is_active_in	GO:0005634	GO_REF:0000033	IBA	MGI:MGI:102755|MGI:MGI:1335091|MGI:MGI:2443302|MGI:MGI:894679|MGI:MGI:894680|PANTHER:PTN002918884|RGD:620946|UniProtKB:O14867|UniProtKB:O15156|UniProtKB:O95365|UniProtKB:Q96BF6|UniProtKB:Q96RE7|UniProtKB:Q9BYV9	C	Zinc finger and BTB domain-containing protein 7C	ZBTB7C|APM1|ZBTB36|ZNF857C	protein	taxon:9606	20260530	GO_Central		
UniProtKB	A1YPR0	ZBTB7C	located_in	GO:0005634	GO_REF:0000107	IEA	UniProtKB:Q8VCZ7|ensembl:ENSMUSP00000057856	C	Zinc finger and BTB domain-containing protein 7C	ZBTB7C|APM1|ZBTB36|ZNF857C	protein	taxon:9606	20260724	Ensembl		
UniProtKB	A1Z1Q3	MACROD2	enables	GO:0016798	PMID:23474712	IDA		F	ADP-ribose glycohydrolase MACROD2	MACROD2|C20orf133	protein	taxon:9606	20130423	UniProt		
UniProtKB	A1Z1Q3	MACROD2	enables	GO:0019213	GO_REF:0000117	IEA	ARBA:ARBA00028122	F	ADP-ribose glycohydrolase MACROD2	MACROD2|C20orf133	protein	taxon:9606	20260727	UniProt		
UniProtKB	A1Z1Q3	MACROD2	enables	GO:0019213	PMID:21257746	IDA		F	ADP-ribose glycohydrolase MACROD2	MACROD2|C20orf133	protein	taxon:9606	20110909	UniProt		
UniProtKB	A1Z1Q3	MACROD2	enables	GO:0061463	GO_REF:0000116	IEA	RHEA:57060	F	ADP-ribose glycohydrolase MACROD2	MACROD2|C20orf133	protein	taxon:9606	20260727	RHEA		
UniProtKB	A1Z1Q3	MACROD2	enables	GO:0140293	GO_REF:0000033	IBA	PANTHER:PTN000873835|UniProtKB:A1Z1Q3|UniProtKB:Q9BQ69	F	ADP-ribose glycohydrolase MACROD2	MACROD2|C20orf133	protein	taxon:9606	20200205	GO_Central		
UniProtKB	A1Z1Q3	MACROD2	enables	GO:0140293	GO_REF:0000116	IEA	RHEA:58248	F	ADP-ribose glycohydrolase MACROD2	MACROD2|C20orf133	protein	taxon:9606	20260727	RHEA		
UniProtKB	A1Z1Q3	MACROD2	enables	GO:0140293	GO_REF:0000117	IEA	ARBA:ARBA00084136	F	ADP-ribose glycohydrolase MACROD2	MACROD2|C20orf133	protein	taxon:9606	20260727	UniProt		
UniProtKB	A1Z1Q3	MACROD2	enables	GO:0140293	PMID:23474714	IDA		F	ADP-ribose glycohydrolase MACROD2	MACROD2|C20orf133	protein	taxon:9606	20181126	UniProt		
UniProtKB	A1Z1Q3	MACROD2	involved_in	GO:0006974	GO_REF:0000033	IBA	PANTHER:PTN000873835|UniProtKB:A1Z1Q3|UniProtKB:Q9BQ69	P	ADP-ribose glycohydrolase MACROD2	MACROD2|C20orf133	protein	taxon:9606	20200205	GO_Central		
UniProtKB	A1Z1Q3	MACROD2	involved_in	GO:0006974	PMID:23474712	IMP		P	ADP-ribose glycohydrolase MACROD2	MACROD2|C20orf133	protein	taxon:9606	20130423	UniProt		
UniProtKB	A1Z1Q3	MACROD2	involved_in	GO:0007420	GO_REF:0000107	IEA	UniProtKB:Q3UYG8|ensembl:ENSMUSP00000105691	P	ADP-ribose glycohydrolase MACROD2	MACROD2|C20orf133	protein	taxon:9606	20260724	Ensembl		
UniProtKB	A1Z1Q3	MACROD2	involved_in	GO:0042278	GO_REF:0000033	IBA	PANTHER:PTN000873835|UniProtKB:A1Z1Q3|UniProtKB:Q9BQ69	P	ADP-ribose glycohydrolase MACROD2	MACROD2|C20orf133	protein	taxon:9606	20200205	GO_Central		
UniProtKB	A1Z1Q3	MACROD2	involved_in	GO:0042278	GO_REF:0000117	IEA	ARBA:ARBA00085646	P	ADP-ribose glycohydrolase MACROD2	MACROD2|C20orf133	protein	taxon:9606	20260727	UniProt		
UniProtKB	A1Z1Q3	MACROD2	involved_in	GO:0042278	PMID:21257746	IDA		P	ADP-ribose glycohydrolase MACROD2	MACROD2|C20orf133	protein	taxon:9606	20110909	UniProt		
UniProtKB	A1Z1Q3	MACROD2	involved_in	GO:0051725	PMID:23474712	IDA		P	ADP-ribose glycohydrolase MACROD2	MACROD2|C20orf133	protein	taxon:9606	20130423	UniProt		
UniProtKB	A1Z1Q3	MACROD2	involved_in	GO:0140291	GO_REF:0000117	IEA	ARBA:ARBA00084139	P	ADP-ribose glycohydrolase MACROD2	MACROD2|C20orf133	protein	taxon:9606	20260727	UniProt		
UniProtKB	A1Z1Q3	MACROD2	involved_in	GO:0140291	PMID:23474714	IDA		P	ADP-ribose glycohydrolase MACROD2	MACROD2|C20orf133	protein	taxon:9606	20181126	UniProt		
UniProtKB	A1Z1Q3	MACROD2	is_active_in	GO:0005654	GO_REF:0000033	IBA	PANTHER:PTN000873835|UniProtKB:A1Z1Q3|UniProtKB:Q9BQ69	C	ADP-ribose glycohydrolase MACROD2	MACROD2|C20orf133	protein	taxon:9606	20200205	GO_Central		
UniProtKB	A1Z1Q3	MACROD2	located_in	GO:0005634	GO_REF:0000044	IEA	UniProtKB-SubCell:SL-0191	C	ADP-ribose glycohydrolase MACROD2	MACROD2|C20orf133	protein	taxon:9606	20260727	UniProt		
UniProtKB	A1Z1Q3	MACROD2	located_in	GO:0005634	PMID:23474712	IDA		C	ADP-ribose glycohydrolase MACROD2	MACROD2|C20orf133	protein	taxon:9606	20130423	UniProt		
UniProtKB	A1Z1Q3	MACROD2	located_in	GO:0005654	GO_REF:0000052	IDA		C	ADP-ribose glycohydrolase MACROD2	MACROD2|C20orf133	protein	taxon:9606	20251115	HPA		
UniProtKB	A1Z1Q3	MACROD2	located_in	GO:0005730	GO_REF:0000052	IDA		C	ADP-ribose glycohydrolase MACROD2	MACROD2|C20orf133	protein	taxon:9606	20251115	HPA		
UniProtKB	A2A288	ZC3H12D	enables	GO:0003729	GO_REF:0000033	IBA	MGI:MGI:2385891|PANTHER:PTN001767779|UniProtKB:O75113|UniProtKB:Q5D1E8|WB:WBGene00022620|ZFIN:ZDB-GENE-081031-82|ZFIN:ZDB-GENE-110411-6	F	Probable ribonuclease ZC3H12D	ZC3H12D|C6orf95|MCPIP4|TFL	protein	taxon:9606	20260528	GO_Central		
UniProtKB	A2A288	ZC3H12D	enables	GO:0004521	GO_REF:0000033	IBA	MGI:MGI:2385891|PANTHER:PTN001767779|WB:WBGene00022620	F	Probable ribonuclease ZC3H12D	ZC3H12D|C6orf95|MCPIP4|TFL	protein	taxon:9606	20200408	GO_Central		
UniProtKB	A2A288	ZC3H12D	enables	GO:0005515	PMID:26134560	IPI	UniProtKB:Q5D1E8	F	Probable ribonuclease ZC3H12D	ZC3H12D|C6orf95|MCPIP4|TFL	protein	taxon:9606	20160111	UniProt		
UniProtKB	A2A288	ZC3H12D	enables	GO:0046872	GO_REF:0000002	IEA	InterPro:IPR000571	F	Probable ribonuclease ZC3H12D	ZC3H12D|C6orf95|MCPIP4|TFL	protein	taxon:9606	20260727	InterPro		
UniProtKB	A2A288	ZC3H12D	involved_in	GO:0061158	GO_REF:0000024	ISS	UniProtKB:Q8BIY3	P	Probable ribonuclease ZC3H12D	ZC3H12D|C6orf95|MCPIP4|TFL	protein	taxon:9606	20160111	UniProt		
UniProtKB	A2A288	ZC3H12D	involved_in	GO:0061158	GO_REF:0000033	IBA	MGI:MGI:2385891|MGI:MGI:3045313|PANTHER:PTN001767779|UniProtKB:Q5D1E8	P	Probable ribonuclease ZC3H12D	ZC3H12D|C6orf95|MCPIP4|TFL	protein	taxon:9606	20250702	GO_Central		
UniProtKB	A2A288	ZC3H12D	is_active_in	GO:0005634	GO_REF:0000033	IBA	MGI:MGI:2136825|MGI:MGI:2385891|PANTHER:PTN001767779|UniProtKB:A2A288|UniProtKB:Q5D1E8	C	Probable ribonuclease ZC3H12D	ZC3H12D|C6orf95|MCPIP4|TFL	protein	taxon:9606	20241120	GO_Central		
UniProtKB	A2A288	ZC3H12D	is_active_in	GO:0036464	GO_REF:0000033	IBA	PANTHER:PTN001767779|UniProtKB:A2A288|UniProtKB:Q5D1E8|WB:WBGene00022620	C	Probable ribonuclease ZC3H12D	ZC3H12D|C6orf95|MCPIP4|TFL	protein	taxon:9606	20200408	GO_Central		
UniProtKB	A2A288	ZC3H12D	located_in	GO:0000932	GO_REF:0000044	IEA	UniProtKB-SubCell:SL-0230	C	Probable ribonuclease ZC3H12D	ZC3H12D|C6orf95|MCPIP4|TFL	protein	taxon:9606	20260727	UniProt		
UniProtKB	A2A288	ZC3H12D	located_in	GO:0000932	PMID:24415781	IDA		C	Probable ribonuclease ZC3H12D	ZC3H12D|C6orf95|MCPIP4|TFL	protein	taxon:9606	20141218	MGI		
UniProtKB	A2A288	ZC3H12D	located_in	GO:0000932	PMID:26134560	IDA		C	Probable ribonuclease ZC3H12D	ZC3H12D|C6orf95|MCPIP4|TFL	protein	taxon:9606	20160111	UniProt		
UniProtKB	A2A288	ZC3H12D	located_in	GO:0005634	GO_REF:0000044	IEA	UniProtKB-SubCell:SL-0191	C	Probable ribonuclease ZC3H12D	ZC3H12D|C6orf95|MCPIP4|TFL	protein	taxon:9606	20260727	UniProt		
UniProtKB	A2A288	ZC3H12D	located_in	GO:0005654	GO_REF:0000052	IDA		C	Probable ribonuclease ZC3H12D	ZC3H12D|C6orf95|MCPIP4|TFL	protein	taxon:9606	20251115	HPA		
UniProtKB	A2A288	ZC3H12D	located_in	GO:0005737	GO_REF:0000044	IEA	UniProtKB-SubCell:SL-0086	C	Probable ribonuclease ZC3H12D	ZC3H12D|C6orf95|MCPIP4|TFL	protein	taxon:9606	20260727	UniProt		
UniProtKB	A2A288	ZC3H12D	located_in	GO:0036464	GO_REF:0000052	IDA		C	Probable ribonuclease ZC3H12D	ZC3H12D|C6orf95|MCPIP4|TFL	protein	taxon:9606	20251115	HPA		
UniProtKB	A2A2V5	SERTM1	enables	GO:0005515	PMID:32296183	IPI	UniProtKB:O15529	F	Serine-rich and transmembrane domain-containing protein 1	SERTM1|C13orf36	protein	taxon:9606	20260725	IntAct		
UniProtKB	A2A2V5	SERTM1	enables	GO:0005515	PMID:32296183	IPI	UniProtKB:O95471	F	Serine-rich and transmembrane domain-containing protein 1	SERTM1|C13orf36	protein	taxon:9606	20260725	IntAct		
UniProtKB	A2A2V5	SERTM1	enables	GO:0005515	PMID:32296183	IPI	UniProtKB:P08034	F	Serine-rich and transmembrane domain-containing protein 1	SERTM1|C13orf36	protein	taxon:9606	20260725	IntAct		
UniProtKB	A2A2V5	SERTM1	enables	GO:0005515	PMID:32296183	IPI	UniProtKB:P19397	F	Serine-rich and transmembrane domain-containing protein 1	SERTM1|C13orf36	protein	taxon:9606	20260725	IntAct		
UniProtKB	A2A2V5	SERTM1	enables	GO:0005515	PMID:32296183	IPI	UniProtKB:P48051	F	Serine-rich and transmembrane domain-containing protein 1	SERTM1|C13orf36	protein	taxon:9606	20260725	IntAct		
UniProtKB	A2A2V5	SERTM1	enables	GO:0005515	PMID:32296183	IPI	UniProtKB:P54849	F	Serine-rich and transmembrane domain-containing protein 1	SERTM1|C13orf36	protein	taxon:9606	20260725	IntAct		
UniProtKB	A2A2V5	SERTM1	enables	GO:0005515	PMID:32296183	IPI	UniProtKB:Q8TAF8	F	Serine-rich and transmembrane domain-containing protein 1	SERTM1|C13orf36	protein	taxon:9606	20260725	IntAct		
UniProtKB	A2A2V5	SERTM1	enables	GO:0005515	PMID:32296183	IPI	UniProtKB:Q8TED1	F	Serine-rich and transmembrane domain-containing protein 1	SERTM1|C13orf36	protein	taxon:9606	20260725	IntAct		
UniProtKB	A2A2V5	SERTM1	enables	GO:0005515	PMID:32296183	IPI	UniProtKB:Q96HH6	F	Serine-rich and transmembrane domain-containing protein 1	SERTM1|C13orf36	protein	taxon:9606	20260725	IntAct		
UniProtKB	A2A2V5	SERTM1	enables	GO:0005515	PMID:32296183	IPI	UniProtKB:Q96JQ5	F	Serine-rich and transmembrane domain-containing protein 1	SERTM1|C13orf36	protein	taxon:9606	20260725	IntAct		
UniProtKB	A2A2V5	SERTM1	enables	GO:0005515	PMID:32296183	IPI	UniProtKB:Q9H2K0	F	Serine-rich and transmembrane domain-containing protein 1	SERTM1|C13orf36	protein	taxon:9606	20260725	IntAct		
UniProtKB	A2A2V5	SERTM1	enables	GO:0005515	PMID:32296183	IPI	UniProtKB:Q9HBV2	F	Serine-rich and transmembrane domain-containing protein 1	SERTM1|C13orf36	protein	taxon:9606	20260725	IntAct		
UniProtKB	A2A2V5	SERTM1	enables	GO:0005515	PMID:32296183	IPI	UniProtKB:Q9HCJ2	F	Serine-rich and transmembrane domain-containing protein 1	SERTM1|C13orf36	protein	taxon:9606	20260725	IntAct		
UniProtKB	A2A2V5	SERTM1	located_in	GO:0016020	GO_REF:0000044	IEA	UniProtKB-SubCell:SL-0162	C	Serine-rich and transmembrane domain-containing protein 1	SERTM1|C13orf36	protein	taxon:9606	20260727	UniProt		
UniProtKB	A2A2Y4	FRMD3	enables	GO:0005515	PMID:32296183	IPI	UniProtKB:A2RU14	F	FERM domain-containing protein 3	FRMD3|EPB41L4O	protein	taxon:9606	20260725	IntAct		
UniProtKB	A2A2Y4	FRMD3	enables	GO:0005515	PMID:32296183	IPI	UniProtKB:O43169	F	FERM domain-containing protein 3	FRMD3|EPB41L4O	protein	taxon:9606	20260725	IntAct		
UniProtKB	A2A2Y4	FRMD3	enables	GO:0005515	PMID:32296183	IPI	UniProtKB:O95159	F	FERM domain-containing protein 3	FRMD3|EPB41L4O	protein	taxon:9606	20260725	IntAct		
UniProtKB	A2A2Y4	FRMD3	enables	GO:0005515	PMID:32296183	IPI	UniProtKB:Q5BJF2	F	FERM domain-containing protein 3	FRMD3|EPB41L4O	protein	taxon:9606	20260725	IntAct		
UniProtKB	A2A2Y4	FRMD3	enables	GO:0005515	PMID:32296183	IPI	UniProtKB:Q5SNT2-2	F	FERM domain-containing protein 3	FRMD3|EPB41L4O	protein	taxon:9606	20260725	IntAct		
UniProtKB	A2A2Y4	FRMD3	enables	GO:0005515	PMID:32296183	IPI	UniProtKB:Q5VZY2	F	FERM domain-containing protein 3	FRMD3|EPB41L4O	protein	taxon:9606	20260725	IntAct		
UniProtKB	A2A2Y4	FRMD3	enables	GO:0005515	PMID:32296183	IPI	UniProtKB:Q8IXM6	F	FERM domain-containing protein 3	FRMD3|EPB41L4O	protein	taxon:9606	20260725	IntAct		
UniProtKB	A2A2Y4	FRMD3	enables	GO:0005515	PMID:32296183	IPI	UniProtKB:Q8N5M9	F	FERM domain-containing protein 3	FRMD3|EPB41L4O	protein	taxon:9606	20260725	IntAct		
UniProtKB	A2A2Y4	FRMD3	enables	GO:0005515	PMID:32296183	IPI	UniProtKB:Q8N6R1	F	FERM domain-containing protein 3	FRMD3|EPB41L4O	protein	taxon:9606	20260725	IntAct		
UniProtKB	A2A2Y4	FRMD3	enables	GO:0005515	PMID:32296183	IPI	UniProtKB:Q96FZ5	F	FERM domain-containing protein 3	FRMD3|EPB41L4O	protein	taxon:9606	20260725	IntAct		
UniProtKB	A2A2Y4	FRMD3	enables	GO:0005515	PMID:32296183	IPI	UniProtKB:Q96G79	F	FERM domain-containing protein 3	FRMD3|EPB41L4O	protein	taxon:9606	20260725	IntAct		
UniProtKB	A2A2Y4	FRMD3	enables	GO:0005515	PMID:32296183	IPI	UniProtKB:Q9Y6X1	F	FERM domain-containing protein 3	FRMD3|EPB41L4O	protein	taxon:9606	20260725	IntAct		
UniProtKB	A2A2Y4	FRMD3	enables	GO:0008092	GO_REF:0000002	IEA	InterPro:IPR000798	F	FERM domain-containing protein 3	FRMD3|EPB41L4O	protein	taxon:9606	20260727	InterPro		
UniProtKB	A2A2Y4	FRMD3	located_in	GO:0016020	GO_REF:0000044	IEA	UniProtKB-SubCell:SL-0162	C	FERM domain-containing protein 3	FRMD3|EPB41L4O	protein	taxon:9606	20260727	UniProt		
UniProtKB	A2A368	MAGEB16	involved_in	GO:0000122	GO_REF:0000033	IBA	MGI:MGI:97290|PANTHER:PTN000200266|UniProtKB:P43355|UniProtKB:P43356	P	Melanoma-associated antigen B16	MAGEB16	protein	taxon:9606	20210301	GO_Central		
UniProtKB	A2A368	MAGEB16	is_active_in	GO:0005634	GO_REF:0000033	IBA	MGI:MGI:1351648|MGI:MGI:1913897|MGI:MGI:1928994|MGI:MGI:1930187|MGI:MGI:2148149|MGI:MGI:97290|PANTHER:PTN000200256|PomBase:SPCC645.04|SGD:S000002696|UniProtKB:P43355|UniProtKB:P43356|UniProtKB:P43363|UniProtKB:P43364|UniProtKB:Q96MG7|UniProtKB:Q9H213|UniProtKB:Q9UBF1|UniProtKB:Q9UNF1|dictyBase:DDB_G0284679	C	Melanoma-associated antigen B16	MAGEB16	protein	taxon:9606	20260528	GO_Central		
UniProtKB	A2A368	MAGEB16	located_in	GO:0005737	GO_REF:0000117	IEA	ARBA:ARBA00026971	C	Melanoma-associated antigen B16	MAGEB16	protein	taxon:9606	20260727	UniProt		
UniProtKB	A2A3K4	PTPDC1	enables	GO:0004725	GO_REF:0000002	IEA	InterPro:IPR049573	F	Protein tyrosine phosphatase domain-containing protein 1	PTPDC1|PTP9Q22	protein	taxon:9606	20260727	InterPro		
UniProtKB	A2A3K4	PTPDC1	enables	GO:0005515	PMID:32296183	IPI	UniProtKB:P28482	F	Protein tyrosine phosphatase domain-containing protein 1	PTPDC1|PTP9Q22	protein	taxon:9606	20260725	IntAct		
UniProtKB	A2A3K4	PTPDC1	enables	GO:0005515	PMID:32296183	IPI	UniProtKB:P46109	F	Protein tyrosine phosphatase domain-containing protein 1	PTPDC1|PTP9Q22	protein	taxon:9606	20260725	IntAct		
UniProtKB	A2A3K4	PTPDC1	enables	GO:0005515	PMID:32296183	IPI	UniProtKB:Q8IYF3-3	F	Protein tyrosine phosphatase domain-containing protein 1	PTPDC1|PTP9Q22	protein	taxon:9606	20260725	IntAct		
UniProtKB	A2A3K4	PTPDC1	enables	GO:0005515	PMID:32296183	IPI	UniProtKB:Q9UJV3-2	F	Protein tyrosine phosphatase domain-containing protein 1	PTPDC1|PTP9Q22	protein	taxon:9606	20260725	IntAct		
UniProtKB	A2A3K4	PTPDC1	enables	GO:0005515	PMID:33961781	IPI	UniProtKB:P28482	F	Protein tyrosine phosphatase domain-containing protein 1	PTPDC1|PTP9Q22	protein	taxon:9606	20260725	IntAct		
UniProtKB	A2A3K4	PTPDC1	enables	GO:0016791	GO_REF:0000033	IBA	CGD:CAL0000180943|PANTHER:PTN008387249|PomBase:SPAC1782.09c|RGD:61970|SGD:S000001924|UniProtKB:O60729|UniProtKB:Q16667|UniProtKB:Q4QEZ7|UniProtKB:Q8IIN1|UniProtKB:Q93096|UniProtKB:Q9BVJ7|WB:WBGene00000383	F	Protein tyrosine phosphatase domain-containing protein 1	PTPDC1|PTP9Q22	protein	taxon:9606	20260601	GO_Central		
UniProtKB	A2A3K4	PTPDC1	involved_in	GO:0060271	GO_REF:0000002	IEA	InterPro:IPR049573	P	Protein tyrosine phosphatase domain-containing protein 1	PTPDC1|PTP9Q22	protein	taxon:9606	20260727	InterPro		
UniProtKB	A2A3K4	PTPDC1	involved_in	GO:0060271	GO_REF:0000033	IBA	MGI:MGI:2145430|PANTHER:PTN000597060	P	Protein tyrosine phosphatase domain-containing protein 1	PTPDC1|PTP9Q22	protein	taxon:9606	20170228	GO_Central		
UniProtKB	A2A3K4	PTPDC1	is_active_in	GO:0005737	GO_REF:0000033	IBA	FB:FBgn0024734|MGI:MGI:1277096|MGI:MGI:1277117|PANTHER:PTN000596946|PomBase:SPAC1782.09c|SGD:S000001924|UniProtKB:A4D256|UniProtKB:O75365|UniProtKB:Q12974|UniProtKB:Q16667|UniProtKB:Q382E9|UniProtKB:Q382T8|UniProtKB:Q4QEZ7|UniProtKB:Q93096|UniProtKB:Q9ULE6|WB:WBGene00000383	C	Protein tyrosine phosphatase domain-containing protein 1	PTPDC1|PTP9Q22	protein	taxon:9606	20260601	GO_Central		
UniProtKB	A2A3L6	TTC24	enables	GO:0005515	PMID:36115835	IPI	UniProtKB:P78352	F	Tetratricopeptide repeat protein 24	TTC24	protein	taxon:9606	20260725	IntAct		
UniProtKB	A2A3L6	TTC24	enables	GO:0005515	PMID:36115835	IPI	UniProtKB:Q02410	F	Tetratricopeptide repeat protein 24	TTC24	protein	taxon:9606	20260725	IntAct		
UniProtKB	A2A3L6	TTC24	enables	GO:0005515	PMID:36115835	IPI	UniProtKB:Q12959	F	Tetratricopeptide repeat protein 24	TTC24	protein	taxon:9606	20260725	IntAct		
UniProtKB	A2A3L6	TTC24	enables	GO:0005515	PMID:36115835	IPI	UniProtKB:Q14160	F	Tetratricopeptide repeat protein 24	TTC24	protein	taxon:9606	20260725	IntAct		
UniProtKB	A2A3L6	TTC24	enables	GO:0005515	PMID:36115835	IPI	UniProtKB:Q15700	F	Tetratricopeptide repeat protein 24	TTC24	protein	taxon:9606	20260725	IntAct		
UniProtKB	A2A3L6	TTC24	enables	GO:0005515	PMID:36115835	IPI	UniProtKB:Q86UL8	F	Tetratricopeptide repeat protein 24	TTC24	protein	taxon:9606	20260725	IntAct		
UniProtKB	A2A3L6	TTC24	enables	GO:0005515	PMID:36115835	IPI	UniProtKB:Q8N448	F	Tetratricopeptide repeat protein 24	TTC24	protein	taxon:9606	20260725	IntAct		
UniProtKB	A2A3L6	TTC24	enables	GO:0005515	PMID:36115835	IPI	UniProtKB:Q8NI35	F	Tetratricopeptide repeat protein 24	TTC24	protein	taxon:9606	20260725	IntAct		
UniProtKB	A2A3L6	TTC24	enables	GO:0005515	PMID:36115835	IPI	UniProtKB:Q8TBB1	F	Tetratricopeptide repeat protein 24	TTC24	protein	taxon:9606	20260725	IntAct		
UniProtKB	A2A3L6	TTC24	enables	GO:0005515	PMID:36115835	IPI	UniProtKB:Q92796	F	Tetratricopeptide repeat protein 24	TTC24	protein	taxon:9606	20260725	IntAct		
UniProtKB	A2A3N6	PIPSL	enables	GO:0016308	GO_REF:0000033	IBA	AGI_LocusCode:AT1G21980|AGI_LocusCode:AT1G77740|AGI_LocusCode:AT2G26420|AGI_LocusCode:AT2G41210|AGI_LocusCode:AT3G07960|AGI_LocusCode:AT3G56960|AGI_LocusCode:AT4G01190|CGD:CAL0000192511|FB:FBgn0016984|MGI:MGI:107929|MGI:MGI:107930|MGI:MGI:1298224|MGI:MGI:2448520|PANTHER:PTN000557041|PomBase:SPAC19G12.14|RGD:621711|SGD:S000002616|UniProtKB:O60331|UniProtKB:P48426|UniProtKB:P78356|UniProtKB:Q8I239|UniProtKB:Q8TBX8|UniProtKB:Q99755|WB:WBGene00004087|ZFIN:ZDB-GENE-080721-18|dictyBase:DDB_G0267588	F	Putative PIP5K1A and PSMD4-like protein	PIPSL|PSMD4P2	protein	taxon:9606	20260601	GO_Central		
UniProtKB	A2A3N6	PIPSL	enables	GO:0052742	GO_REF:0000002	IEA	InterPro:IPR002498	F	Putative PIP5K1A and PSMD4-like protein	PIPSL|PSMD4P2	protein	taxon:9606	20260727	InterPro		
UniProtKB	A2A3N6	PIPSL	involved_in	GO:0046488	GO_REF:0000002	IEA	InterPro:IPR002498	P	Putative PIP5K1A and PSMD4-like protein	PIPSL|PSMD4P2	protein	taxon:9606	20260727	InterPro		
UniProtKB	A2A3N6	PIPSL	involved_in	GO:0046854	GO_REF:0000033	IBA	FB:FBgn0039924|PANTHER:PTN000557041|PomBase:SPAC19G12.14|SGD:S000002616|UniProtKB:P48426|UniProtKB:P78356|UniProtKB:Q8TBX8|UniProtKB:Q99755|dictyBase:DDB_G0267588	P	Putative PIP5K1A and PSMD4-like protein	PIPSL|PSMD4P2	protein	taxon:9606	20260601	GO_Central		
UniProtKB	A2A3N6	PIPSL	involved_in	GO:0051896	GO_REF:0000117	IEA	ARBA:ARBA00089772	P	Putative PIP5K1A and PSMD4-like protein	PIPSL|PSMD4P2	protein	taxon:9606	20260727	UniProt		
UniProtKB	A2A3N6	PIPSL	is_active_in	GO:0005886	GO_REF:0000033	IBA	AGI_LocusCode:AT1G21980|AGI_LocusCode:AT1G77740|AGI_LocusCode:AT2G26420|AGI_LocusCode:AT2G41210|AGI_LocusCode:AT3G07960|AGI_LocusCode:AT3G56960|CGD:CAL0000192511|FB:FBgn0016984|FB:FBgn0039924|MGI:MGI:107929|MGI:MGI:107930|MGI:MGI:1298206|PANTHER:PTN000557041|PomBase:SPAC19G12.14|RGD:1309938|SGD:S000002616|UniProtKB:P48426|UniProtKB:P78356|UniProtKB:Q99755|WB:WBGene00004087	C	Putative PIP5K1A and PSMD4-like protein	PIPSL|PSMD4P2	protein	taxon:9606	20260601	GO_Central		
UniProtKB	A2A3N6	PIPSL	located_in	GO:0005737	GO_REF:0000044	IEA	UniProtKB-SubCell:SL-0086	C	Putative PIP5K1A and PSMD4-like protein	PIPSL|PSMD4P2	protein	taxon:9606	20260727	UniProt		
UniProtKB	A2AJT9	BCLAF3	enables	GO:0003677	GO_REF:0000033	IBA	MGI:MGI:2442637|MGI:MGI:2685992|PANTHER:PTN000392101|UniProtKB:Q9NYF8	F	BCLAF1 and THRAP3 family member 3	BCLAF3|CXorf23	protein	taxon:9606	20251219	GO_Central		
UniProtKB	A2AJT9	BCLAF3	enables	GO:0003677	GO_REF:0000107	IEA	UniProtKB:A2AG58|ensembl:ENSMUSP00000108083	F	BCLAF1 and THRAP3 family member 3	BCLAF3|CXorf23	protein	taxon:9606	20260724	Ensembl		
UniProtKB	A2AJT9	BCLAF3	enables	GO:0003712	GO_REF:0000033	IBA	MGI:MGI:2442637|PANTHER:PTN000392101|UniProtKB:Q9Y2W1	F	BCLAF1 and THRAP3 family member 3	BCLAF3|CXorf23	protein	taxon:9606	20200318	GO_Central		
UniProtKB	A2AJT9	BCLAF3	involved_in	GO:0000380	GO_REF:0000107	IEA	UniProtKB:A2AG58|ensembl:ENSMUSP00000108083	P	BCLAF1 and THRAP3 family member 3	BCLAF3|CXorf23	protein	taxon:9606	20260724	Ensembl		
UniProtKB	A2AJT9	BCLAF3	involved_in	GO:0045944	GO_REF:0000033	IBA	PANTHER:PTN000392101|UniProtKB:Q9Y2W1	P	BCLAF1 and THRAP3 family member 3	BCLAF3|CXorf23	protein	taxon:9606	20200318	GO_Central		
UniProtKB	A2AJT9	BCLAF3	involved_in	GO:1902459	GO_REF:0000107	IEA	UniProtKB:A2AG58|ensembl:ENSMUSP00000108083	P	BCLAF1 and THRAP3 family member 3	BCLAF3|CXorf23	protein	taxon:9606	20260724	Ensembl		
UniProtKB	A2AJT9	BCLAF3	located_in	GO:0005634	GO_REF:0000024	ISS	UniProtKB:A2AG58	C	BCLAF1 and THRAP3 family member 3	BCLAF3|CXorf23	protein	taxon:9606	20251027	UniProt		
UniProtKB	A2AJT9	BCLAF3	located_in	GO:0005634	GO_REF:0000044	IEA	UniProtKB-SubCell:SL-0191	C	BCLAF1 and THRAP3 family member 3	BCLAF3|CXorf23	protein	taxon:9606	20260727	UniProt		
UniProtKB	A2AJT9	BCLAF3	located_in	GO:0005634	GO_REF:0000107	IEA	UniProtKB:A2AG58|ensembl:ENSMUSP00000108083	C	BCLAF1 and THRAP3 family member 3	BCLAF3|CXorf23	protein	taxon:9606	20260724	Ensembl		
UniProtKB	A2AJT9	BCLAF3	located_in	GO:0016607	GO_REF:0000024	ISS	UniProtKB:A2AG58	C	BCLAF1 and THRAP3 family member 3	BCLAF3|CXorf23	protein	taxon:9606	20251027	UniProt		
UniProtKB	A2AJT9	BCLAF3	located_in	GO:0016607	GO_REF:0000044	IEA	UniProtKB-SubCell:SL-0186	C	BCLAF1 and THRAP3 family member 3	BCLAF3|CXorf23	protein	taxon:9606	20260727	UniProt		
UniProtKB	A2AJT9	BCLAF3	part_of	GO:0005681	GO_REF:0000107	IEA	UniProtKB:A2AG58|ensembl:ENSMUSP00000108083	C	BCLAF1 and THRAP3 family member 3	BCLAF3|CXorf23	protein	taxon:9606	20260724	Ensembl		
UniProtKB	A2AJT9	BCLAF3	part_of	GO:0016592	GO_REF:0000033	IBA	MGI:MGI:2442637|PANTHER:PTN000392101|UniProtKB:Q9Y2W1	C	BCLAF1 and THRAP3 family member 3	BCLAF3|CXorf23	protein	taxon:9606	20200318	GO_Central		
UniProtKB	A2CJ06	DYTN	enables	GO:0008270	GO_REF:0000002	IEA	InterPro:IPR000433	F	Dystrotelin	DYTN	protein	taxon:9606	20260727	InterPro		
UniProtKB	A2CJ06	DYTN	enables	GO:0060090	GO_REF:0000033	IBA	PANTHER:PTN000263007|RGD:1309579	F	Dystrotelin	DYTN	protein	taxon:9606	20260507	GO_Central		
UniProtKB	A2CJ06	DYTN	is_active_in	GO:0005886	GO_REF:0000033	IBA	MGI:MGI:104631|MGI:MGI:107432|MGI:MGI:1203728|MGI:MGI:94909|PANTHER:PTN000263007|RGD:1561985|RGD:2507|RGD:621750|UniProtKB:P11532|UniProtKB:P46939|WB:WBGene00001115|WB:WBGene00001131|ZFIN:ZDB-GENE-010426-1	C	Dystrotelin	DYTN	protein	taxon:9606	20260528	GO_Central		
UniProtKB	A2CJ06	DYTN	located_in	GO:0005886	GO_REF:0000044	IEA	UniProtKB-SubCell:SL-0039	C	Dystrotelin	DYTN	protein	taxon:9606	20260727	UniProt		
UniProtKB	A2IDD5	CCDC78	involved_in	GO:0003009	PMID:22818856	IMP		P	Coiled-coil domain-containing protein 78	CCDC78|C16orf25|JFP10	protein	taxon:9606	20121017	UniProt		
UniProtKB	A2IDD5	CCDC78	involved_in	GO:0098535	PMID:24075808	IDA		P	Coiled-coil domain-containing protein 78	CCDC78|C16orf25|JFP10	protein	taxon:9606	20131129	UniProt		
UniProtKB	A2IDD5	CCDC78	is_active_in	GO:0005737	GO_REF:0000033	IBA	MGI:MGI:2685784|PANTHER:PTN000499072|UniProtKB:A2IDD5	C	Coiled-coil domain-containing protein 78	CCDC78|C16orf25|JFP10	protein	taxon:9606	20210811	GO_Central		
UniProtKB	A2IDD5	CCDC78	located_in	GO:0005814	GO_REF:0000044	IEA	UniProtKB-SubCell:SL-0046	C	Coiled-coil domain-containing protein 78	CCDC78|C16orf25|JFP10	protein	taxon:9606	20260727	UniProt		
UniProtKB	A2IDD5	CCDC78	located_in	GO:0005814	PMID:24075808	IDA		C	Coiled-coil domain-containing protein 78	CCDC78|C16orf25|JFP10	protein	taxon:9606	20131129	UniProt		
UniProtKB	A2IDD5	CCDC78	located_in	GO:0016529	GO_REF:0000044	IEA	UniProtKB-SubCell:SL-0239	C	Coiled-coil domain-containing protein 78	CCDC78|C16orf25|JFP10	protein	taxon:9606	20260727	UniProt		
UniProtKB	A2IDD5	CCDC78	located_in	GO:0016529	PMID:22818856	IDA		C	Coiled-coil domain-containing protein 78	CCDC78|C16orf25|JFP10	protein	taxon:9606	20121004	UniProt		
UniProtKB	A2IDD5	CCDC78	located_in	GO:0042383	GO_REF:0000044	IEA	UniProtKB-SubCell:SL-0238	C	Coiled-coil domain-containing protein 78	CCDC78|C16orf25|JFP10	protein	taxon:9606	20260727	UniProt		
UniProtKB	A2IDD5	CCDC78	located_in	GO:0042383	PMID:22818856	IDA		C	Coiled-coil domain-containing protein 78	CCDC78|C16orf25|JFP10	protein	taxon:9606	20121004	UniProt		
UniProtKB	A2IDD5	CCDC78	located_in	GO:0048471	GO_REF:0000044	IEA	UniProtKB-SubCell:SL-0198	C	Coiled-coil domain-containing protein 78	CCDC78|C16orf25|JFP10	protein	taxon:9606	20260727	UniProt		
UniProtKB	A2IDD5	CCDC78	located_in	GO:0048471	PMID:22818856	IDA		C	Coiled-coil domain-containing protein 78	CCDC78|C16orf25|JFP10	protein	taxon:9606	20121004	UniProt		
UniProtKB	A2IDD5	CCDC78	located_in	GO:0098536	PMID:24075808	IDA		C	Coiled-coil domain-containing protein 78	CCDC78|C16orf25|JFP10	protein	taxon:9606	20131129	UniProt		
UniProtKB	A2NJV5	IGKV2-29	involved_in	GO:0006955	GO_REF:0000033	IBA	MGI:MGI:98936|PANTHER:PTN000587099|UniProtKB:P01619	P	Immunoglobulin kappa variable 2-29	IGKV2-29	protein	taxon:9606	20200809	GO_Central		
UniProtKB	A2NJV5	IGKV2-29	located_in	GO:0005576	GO_REF:0000044	IEA	UniProtKB-SubCell:SL-0243	C	Immunoglobulin kappa variable 2-29	IGKV2-29	protein	taxon:9606	20260727	UniProt		
UniProtKB	A2NJV5	IGKV2-29	located_in	GO:0005576	GO_REF:0000117	IEA	ARBA:ARBA00027128	C	Immunoglobulin kappa variable 2-29	IGKV2-29	protein	taxon:9606	20260727	UniProt		
UniProtKB	A2NJV5	IGKV2-29	located_in	GO:0005576	PMID:20176268	NAS		C	Immunoglobulin kappa variable 2-29	IGKV2-29	protein	taxon:9606	20240313	UniProt		
UniProtKB	A2NJV5	IGKV2-29	located_in	GO:0005576	PMID:22158414	NAS		C	Immunoglobulin kappa variable 2-29	IGKV2-29	protein	taxon:9606	20240313	UniProt		
UniProtKB	A2NJV5	IGKV2-29	located_in	GO:0005576	Reactome:R-HSA-166753	TAS		C	Immunoglobulin kappa variable 2-29	IGKV2-29	protein	taxon:9606	20130528	Reactome		
UniProtKB	A2NJV5	IGKV2-29	located_in	GO:0005576	Reactome:R-HSA-166792	TAS		C	Immunoglobulin kappa variable 2-29	IGKV2-29	protein	taxon:9606	20130528	Reactome		
UniProtKB	A2NJV5	IGKV2-29	located_in	GO:0005576	Reactome:R-HSA-173626	TAS		C	Immunoglobulin kappa variable 2-29	IGKV2-29	protein	taxon:9606	20130528	Reactome		
UniProtKB	A2NJV5	IGKV2-29	located_in	GO:0005576	Reactome:R-HSA-173631	TAS		C	Immunoglobulin kappa variable 2-29	IGKV2-29	protein	taxon:9606	20130528	Reactome		
UniProtKB	A2NJV5	IGKV2-29	located_in	GO:0005576	Reactome:R-HSA-1861621	TAS		C	Immunoglobulin kappa variable 2-29	IGKV2-29	protein	taxon:9606	20130528	Reactome		
UniProtKB	A2NJV5	IGKV2-29	located_in	GO:0005576	Reactome:R-HSA-199161	TAS		C	Immunoglobulin kappa variable 2-29	IGKV2-29	protein	taxon:9606	20130528	Reactome		
UniProtKB	A2NJV5	IGKV2-29	located_in	GO:0005576	Reactome:R-HSA-2029268	TAS		C	Immunoglobulin kappa variable 2-29	IGKV2-29	protein	taxon:9606	20130528	Reactome		
UniProtKB	A2NJV5	IGKV2-29	located_in	GO:0005576	Reactome:R-HSA-2029270	TAS		C	Immunoglobulin kappa variable 2-29	IGKV2-29	protein	taxon:9606	20130528	Reactome		
UniProtKB	A2NJV5	IGKV2-29	located_in	GO:0005576	Reactome:R-HSA-2029271	TAS		C	Immunoglobulin kappa variable 2-29	IGKV2-29	protein	taxon:9606	20130528	Reactome		
UniProtKB	A2NJV5	IGKV2-29	located_in	GO:0005576	Reactome:R-HSA-2029272	TAS		C	Immunoglobulin kappa variable 2-29	IGKV2-29	protein	taxon:9606	20130528	Reactome		
UniProtKB	A2NJV5	IGKV2-29	located_in	GO:0005576	Reactome:R-HSA-2029273	TAS		C	Immunoglobulin kappa variable 2-29	IGKV2-29	protein	taxon:9606	20130528	Reactome		
UniProtKB	A2NJV5	IGKV2-29	located_in	GO:0005576	Reactome:R-HSA-2029451	TAS		C	Immunoglobulin kappa variable 2-29	IGKV2-29	protein	taxon:9606	20130528	Reactome		
UniProtKB	A2NJV5	IGKV2-29	located_in	GO:0005576	Reactome:R-HSA-2029452	TAS		C	Immunoglobulin kappa variable 2-29	IGKV2-29	protein	taxon:9606	20130528	Reactome		
UniProtKB	A2NJV5	IGKV2-29	located_in	GO:0005576	Reactome:R-HSA-2029453	TAS		C	Immunoglobulin kappa variable 2-29	IGKV2-29	protein	taxon:9606	20130528	Reactome		
UniProtKB	A2NJV5	IGKV2-29	located_in	GO:0005576	Reactome:R-HSA-2029455	TAS		C	Immunoglobulin kappa variable 2-29	IGKV2-29	protein	taxon:9606	20130528	Reactome		
UniProtKB	A2NJV5	IGKV2-29	located_in	GO:0005576	Reactome:R-HSA-2029457	TAS		C	Immunoglobulin kappa variable 2-29	IGKV2-29	protein	taxon:9606	20130528	Reactome		
UniProtKB	A2NJV5	IGKV2-29	located_in	GO:0005576	Reactome:R-HSA-2029458	TAS		C	Immunoglobulin kappa variable 2-29	IGKV2-29	protein	taxon:9606	20130528	Reactome		
UniProtKB	A2NJV5	IGKV2-29	located_in	GO:0005576	Reactome:R-HSA-2029459	TAS		C	Immunoglobulin kappa variable 2-29	IGKV2-29	protein	taxon:9606	20130528	Reactome		
UniProtKB	A2NJV5	IGKV2-29	located_in	GO:0005576	Reactome:R-HSA-2029467	TAS		C	Immunoglobulin kappa variable 2-29	IGKV2-29	protein	taxon:9606	20130528	Reactome		
UniProtKB	A2NJV5	IGKV2-29	located_in	GO:0005576	Reactome:R-HSA-2029476	TAS		C	Immunoglobulin kappa variable 2-29	IGKV2-29	protein	taxon:9606	20130528	Reactome		
UniProtKB	A2NJV5	IGKV2-29	located_in	GO:0005576	Reactome:R-HSA-2197697	TAS		C	Immunoglobulin kappa variable 2-29	IGKV2-29	protein	taxon:9606	20130528	Reactome		
UniProtKB	A2NJV5	IGKV2-29	located_in	GO:0005576	Reactome:R-HSA-2203516	TAS		C	Immunoglobulin kappa variable 2-29	IGKV2-29	protein	taxon:9606	20130528	Reactome		
UniProtKB	A2NJV5	IGKV2-29	located_in	GO:0005576	Reactome:R-HSA-2454192	TAS		C	Immunoglobulin kappa variable 2-29	IGKV2-29	protein	taxon:9606	20130528	Reactome		
UniProtKB	A2NJV5	IGKV2-29	located_in	GO:0005576	Reactome:R-HSA-2454208	TAS		C	Immunoglobulin kappa variable 2-29	IGKV2-29	protein	taxon:9606	20130528	Reactome		
UniProtKB	A2NJV5	IGKV2-29	located_in	GO:0005576	Reactome:R-HSA-2454240	TAS		C	Immunoglobulin kappa variable 2-29	IGKV2-29	protein	taxon:9606	20130528	Reactome		
UniProtKB	A2NJV5	IGKV2-29	located_in	GO:0005576	Reactome:R-HSA-2730833	TAS		C	Immunoglobulin kappa variable 2-29	IGKV2-29	protein	taxon:9606	20130528	Reactome		
UniProtKB	A2NJV5	IGKV2-29	located_in	GO:0005576	Reactome:R-HSA-2730843	TAS		C	Immunoglobulin kappa variable 2-29	IGKV2-29	protein	taxon:9606	20130528	Reactome		
UniProtKB	A2NJV5	IGKV2-29	located_in	GO:0005576	Reactome:R-HSA-2730851	TAS		C	Immunoglobulin kappa variable 2-29	IGKV2-29	protein	taxon:9606	20130528	Reactome		
UniProtKB	A2NJV5	IGKV2-29	located_in	GO:0005576	Reactome:R-HSA-2730882	TAS		C	Immunoglobulin kappa variable 2-29	IGKV2-29	protein	taxon:9606	20130528	Reactome		
UniProtKB	A2NJV5	IGKV2-29	located_in	GO:0005576	Reactome:R-HSA-2730884	TAS		C	Immunoglobulin kappa variable 2-29	IGKV2-29	protein	taxon:9606	20130528	Reactome		
UniProtKB	A2NJV5	IGKV2-29	located_in	GO:0005576	Reactome:R-HSA-2730886	TAS		C	Immunoglobulin kappa variable 2-29	IGKV2-29	protein	taxon:9606	20130528	Reactome		
UniProtKB	A2NJV5	IGKV2-29	located_in	GO:0005576	Reactome:R-HSA-8852266	TAS		C	Immunoglobulin kappa variable 2-29	IGKV2-29	protein	taxon:9606	20130528	Reactome		
UniProtKB	A2NJV5	IGKV2-29	located_in	GO:0005576	Reactome:R-HSA-8852481	TAS		C	Immunoglobulin kappa variable 2-29	IGKV2-29	protein	taxon:9606	20130528	Reactome		
UniProtKB	A2NJV5	IGKV2-29	located_in	GO:0005576	Reactome:R-HSA-8858428	TAS		C	Immunoglobulin kappa variable 2-29	IGKV2-29	protein	taxon:9606	20130528	Reactome		
UniProtKB	A2NJV5	IGKV2-29	located_in	GO:0005576	Reactome:R-HSA-9021306	TAS		C	Immunoglobulin kappa variable 2-29	IGKV2-29	protein	taxon:9606	20130528	Reactome		
UniProtKB	A2NJV5	IGKV2-29	located_in	GO:0005576	Reactome:R-HSA-9664261	TAS		C	Immunoglobulin kappa variable 2-29	IGKV2-29	protein	taxon:9606	20130528	Reactome		
UniProtKB	A2NJV5	IGKV2-29	located_in	GO:0005576	Reactome:R-HSA-9664268	TAS		C	Immunoglobulin kappa variable 2-29	IGKV2-29	protein	taxon:9606	20130528	Reactome		
UniProtKB	A2NJV5	IGKV2-29	located_in	GO:0005576	Reactome:R-HSA-9664270	TAS		C	Immunoglobulin kappa variable 2-29	IGKV2-29	protein	taxon:9606	20130528	Reactome		
UniProtKB	A2NJV5	IGKV2-29	located_in	GO:0005576	Reactome:R-HSA-9664271	TAS		C	Immunoglobulin kappa variable 2-29	IGKV2-29	protein	taxon:9606	20130528	Reactome		
UniProtKB	A2NJV5	IGKV2-29	located_in	GO:0005576	Reactome:R-HSA-9664273	TAS		C	Immunoglobulin kappa variable 2-29	IGKV2-29	protein	taxon:9606	20130528	Reactome		
UniProtKB	A2NJV5	IGKV2-29	located_in	GO:0005576	Reactome:R-HSA-9664275	TAS		C	Immunoglobulin kappa variable 2-29	IGKV2-29	protein	taxon:9606	20130528	Reactome		
UniProtKB	A2NJV5	IGKV2-29	located_in	GO:0005576	Reactome:R-HSA-9664278	TAS		C	Immunoglobulin kappa variable 2-29	IGKV2-29	protein	taxon:9606	20130528	Reactome		
UniProtKB	A2NJV5	IGKV2-29	located_in	GO:0005576	Reactome:R-HSA-9664285	TAS		C	Immunoglobulin kappa variable 2-29	IGKV2-29	protein	taxon:9606	20130528	Reactome		
UniProtKB	A2NJV5	IGKV2-29	located_in	GO:0005576	Reactome:R-HSA-9664406	TAS		C	Immunoglobulin kappa variable 2-29	IGKV2-29	protein	taxon:9606	20130528	Reactome		
UniProtKB	A2NJV5	IGKV2-29	located_in	GO:0005576	Reactome:R-HSA-9666425	TAS		C	Immunoglobulin kappa variable 2-29	IGKV2-29	protein	taxon:9606	20130528	Reactome		
UniProtKB	A2NJV5	IGKV2-29	located_in	GO:0005576	Reactome:R-HSA-9666426	TAS		C	Immunoglobulin kappa variable 2-29	IGKV2-29	protein	taxon:9606	20130528	Reactome		
UniProtKB	A2NJV5	IGKV2-29	located_in	GO:0005576	Reactome:R-HSA-9666428	TAS		C	Immunoglobulin kappa variable 2-29	IGKV2-29	protein	taxon:9606	20130528	Reactome		
UniProtKB	A2NJV5	IGKV2-29	located_in	GO:0005576	Reactome:R-HSA-9666430	TAS		C	Immunoglobulin kappa variable 2-29	IGKV2-29	protein	taxon:9606	20130528	Reactome		
UniProtKB	A2NJV5	IGKV2-29	located_in	GO:0005576	Reactome:R-HSA-9666433	TAS		C	Immunoglobulin kappa variable 2-29	IGKV2-29	protein	taxon:9606	20130528	Reactome		
UniProtKB	A2NJV5	IGKV2-29	located_in	GO:0005576	Reactome:R-HSA-9666435	TAS		C	Immunoglobulin kappa variable 2-29	IGKV2-29	protein	taxon:9606	20130528	Reactome		
UniProtKB	A2NJV5	IGKV2-29	located_in	GO:0005576	Reactome:R-HSA-9666458	TAS		C	Immunoglobulin kappa variable 2-29	IGKV2-29	protein	taxon:9606	20130528	Reactome		
UniProtKB	A2NJV5	IGKV2-29	located_in	GO:0005576	Reactome:R-HSA-9724685	TAS		C	Immunoglobulin kappa variable 2-29	IGKV2-29	protein	taxon:9606	20130528	Reactome		
UniProtKB	A2NJV5	IGKV2-29	located_in	GO:0005576	Reactome:R-HSA-9725206	TAS		C	Immunoglobulin kappa variable 2-29	IGKV2-29	protein	taxon:9606	20130528	Reactome		
UniProtKB	A2NJV5	IGKV2-29	located_in	GO:0005886	GO_REF:0000044	IEA	UniProtKB-SubCell:SL-0039	C	Immunoglobulin kappa variable 2-29	IGKV2-29	protein	taxon:9606	20260727	UniProt		
UniProtKB	A2NJV5	IGKV2-29	located_in	GO:0005886	GO_REF:0000117	IEA	ARBA:ARBA00027801	C	Immunoglobulin kappa variable 2-29	IGKV2-29	protein	taxon:9606	20260727	UniProt		
UniProtKB	A2NJV5	IGKV2-29	located_in	GO:0005886	PMID:20176268	NAS		C	Immunoglobulin kappa variable 2-29	IGKV2-29	protein	taxon:9606	20240313	UniProt		
UniProtKB	A2NJV5	IGKV2-29	located_in	GO:0005886	PMID:22158414	NAS		C	Immunoglobulin kappa variable 2-29	IGKV2-29	protein	taxon:9606	20240313	UniProt		
UniProtKB	A2NJV5	IGKV2-29	located_in	GO:0005886	Reactome:R-HSA-1112666	TAS		C	Immunoglobulin kappa variable 2-29	IGKV2-29	protein	taxon:9606	20130528	Reactome		
UniProtKB	A2NJV5	IGKV2-29	located_in	GO:0005886	Reactome:R-HSA-5690701	TAS		C	Immunoglobulin kappa variable 2-29	IGKV2-29	protein	taxon:9606	20130528	Reactome		
UniProtKB	A2NJV5	IGKV2-29	located_in	GO:0005886	Reactome:R-HSA-5690702	TAS		C	Immunoglobulin kappa variable 2-29	IGKV2-29	protein	taxon:9606	20130528	Reactome		
UniProtKB	A2NJV5	IGKV2-29	located_in	GO:0005886	Reactome:R-HSA-5690740	TAS		C	Immunoglobulin kappa variable 2-29	IGKV2-29	protein	taxon:9606	20130528	Reactome		
UniProtKB	A2NJV5	IGKV2-29	located_in	GO:0005886	Reactome:R-HSA-9606151	TAS		C	Immunoglobulin kappa variable 2-29	IGKV2-29	protein	taxon:9606	20130528	Reactome		
UniProtKB	A2NJV5	IGKV2-29	located_in	GO:0005886	Reactome:R-HSA-9691421	TAS		C	Immunoglobulin kappa variable 2-29	IGKV2-29	protein	taxon:9606	20130528	Reactome		
UniProtKB	A2NJV5	IGKV2-29	located_in	GO:0005886	Reactome:R-HSA-983696	TAS		C	Immunoglobulin kappa variable 2-29	IGKV2-29	protein	taxon:9606	20130528	Reactome		
UniProtKB	A2NJV5	IGKV2-29	located_in	GO:0005886	Reactome:R-HSA-983700	TAS		C	Immunoglobulin kappa variable 2-29	IGKV2-29	protein	taxon:9606	20130528	Reactome		
UniProtKB	A2NJV5	IGKV2-29	located_in	GO:0005886	Reactome:R-HSA-983703	TAS		C	Immunoglobulin kappa variable 2-29	IGKV2-29	protein	taxon:9606	20130528	Reactome		
UniProtKB	A2NJV5	IGKV2-29	located_in	GO:0005886	Reactome:R-HSA-983707	TAS		C	Immunoglobulin kappa variable 2-29	IGKV2-29	protein	taxon:9606	20130528	Reactome		
UniProtKB	A2NJV5	IGKV2-29	part_of	GO:0019814	GO_REF:0000033	IBA	PANTHER:PTN000587099|UniProtKB:P01619	C	Immunoglobulin kappa variable 2-29	IGKV2-29	protein	taxon:9606	20240507	GO_Central		
UniProtKB	A2PYH4	HFM1	enables	GO:0003676	GO_REF:0000002	IEA	InterPro:IPR011545	F	Probable ATP-dependent DNA helicase HFM1	HFM1|SEC3D1	protein	taxon:9606	20260727	InterPro		
UniProtKB	A2PYH4	HFM1	enables	GO:0003678	GO_REF:0000033	IBA	PANTHER:PTN002772475|SGD:S000003220	F	Probable ATP-dependent DNA helicase HFM1	HFM1|SEC3D1	protein	taxon:9606	20260601	GO_Central		
UniProtKB	A2PYH4	HFM1	enables	GO:0005524	GO_REF:0000002	IEA	InterPro:IPR011545	F	Probable ATP-dependent DNA helicase HFM1	HFM1|SEC3D1	protein	taxon:9606	20260727	InterPro		
UniProtKB	A2PYH4	HFM1	enables	GO:0016887	GO_REF:0000024	ISS	UniProtKB:P51979	F	Probable ATP-dependent DNA helicase HFM1	HFM1|SEC3D1	protein	taxon:9606	20250406	UniProt		
UniProtKB	A2PYH4	HFM1	enables	GO:0016887	GO_REF:0000116	IEA	RHEA:13065	F	Probable ATP-dependent DNA helicase HFM1	HFM1|SEC3D1	protein	taxon:9606	20260727	RHEA		
UniProtKB	A2PYH4	HFM1	enables	GO:0043138	GO_REF:0000003	IEA	EC:5.6.2.4	F	Probable ATP-dependent DNA helicase HFM1	HFM1|SEC3D1	protein	taxon:9606	20260727	UniProt		
UniProtKB	A2PYH4	HFM1	enables	GO:0043138	GO_REF:0000024	ISS	UniProtKB:P51979	F	Probable ATP-dependent DNA helicase HFM1	HFM1|SEC3D1	protein	taxon:9606	20250406	UniProt		
UniProtKB	A2PYH4	HFM1	involved_in	GO:0000712	GO_REF:0000033	IBA	MGI:MGI:3036246|PANTHER:PTN002772343	P	Probable ATP-dependent DNA helicase HFM1	HFM1|SEC3D1	protein	taxon:9606	20250522	GO_Central		
UniProtKB	A2PYH4	HFM1	is_active_in	GO:0005634	GO_REF:0000033	IBA	PANTHER:PTN002772343|SGD:S000003220|UniProtKB:B6DMK2|UniProtKB:Q582D6	C	Probable ATP-dependent DNA helicase HFM1	HFM1|SEC3D1	protein	taxon:9606	20250904	GO_Central		
UniProtKB	A2PYH4	HFM1	located_in	GO:0005794	GO_REF:0000052	IDA		C	Probable ATP-dependent DNA helicase HFM1	HFM1|SEC3D1	protein	taxon:9606	20251115	HPA		
UniProtKB	A2RRD8	ZNF320	enables	GO:0000978	GO_REF:0000033	IBA	MGI:MGI:1916754|PANTHER:PTN001225435	F	Zinc finger protein 320	ZNF320	protein	taxon:9606	20200709	GO_Central		
UniProtKB	A2RRD8	ZNF320	enables	GO:0000981	GO_REF:0000033	IBA	MGI:MGI:108094|PANTHER:PTN001225435|UniProtKB:P35789|UniProtKB:P52738|UniProtKB:Q86Y25|UniProtKB:Q96RE9	F	Zinc finger protein 320	ZNF320	protein	taxon:9606	20250904	GO_Central		
UniProtKB	A2RRD8	ZNF320	enables	GO:0005515	PMID:25416956	IPI	UniProtKB:P60370	F	Zinc finger protein 320	ZNF320	protein	taxon:9606	20260725	IntAct		
UniProtKB	A2RRD8	ZNF320	enables	GO:0005515	PMID:25416956	IPI	UniProtKB:P60409	F	Zinc finger protein 320	ZNF320	protein	taxon:9606	20260725	IntAct		
UniProtKB	A2RRD8	ZNF320	involved_in	GO:0006355	GO_REF:0000002	IEA	InterPro:IPR001909|InterPro:IPR036051	P	Zinc finger protein 320	ZNF320	protein	taxon:9606	20260727	InterPro		
UniProtKB	A2RRD8	ZNF320	involved_in	GO:0006357	GO_REF:0000033	IBA	MGI:MGI:108094|MGI:MGI:1351476|MGI:MGI:1916754|MGI:MGI:2142347|MGI:MGI:2389445|MGI:MGI:3044162|PANTHER:PTN001225435|RGD:2967|RGD:2985|UniProtKB:P52737|UniProtKB:P52738|UniProtKB:Q96CS4|UniProtKB:Q96RE9|UniProtKB:Q9HCX3	P	Zinc finger protein 320	ZNF320	protein	taxon:9606	20260529	GO_Central		
UniProtKB	A2RRD8	ZNF320	is_active_in	GO:0005634	GO_REF:0000033	IBA	MGI:MGI:105921|MGI:MGI:108094|MGI:MGI:1328322|MGI:MGI:1353621|MGI:MGI:1916754|MGI:MGI:2142347|MGI:MGI:2143362|MGI:MGI:2389445|MGI:MGI:2444763|MGI:MGI:3040700|MGI:MGI:99154|MGI:MGI:99201|MGI:MGI:99206|PANTHER:PTN001225435|RGD:69405|UniProtKB:O60765|UniProtKB:P17014|UniProtKB:P17020|UniProtKB:P17032|UniProtKB:Q15072|UniProtKB:Q16587|UniProtKB:Q3ZCT1|UniProtKB:Q5FWF6|UniProtKB:Q6ECI4|UniProtKB:Q7Z3V5|UniProtKB:Q86Y25|UniProtKB:Q8IZ26|UniProtKB:Q8N720|UniProtKB:Q8NDQ6|UniProtKB:Q8TF45|UniProtKB:Q8WV37|UniProtKB:Q96CS4|UniProtKB:Q96PQ6|UniProtKB:Q96RE9|UniProtKB:Q96SZ4|UniProtKB:Q99676|UniProtKB:Q9BSK1|UniProtKB:Q9BX82|UniProtKB:Q9ULD5|UniProtKB:Q9Y2P7	C	Zinc finger protein 320	ZNF320	protein	taxon:9606	20260529	GO_Central		
UniProtKB	A2RRD8	ZNF320	located_in	GO:0005634	GO_REF:0000044	IEA	UniProtKB-SubCell:SL-0191	C	Zinc finger protein 320	ZNF320	protein	taxon:9606	20260727	UniProt		
UniProtKB	A2RRH5	WDR27	enables	GO:0005515	PMID:25416956	IPI	UniProtKB:P08243	F	WD repeat-containing protein 27	WDR27	protein	taxon:9606	20260725	IntAct		
UniProtKB	A2RRH5	WDR27	located_in	GO:0005654	GO_REF:0000052	IDA		C	WD repeat-containing protein 27	WDR27	protein	taxon:9606	20251115	HPA		
UniProtKB	A2RRL7	TMEM213	is_active_in	GO:0005789	GO_REF:0000033	IBA	PANTHER:PTN009158273|UniProtKB:A2RRL7	C	Transmembrane protein 213	TMEM213	protein	taxon:9606	20250926	GO_Central		
UniProtKB	A2RRL7	TMEM213	located_in	GO:0005789	GO_REF:0000044	IEA	UniProtKB-SubCell:SL-0097	C	Transmembrane protein 213	TMEM213	protein	taxon:9606	20260727	UniProt		
UniProtKB	A2RRL7	TMEM213	located_in	GO:0005789	PMID:37293153	IDA		C	Transmembrane protein 213	TMEM213	protein	taxon:9606	20250422	UniProt		
UniProtKB	A2RRP1	NBAS	enables	GO:0000149	GO_REF:0000033	IBA	PANTHER:PTN000408592|UniProtKB:A2RRP1	F	NBAS subunit of NRZ tethering complex	NBAS|NAG	protein	taxon:9606	20210422	GO_Central		
UniProtKB	A2RRP1	NBAS	enables	GO:0000149	PMID:19369418	IDA		F	NBAS subunit of NRZ tethering complex	NBAS|NAG	protein	taxon:9606	20150506	UniProt		
UniProtKB	A2RRP1	NBAS	enables	GO:0005515	PMID:29929043	IPI	UniProtKB:Q9NZ43	F	NBAS subunit of NRZ tethering complex	NBAS|NAG	protein	taxon:9606	20210705	UniProt		
UniProtKB	A2RRP1	NBAS	involved_in	GO:0000956	PMID:23828042	IMP		P	NBAS subunit of NRZ tethering complex	NBAS|NAG	protein	taxon:9606	20131218	UniProt		
UniProtKB	A2RRP1	NBAS	involved_in	GO:0006890	GO_REF:0000002	IEA	InterPro:IPR013244	P	NBAS subunit of NRZ tethering complex	NBAS|NAG	protein	taxon:9606	20260727	InterPro		
UniProtKB	A2RRP1	NBAS	involved_in	GO:0006890	GO_REF:0000033	IBA	PANTHER:PTN000408592|UniProtKB:A2RRP1	P	NBAS subunit of NRZ tethering complex	NBAS|NAG	protein	taxon:9606	20210422	GO_Central		
UniProtKB	A2RRP1	NBAS	involved_in	GO:0006890	PMID:15029241	NAS		P	NBAS subunit of NRZ tethering complex	NBAS|NAG	protein	taxon:9606	20250623	ComplexPortal		
UniProtKB	A2RRP1	NBAS	involved_in	GO:0006890	PMID:19369418	IMP		P	NBAS subunit of NRZ tethering complex	NBAS|NAG	protein	taxon:9606	20150506	UniProt		
UniProtKB	A2RRP1	NBAS	involved_in	GO:2000623	PMID:23828042	IMP		P	NBAS subunit of NRZ tethering complex	NBAS|NAG	protein	taxon:9606	20131218	UniProt	has_input(UniProtKB:Q92900)	
UniProtKB	A2RRP1	NBAS	located_in	GO:0005737	GO_REF:0000044	IEA	UniProtKB-SubCell:SL-0086	C	NBAS subunit of NRZ tethering complex	NBAS|NAG	protein	taxon:9606	20260727	UniProt		
UniProtKB	A2RRP1	NBAS	located_in	GO:0005783	GO_REF:0000044	IEA	UniProtKB-SubCell:SL-0095	C	NBAS subunit of NRZ tethering complex	NBAS|NAG	protein	taxon:9606	20260727	UniProt		
UniProtKB	A2RRP1	NBAS	located_in	GO:0005783	PMID:19369418	IDA		C	NBAS subunit of NRZ tethering complex	NBAS|NAG	protein	taxon:9606	20150506	UniProt		
UniProtKB	A2RRP1	NBAS	located_in	GO:0005789	GO_REF:0000044	IEA	UniProtKB-SubCell:SL-0097	C	NBAS subunit of NRZ tethering complex	NBAS|NAG	protein	taxon:9606	20260727	UniProt		
UniProtKB	A2RRP1	NBAS	located_in	GO:0005829	Reactome:R-HSA-6811423	TAS		C	NBAS subunit of NRZ tethering complex	NBAS|NAG	protein	taxon:9606	20151119	Reactome		
UniProtKB	A2RRP1	NBAS	located_in	GO:0005829	Reactome:R-HSA-6811427	TAS		C	NBAS subunit of NRZ tethering complex	NBAS|NAG	protein	taxon:9606	20151119	Reactome		
UniProtKB	A2RRP1	NBAS	located_in	GO:0016020	PMID:19946888	HDA		C	NBAS subunit of NRZ tethering complex	NBAS|NAG	protein	taxon:9606	20140627	UniProt		
UniProtKB	A2RRP1	NBAS	part_of	GO:0070939	GO_REF:0000033	IBA	PANTHER:PTN000408592|UniProtKB:A2RRP1	C	NBAS subunit of NRZ tethering complex	NBAS|NAG	protein	taxon:9606	20210422	GO_Central		
UniProtKB	A2RRP1	NBAS	part_of	GO:0070939	PMID:20462495	IDA		C	NBAS subunit of NRZ tethering complex	NBAS|NAG	protein	taxon:9606	20150506	UniProt		
UniProtKB	A2RRP1	NBAS	part_of	GO:0070939	PMID:20462495	IPI		C	NBAS subunit of NRZ tethering complex	NBAS|NAG	protein	taxon:9606	20250623	ComplexPortal		
UniProtKB	A2RTX5	TARS3	enables	GO:0000166	GO_REF:0000002	IEA	InterPro:IPR002314|InterPro:IPR018163	F	Threonine--tRNA ligase 2, cytoplasmic	TARS3|TARSL2	protein	taxon:9606	20260727	InterPro		
UniProtKB	A2RTX5	TARS3	enables	GO:0004812	GO_REF:0000002	IEA	InterPro:IPR002314|InterPro:IPR012947	F	Threonine--tRNA ligase 2, cytoplasmic	TARS3|TARSL2	protein	taxon:9606	20260727	InterPro		
UniProtKB	A2RTX5	TARS3	enables	GO:0004829	GO_REF:0000002	IEA	InterPro:IPR002320	F	Threonine--tRNA ligase 2, cytoplasmic	TARS3|TARSL2	protein	taxon:9606	20260727	InterPro		
UniProtKB	A2RTX5	TARS3	enables	GO:0004829	GO_REF:0000003	IEA	EC:6.1.1.3	F	Threonine--tRNA ligase 2, cytoplasmic	TARS3|TARSL2	protein	taxon:9606	20260727	UniProt		
UniProtKB	A2RTX5	TARS3	enables	GO:0004829	GO_REF:0000024	ISS	UniProtKB:Q8BLY2	F	Threonine--tRNA ligase 2, cytoplasmic	TARS3|TARSL2	protein	taxon:9606	20180829	UniProt		
UniProtKB	A2RTX5	TARS3	enables	GO:0004829	GO_REF:0000024	ISS	UniProtKB:Q8BLY2	F	Threonine--tRNA ligase 2, cytoplasmic	TARS3|TARSL2	protein	taxon:9606	20240916	UniProt		
UniProtKB	A2RTX5	TARS3	enables	GO:0004829	GO_REF:0000033	IBA	CGD:CAL0000183181|MGI:MGI:106314|MGI:MGI:2444486|PANTHER:PTN000155083|SGD:S000001340|SGD:S000001677|UniProtKB:P0A8M3|UniProtKB:P26639|UniProtKB:Q58597|UniProtKB:Q97VW8|UniProtKB:Q9BW92	F	Threonine--tRNA ligase 2, cytoplasmic	TARS3|TARSL2	protein	taxon:9606	20200807	GO_Central		
UniProtKB	A2RTX5	TARS3	enables	GO:0004829	GO_REF:0000107	IEA	UniProtKB:Q8BLY2|ensembl:ENSMUSP00000032728	F	Threonine--tRNA ligase 2, cytoplasmic	TARS3|TARSL2	protein	taxon:9606	20260724	Ensembl		
UniProtKB	A2RTX5	TARS3	enables	GO:0004829	GO_REF:0000116	IEA	RHEA:24624	F	Threonine--tRNA ligase 2, cytoplasmic	TARS3|TARSL2	protein	taxon:9606	20260727	RHEA		
UniProtKB	A2RTX5	TARS3	enables	GO:0004829	GO_REF:0000117	IEA	ARBA:ARBA00087810	F	Threonine--tRNA ligase 2, cytoplasmic	TARS3|TARSL2	protein	taxon:9606	20260727	UniProt		
UniProtKB	A2RTX5	TARS3	enables	GO:0005515	PMID:24312579	IPI	UniProtKB:P07814	F	Threonine--tRNA ligase 2, cytoplasmic	TARS3|TARSL2	protein	taxon:9606	20180831	UniProt		
UniProtKB	A2RTX5	TARS3	enables	GO:0005515	PMID:24312579	IPI	UniProtKB:Q12904	F	Threonine--tRNA ligase 2, cytoplasmic	TARS3|TARSL2	protein	taxon:9606	20180831	UniProt		
UniProtKB	A2RTX5	TARS3	enables	GO:0005515	PMID:24312579	IPI	UniProtKB:Q13155	F	Threonine--tRNA ligase 2, cytoplasmic	TARS3|TARSL2	protein	taxon:9606	20180831	UniProt		
UniProtKB	A2RTX5	TARS3	enables	GO:0005515	PMID:24312579	IPI	UniProtKB:Q15046	F	Threonine--tRNA ligase 2, cytoplasmic	TARS3|TARSL2	protein	taxon:9606	20180831	UniProt		
UniProtKB	A2RTX5	TARS3	enables	GO:0005515	PMID:25416956	IPI	UniProtKB:B2RDX5	F	Threonine--tRNA ligase 2, cytoplasmic	TARS3|TARSL2	protein	taxon:9606	20260725	IntAct		
UniProtKB	A2RTX5	TARS3	enables	GO:0005515	PMID:25416956	IPI	UniProtKB:P26639	F	Threonine--tRNA ligase 2, cytoplasmic	TARS3|TARSL2	protein	taxon:9606	20260725	IntAct		
UniProtKB	A2RTX5	TARS3	enables	GO:0005515	PMID:32296183	IPI	UniProtKB:O15145	F	Threonine--tRNA ligase 2, cytoplasmic	TARS3|TARSL2	protein	taxon:9606	20260725	IntAct		
UniProtKB	A2RTX5	TARS3	enables	GO:0005515	PMID:32296183	IPI	UniProtKB:P18848	F	Threonine--tRNA ligase 2, cytoplasmic	TARS3|TARSL2	protein	taxon:9606	20260725	IntAct		
UniProtKB	A2RTX5	TARS3	enables	GO:0005515	PMID:32296183	IPI	UniProtKB:P26639	F	Threonine--tRNA ligase 2, cytoplasmic	TARS3|TARSL2	protein	taxon:9606	20260725	IntAct		
UniProtKB	A2RTX5	TARS3	enables	GO:0005515	PMID:32296183	IPI	UniProtKB:Q05BL1	F	Threonine--tRNA ligase 2, cytoplasmic	TARS3|TARSL2	protein	taxon:9606	20260725	IntAct		
UniProtKB	A2RTX5	TARS3	enables	GO:0005515	PMID:32296183	IPI	UniProtKB:Q8TCE9	F	Threonine--tRNA ligase 2, cytoplasmic	TARS3|TARSL2	protein	taxon:9606	20260725	IntAct		
UniProtKB	A2RTX5	TARS3	enables	GO:0005515	PMID:32296183	IPI	UniProtKB:Q9BQ95	F	Threonine--tRNA ligase 2, cytoplasmic	TARS3|TARSL2	protein	taxon:9606	20260725	IntAct		
UniProtKB	A2RTX5	TARS3	enables	GO:0005515	PMID:32296183	IPI	UniProtKB:Q9BW92	F	Threonine--tRNA ligase 2, cytoplasmic	TARS3|TARSL2	protein	taxon:9606	20260725	IntAct		
UniProtKB	A2RTX5	TARS3	enables	GO:0005524	GO_REF:0000002	IEA	InterPro:IPR002314|InterPro:IPR002320|InterPro:IPR012947	F	Threonine--tRNA ligase 2, cytoplasmic	TARS3|TARSL2	protein	taxon:9606	20260727	InterPro		
UniProtKB	A2RTX5	TARS3	involved_in	GO:0006418	GO_REF:0000002	IEA	InterPro:IPR002314	P	Threonine--tRNA ligase 2, cytoplasmic	TARS3|TARSL2	protein	taxon:9606	20260727	InterPro		
UniProtKB	A2RTX5	TARS3	involved_in	GO:0006435	GO_REF:0000002	IEA	InterPro:IPR002320	P	Threonine--tRNA ligase 2, cytoplasmic	TARS3|TARSL2	protein	taxon:9606	20260727	InterPro		
UniProtKB	A2RTX5	TARS3	involved_in	GO:0006435	GO_REF:0000024	ISS	UniProtKB:Q8BLY2	P	Threonine--tRNA ligase 2, cytoplasmic	TARS3|TARSL2	protein	taxon:9606	20180829	UniProt		
UniProtKB	A2RTX5	TARS3	involved_in	GO:0006435	GO_REF:0000033	IBA	MGI:MGI:106314|MGI:MGI:2444486|PANTHER:PTN000155083|SGD:S000001340|SGD:S000001677|UniProtKB:P0A8M3|UniProtKB:P26639|UniProtKB:Q58597|UniProtKB:Q97VW8	P	Threonine--tRNA ligase 2, cytoplasmic	TARS3|TARSL2	protein	taxon:9606	20170228	GO_Central		
UniProtKB	A2RTX5	TARS3	involved_in	GO:0006435	GO_REF:0000107	IEA	UniProtKB:Q8BLY2|ensembl:ENSMUSP00000032728	P	Threonine--tRNA ligase 2, cytoplasmic	TARS3|TARSL2	protein	taxon:9606	20260724	Ensembl		
UniProtKB	A2RTX5	TARS3	involved_in	GO:0006435	GO_REF:0000117	IEA	ARBA:ARBA00085802	P	Threonine--tRNA ligase 2, cytoplasmic	TARS3|TARSL2	protein	taxon:9606	20260727	UniProt		
UniProtKB	A2RTX5	TARS3	involved_in	GO:0043039	GO_REF:0000002	IEA	InterPro:IPR012947	P	Threonine--tRNA ligase 2, cytoplasmic	TARS3|TARSL2	protein	taxon:9606	20260727	InterPro		
UniProtKB	A2RTX5	TARS3	located_in	GO:0005634	GO_REF:0000024	ISS	UniProtKB:Q8BLY2	C	Threonine--tRNA ligase 2, cytoplasmic	TARS3|TARSL2	protein	taxon:9606	20180829	UniProt		
UniProtKB	A2RTX5	TARS3	located_in	GO:0005634	GO_REF:0000024	ISS	UniProtKB:Q8BLY2	C	Threonine--tRNA ligase 2, cytoplasmic	TARS3|TARSL2	protein	taxon:9606	20240916	UniProt		
UniProtKB	A2RTX5	TARS3	located_in	GO:0005634	GO_REF:0000044	IEA	UniProtKB-SubCell:SL-0191	C	Threonine--tRNA ligase 2, cytoplasmic	TARS3|TARSL2	protein	taxon:9606	20260727	UniProt		
UniProtKB	A2RTX5	TARS3	located_in	GO:0005634	GO_REF:0000107	IEA	UniProtKB:Q8BLY2|ensembl:ENSMUSP00000032728	C	Threonine--tRNA ligase 2, cytoplasmic	TARS3|TARSL2	protein	taxon:9606	20260724	Ensembl		
UniProtKB	A2RTX5	TARS3	located_in	GO:0005737	GO_REF:0000002	IEA	InterPro:IPR002320	C	Threonine--tRNA ligase 2, cytoplasmic	TARS3|TARSL2	protein	taxon:9606	20260727	InterPro		
UniProtKB	A2RTX5	TARS3	located_in	GO:0005737	GO_REF:0000024	ISS	UniProtKB:Q8BLY2	C	Threonine--tRNA ligase 2, cytoplasmic	TARS3|TARSL2	protein	taxon:9606	20180829	UniProt		
UniProtKB	A2RTX5	TARS3	located_in	GO:0005737	GO_REF:0000024	ISS	UniProtKB:Q8BLY2	C	Threonine--tRNA ligase 2, cytoplasmic	TARS3|TARSL2	protein	taxon:9606	20240916	UniProt		
UniProtKB	A2RTX5	TARS3	located_in	GO:0005737	GO_REF:0000044	IEA	UniProtKB-SubCell:SL-0086	C	Threonine--tRNA ligase 2, cytoplasmic	TARS3|TARSL2	protein	taxon:9606	20260727	UniProt		
UniProtKB	A2RTX5	TARS3	located_in	GO:0005737	GO_REF:0000107	IEA	UniProtKB:Q8BLY2|ensembl:ENSMUSP00000032728	C	Threonine--tRNA ligase 2, cytoplasmic	TARS3|TARSL2	protein	taxon:9606	20260724	Ensembl		
UniProtKB	A2RTX5	TARS3	located_in	GO:0005737	GO_REF:0000117	IEA	ARBA:ARBA00026971	C	Threonine--tRNA ligase 2, cytoplasmic	TARS3|TARSL2	protein	taxon:9606	20260727	UniProt		
UniProtKB	A2RTY3	HEATR9	enables	GO:0005515	PMID:32296183	IPI	UniProtKB:Q9Y5R4	F	Protein HEATR9	HEATR9|C17orf66	protein	taxon:9606	20260725	IntAct		
UniProtKB	A2RU14	TMEM218	enables	GO:0005515	PMID:25416956	IPI	UniProtKB:P12004	F	Transmembrane protein 218	TMEM218	protein	taxon:9606	20260725	IntAct		
UniProtKB	A2RU14	TMEM218	enables	GO:0005515	PMID:25416956	IPI	UniProtKB:Q5T700	F	Transmembrane protein 218	TMEM218	protein	taxon:9606	20260725	IntAct		
UniProtKB	A2RU14	TMEM218	enables	GO:0005515	PMID:25416956	IPI	UniProtKB:Q96BA8	F	Transmembrane protein 218	TMEM218	protein	taxon:9606	20260725	IntAct		
UniProtKB	A2RU14	TMEM218	enables	GO:0005515	PMID:29892012	IPI	UniProtKB:P12004	F	Transmembrane protein 218	TMEM218	protein	taxon:9606	20260725	IntAct		
UniProtKB	A2RU14	TMEM218	enables	GO:0005515	PMID:29892012	IPI	UniProtKB:Q5T700	F	Transmembrane protein 218	TMEM218	protein	taxon:9606	20260725	IntAct		
UniProtKB	A2RU14	TMEM218	enables	GO:0005515	PMID:29892012	IPI	UniProtKB:Q96BA8	F	Transmembrane protein 218	TMEM218	protein	taxon:9606	20260725	IntAct		
UniProtKB	A2RU14	TMEM218	enables	GO:0005515	PMID:31515488	IPI	UniProtKB:Q5T700	F	Transmembrane protein 218	TMEM218	protein	taxon:9606	20260725	IntAct		
UniProtKB	A2RU14	TMEM218	enables	GO:0005515	PMID:32296183	IPI	UniProtKB:A0A0S2Z4U3	F	Transmembrane protein 218	TMEM218	protein	taxon:9606	20260725	IntAct		
UniProtKB	A2RU14	TMEM218	enables	GO:0005515	PMID:32296183	IPI	UniProtKB:A2A2Y4	F	Transmembrane protein 218	TMEM218	protein	taxon:9606	20260725	IntAct		
UniProtKB	A2RU14	TMEM218	enables	GO:0005515	PMID:32296183	IPI	UniProtKB:J3KQ12	F	Transmembrane protein 218	TMEM218	protein	taxon:9606	20260725	IntAct		
UniProtKB	A2RU14	TMEM218	enables	GO:0005515	PMID:32296183	IPI	UniProtKB:O15342	F	Transmembrane protein 218	TMEM218	protein	taxon:9606	20260725	IntAct		
UniProtKB	A2RU14	TMEM218	enables	GO:0005515	PMID:32296183	IPI	UniProtKB:O15393-2	F	Transmembrane protein 218	TMEM218	protein	taxon:9606	20260725	IntAct		
UniProtKB	A2RU14	TMEM218	enables	GO:0005515	PMID:32296183	IPI	UniProtKB:O95279	F	Transmembrane protein 218	TMEM218	protein	taxon:9606	20260725	IntAct		
UniProtKB	A2RU14	TMEM218	enables	GO:0005515	PMID:32296183	IPI	UniProtKB:O95452	F	Transmembrane protein 218	TMEM218	protein	taxon:9606	20260725	IntAct		
UniProtKB	A2RU14	TMEM218	enables	GO:0005515	PMID:32296183	IPI	UniProtKB:O95859	F	Transmembrane protein 218	TMEM218	protein	taxon:9606	20260725	IntAct		
UniProtKB	A2RU14	TMEM218	enables	GO:0005515	PMID:32296183	IPI	UniProtKB:P08034	F	Transmembrane protein 218	TMEM218	protein	taxon:9606	20260725	IntAct		
UniProtKB	A2RU14	TMEM218	enables	GO:0005515	PMID:32296183	IPI	UniProtKB:P11912	F	Transmembrane protein 218	TMEM218	protein	taxon:9606	20260725	IntAct		
UniProtKB	A2RU14	TMEM218	enables	GO:0005515	PMID:32296183	IPI	UniProtKB:P16410	F	Transmembrane protein 218	TMEM218	protein	taxon:9606	20260725	IntAct		
UniProtKB	A2RU14	TMEM218	enables	GO:0005515	PMID:32296183	IPI	UniProtKB:P19397	F	Transmembrane protein 218	TMEM218	protein	taxon:9606	20260725	IntAct		
UniProtKB	A2RU14	TMEM218	enables	GO:0005515	PMID:32296183	IPI	UniProtKB:P34981	F	Transmembrane protein 218	TMEM218	protein	taxon:9606	20260725	IntAct		
UniProtKB	A2RU14	TMEM218	enables	GO:0005515	PMID:32296183	IPI	UniProtKB:P38484	F	Transmembrane protein 218	TMEM218	protein	taxon:9606	20260725	IntAct		
UniProtKB	A2RU14	TMEM218	enables	GO:0005515	PMID:32296183	IPI	UniProtKB:P41181	F	Transmembrane protein 218	TMEM218	protein	taxon:9606	20260725	IntAct		
UniProtKB	A2RU14	TMEM218	enables	GO:0005515	PMID:32296183	IPI	UniProtKB:P43628	F	Transmembrane protein 218	TMEM218	protein	taxon:9606	20260725	IntAct		
UniProtKB	A2RU14	TMEM218	enables	GO:0005515	PMID:32296183	IPI	UniProtKB:P48051	F	Transmembrane protein 218	TMEM218	protein	taxon:9606	20260725	IntAct		
UniProtKB	A2RU14	TMEM218	enables	GO:0005515	PMID:32296183	IPI	UniProtKB:P54219-3	F	Transmembrane protein 218	TMEM218	protein	taxon:9606	20260725	IntAct		
UniProtKB	A2RU14	TMEM218	enables	GO:0005515	PMID:32296183	IPI	UniProtKB:P54849	F	Transmembrane protein 218	TMEM218	protein	taxon:9606	20260725	IntAct		
UniProtKB	A2RU14	TMEM218	enables	GO:0005515	PMID:32296183	IPI	UniProtKB:P57739	F	Transmembrane protein 218	TMEM218	protein	taxon:9606	20260725	IntAct		
UniProtKB	A2RU14	TMEM218	enables	GO:0005515	PMID:32296183	IPI	UniProtKB:Q13520	F	Transmembrane protein 218	TMEM218	protein	taxon:9606	20260725	IntAct		
UniProtKB	A2RU14	TMEM218	enables	GO:0005515	PMID:32296183	IPI	UniProtKB:Q15125	F	Transmembrane protein 218	TMEM218	protein	taxon:9606	20260725	IntAct		
UniProtKB	A2RU14	TMEM218	enables	GO:0005515	PMID:32296183	IPI	UniProtKB:Q3KNW5	F	Transmembrane protein 218	TMEM218	protein	taxon:9606	20260725	IntAct		
UniProtKB	A2RU14	TMEM218	enables	GO:0005515	PMID:32296183	IPI	UniProtKB:Q3SXY8	F	Transmembrane protein 218	TMEM218	protein	taxon:9606	20260725	IntAct		
UniProtKB	A2RU14	TMEM218	enables	GO:0005515	PMID:32296183	IPI	UniProtKB:Q4KMG9	F	Transmembrane protein 218	TMEM218	protein	taxon:9606	20260725	IntAct		
UniProtKB	A2RU14	TMEM218	enables	GO:0005515	PMID:32296183	IPI	UniProtKB:Q53GL0	F	Transmembrane protein 218	TMEM218	protein	taxon:9606	20260725	IntAct		
UniProtKB	A2RU14	TMEM218	enables	GO:0005515	PMID:32296183	IPI	UniProtKB:Q5JX71	F	Transmembrane protein 218	TMEM218	protein	taxon:9606	20260725	IntAct		
UniProtKB	A2RU14	TMEM218	enables	GO:0005515	PMID:32296183	IPI	UniProtKB:Q5T700	F	Transmembrane protein 218	TMEM218	protein	taxon:9606	20260725	IntAct		
UniProtKB	A2RU14	TMEM218	enables	GO:0005515	PMID:32296183	IPI	UniProtKB:Q6PEY1	F	Transmembrane protein 218	TMEM218	protein	taxon:9606	20260725	IntAct		
UniProtKB	A2RU14	TMEM218	enables	GO:0005515	PMID:32296183	IPI	UniProtKB:Q6PL24	F	Transmembrane protein 218	TMEM218	protein	taxon:9606	20260725	IntAct		
UniProtKB	A2RU14	TMEM218	enables	GO:0005515	PMID:32296183	IPI	UniProtKB:Q6UWW9	F	Transmembrane protein 218	TMEM218	protein	taxon:9606	20260725	IntAct		
UniProtKB	A2RU14	TMEM218	enables	GO:0005515	PMID:32296183	IPI	UniProtKB:Q6ZP80	F	Transmembrane protein 218	TMEM218	protein	taxon:9606	20260725	IntAct		
UniProtKB	A2RU14	TMEM218	enables	GO:0005515	PMID:32296183	IPI	UniProtKB:Q6ZS10	F	Transmembrane protein 218	TMEM218	protein	taxon:9606	20260725	IntAct		
UniProtKB	A2RU14	TMEM218	enables	GO:0005515	PMID:32296183	IPI	UniProtKB:Q7Z7G2	F	Transmembrane protein 218	TMEM218	protein	taxon:9606	20260725	IntAct		
UniProtKB	A2RU14	TMEM218	enables	GO:0005515	PMID:32296183	IPI	UniProtKB:Q86VR2	F	Transmembrane protein 218	TMEM218	protein	taxon:9606	20260725	IntAct		
UniProtKB	A2RU14	TMEM218	enables	GO:0005515	PMID:32296183	IPI	UniProtKB:Q8IUN9	F	Transmembrane protein 218	TMEM218	protein	taxon:9606	20260725	IntAct		
UniProtKB	A2RU14	TMEM218	enables	GO:0005515	PMID:32296183	IPI	UniProtKB:Q8N112	F	Transmembrane protein 218	TMEM218	protein	taxon:9606	20260725	IntAct		
UniProtKB	A2RU14	TMEM218	enables	GO:0005515	PMID:32296183	IPI	UniProtKB:Q8TAF8	F	Transmembrane protein 218	TMEM218	protein	taxon:9606	20260725	IntAct		
UniProtKB	A2RU14	TMEM218	enables	GO:0005515	PMID:32296183	IPI	UniProtKB:Q8TB36	F	Transmembrane protein 218	TMEM218	protein	taxon:9606	20260725	IntAct		
UniProtKB	A2RU14	TMEM218	enables	GO:0005515	PMID:32296183	IPI	UniProtKB:Q8TDT2	F	Transmembrane protein 218	TMEM218	protein	taxon:9606	20260725	IntAct		
UniProtKB	A2RU14	TMEM218	enables	GO:0005515	PMID:32296183	IPI	UniProtKB:Q8TED1	F	Transmembrane protein 218	TMEM218	protein	taxon:9606	20260725	IntAct		
UniProtKB	A2RU14	TMEM218	enables	GO:0005515	PMID:32296183	IPI	UniProtKB:Q8WUV1	F	Transmembrane protein 218	TMEM218	protein	taxon:9606	20260725	IntAct		
UniProtKB	A2RU14	TMEM218	enables	GO:0005515	PMID:32296183	IPI	UniProtKB:Q8WWF3	F	Transmembrane protein 218	TMEM218	protein	taxon:9606	20260725	IntAct		
UniProtKB	A2RU14	TMEM218	enables	GO:0005515	PMID:32296183	IPI	UniProtKB:Q8WWH4	F	Transmembrane protein 218	TMEM218	protein	taxon:9606	20260725	IntAct		
UniProtKB	A2RU14	TMEM218	enables	GO:0005515	PMID:32296183	IPI	UniProtKB:Q8WY98	F	Transmembrane protein 218	TMEM218	protein	taxon:9606	20260725	IntAct		
UniProtKB	A2RU14	TMEM218	enables	GO:0005515	PMID:32296183	IPI	UniProtKB:Q96B21	F	Transmembrane protein 218	TMEM218	protein	taxon:9606	20260725	IntAct		
UniProtKB	A2RU14	TMEM218	enables	GO:0005515	PMID:32296183	IPI	UniProtKB:Q96BA8	F	Transmembrane protein 218	TMEM218	protein	taxon:9606	20260725	IntAct		
UniProtKB	A2RU14	TMEM218	enables	GO:0005515	PMID:32296183	IPI	UniProtKB:Q96BI3	F	Transmembrane protein 218	TMEM218	protein	taxon:9606	20260725	IntAct		
UniProtKB	A2RU14	TMEM218	enables	GO:0005515	PMID:32296183	IPI	UniProtKB:Q96CE8	F	Transmembrane protein 218	TMEM218	protein	taxon:9606	20260725	IntAct		
UniProtKB	A2RU14	TMEM218	enables	GO:0005515	PMID:32296183	IPI	UniProtKB:Q96EP9	F	Transmembrane protein 218	TMEM218	protein	taxon:9606	20260725	IntAct		
UniProtKB	A2RU14	TMEM218	enables	GO:0005515	PMID:32296183	IPI	UniProtKB:Q96FE7	F	Transmembrane protein 218	TMEM218	protein	taxon:9606	20260725	IntAct		
UniProtKB	A2RU14	TMEM218	enables	GO:0005515	PMID:32296183	IPI	UniProtKB:Q96HJ5	F	Transmembrane protein 218	TMEM218	protein	taxon:9606	20260725	IntAct		
UniProtKB	A2RU14	TMEM218	enables	GO:0005515	PMID:32296183	IPI	UniProtKB:Q9BQ51	F	Transmembrane protein 218	TMEM218	protein	taxon:9606	20260725	IntAct		
UniProtKB	A2RU14	TMEM218	enables	GO:0005515	PMID:32296183	IPI	UniProtKB:Q9BVX2	F	Transmembrane protein 218	TMEM218	protein	taxon:9606	20260725	IntAct		
UniProtKB	A2RU14	TMEM218	enables	GO:0005515	PMID:32296183	IPI	UniProtKB:Q9BZJ8	F	Transmembrane protein 218	TMEM218	protein	taxon:9606	20260725	IntAct		
UniProtKB	A2RU14	TMEM218	enables	GO:0005515	PMID:32296183	IPI	UniProtKB:Q9BZL3	F	Transmembrane protein 218	TMEM218	protein	taxon:9606	20260725	IntAct		
UniProtKB	A2RU14	TMEM218	enables	GO:0005515	PMID:32296183	IPI	UniProtKB:Q9GZR5	F	Transmembrane protein 218	TMEM218	protein	taxon:9606	20260725	IntAct		
UniProtKB	A2RU14	TMEM218	enables	GO:0005515	PMID:32296183	IPI	UniProtKB:Q9GZY8-5	F	Transmembrane protein 218	TMEM218	protein	taxon:9606	20260725	IntAct		
UniProtKB	A2RU14	TMEM218	enables	GO:0005515	PMID:32296183	IPI	UniProtKB:Q9H2K0	F	Transmembrane protein 218	TMEM218	protein	taxon:9606	20260725	IntAct		
UniProtKB	A2RU14	TMEM218	enables	GO:0005515	PMID:32296183	IPI	UniProtKB:Q9H7M9	F	Transmembrane protein 218	TMEM218	protein	taxon:9606	20260725	IntAct		
UniProtKB	A2RU14	TMEM218	enables	GO:0005515	PMID:32296183	IPI	UniProtKB:Q9NR31	F	Transmembrane protein 218	TMEM218	protein	taxon:9606	20260725	IntAct		
UniProtKB	A2RU14	TMEM218	enables	GO:0005515	PMID:32296183	IPI	UniProtKB:Q9NTQ9	F	Transmembrane protein 218	TMEM218	protein	taxon:9606	20260725	IntAct		
UniProtKB	A2RU14	TMEM218	enables	GO:0005515	PMID:32296183	IPI	UniProtKB:Q9NXB9	F	Transmembrane protein 218	TMEM218	protein	taxon:9606	20260725	IntAct		
UniProtKB	A2RU14	TMEM218	enables	GO:0005515	PMID:32296183	IPI	UniProtKB:Q9UGN4	F	Transmembrane protein 218	TMEM218	protein	taxon:9606	20260725	IntAct		
UniProtKB	A2RU14	TMEM218	enables	GO:0005515	PMID:32296183	IPI	UniProtKB:Q9Y282	F	Transmembrane protein 218	TMEM218	protein	taxon:9606	20260725	IntAct		
UniProtKB	A2RU14	TMEM218	enables	GO:0005515	PMID:32296183	IPI	UniProtKB:Q9Y4D2	F	Transmembrane protein 218	TMEM218	protein	taxon:9606	20260725	IntAct		
UniProtKB	A2RU14	TMEM218	enables	GO:0005515	PMID:32296183	IPI	UniProtKB:Q9Y5X5-3	F	Transmembrane protein 218	TMEM218	protein	taxon:9606	20260725	IntAct		
UniProtKB	A2RU14	TMEM218	enables	GO:0005515	PMID:35137054	IPI	UniProtKB:Q5HYA8	F	Transmembrane protein 218	TMEM218	protein	taxon:9606	20220420	UniProt		
UniProtKB	A2RU14	TMEM218	located_in	GO:0005929	GO_REF:0000044	IEA	UniProtKB-SubCell:SL-0066	C	Transmembrane protein 218	TMEM218	protein	taxon:9606	20260727	UniProt		
UniProtKB	A2RU14	TMEM218	located_in	GO:0016020	GO_REF:0000044	IEA	UniProtKB-SubCell:SL-0162	C	Transmembrane protein 218	TMEM218	protein	taxon:9606	20260727	UniProt		
UniProtKB	A2RU30	TESPA1	enables	GO:0005102	GO_REF:0000002	IEA	InterPro:IPR029325	F	Protein TESPA1	TESPA1|KIAA0748|HSPC257	protein	taxon:9606	20260727	InterPro		
UniProtKB	A2RU30	TESPA1	enables	GO:0043274	GO_REF:0000107	IEA	UniProtKB:Q3U132|ensembl:ENSMUSP00000047284	F	Protein TESPA1	TESPA1|KIAA0748|HSPC257	protein	taxon:9606	20260724	Ensembl		
UniProtKB	A2RU30	TESPA1	involved_in	GO:0008104	GO_REF:0000107	IEA	UniProtKB:Q3U132|ensembl:ENSMUSP00000047284	P	Protein TESPA1	TESPA1|KIAA0748|HSPC257	protein	taxon:9606	20260724	Ensembl		
UniProtKB	A2RU30	TESPA1	involved_in	GO:0010387	GO_REF:0000024	ISS	UniProtKB:Q3U132	P	Protein TESPA1	TESPA1|KIAA0748|HSPC257	protein	taxon:9606	20120717	UniProt		
UniProtKB	A2RU30	TESPA1	involved_in	GO:0010387	GO_REF:0000107	IEA	UniProtKB:Q3U132|ensembl:ENSMUSP00000047284	P	Protein TESPA1	TESPA1|KIAA0748|HSPC257	protein	taxon:9606	20260724	Ensembl		
UniProtKB	A2RU30	TESPA1	involved_in	GO:0033089	GO_REF:0000024	ISS	UniProtKB:Q3U132	P	Protein TESPA1	TESPA1|KIAA0748|HSPC257	protein	taxon:9606	20120717	UniProt		
UniProtKB	A2RU30	TESPA1	involved_in	GO:0033089	GO_REF:0000107	IEA	UniProtKB:Q3U132|ensembl:ENSMUSP00000047284	P	Protein TESPA1	TESPA1|KIAA0748|HSPC257	protein	taxon:9606	20260724	Ensembl		
UniProtKB	A2RU30	TESPA1	involved_in	GO:0036399	GO_REF:0000033	IBA	MGI:MGI:1914846|PANTHER:PTN002704698	P	Protein TESPA1	TESPA1|KIAA0748|HSPC257	protein	taxon:9606	20260224	GO_Central		
UniProtKB	A2RU30	TESPA1	involved_in	GO:0050862	GO_REF:0000024	ISS	UniProtKB:Q3U132	P	Protein TESPA1	TESPA1|KIAA0748|HSPC257	protein	taxon:9606	20120717	UniProt		
UniProtKB	A2RU30	TESPA1	involved_in	GO:0050862	GO_REF:0000033	IBA	MGI:MGI:1914846|PANTHER:PTN002704698	P	Protein TESPA1	TESPA1|KIAA0748|HSPC257	protein	taxon:9606	20260224	GO_Central		
UniProtKB	A2RU30	TESPA1	involved_in	GO:0050862	GO_REF:0000107	IEA	UniProtKB:Q3U132|ensembl:ENSMUSP00000047284	P	Protein TESPA1	TESPA1|KIAA0748|HSPC257	protein	taxon:9606	20260724	Ensembl		
UniProtKB	A2RU30	TESPA1	is_active_in	GO:0005829	GO_REF:0000033	IBA	PANTHER:PTN002314729|UniProtKB:A2RU30|UniProtKB:P28290	C	Protein TESPA1	TESPA1|KIAA0748|HSPC257	protein	taxon:9606	20260224	GO_Central		
UniProtKB	A2RU30	TESPA1	located_in	GO:0005737	GO_REF:0000024	ISS	UniProtKB:Q3U132	C	Protein TESPA1	TESPA1|KIAA0748|HSPC257	protein	taxon:9606	20120717	UniProt		
UniProtKB	A2RU30	TESPA1	located_in	GO:0005737	GO_REF:0000044	IEA	UniProtKB-SubCell:SL-0086	C	Protein TESPA1	TESPA1|KIAA0748|HSPC257	protein	taxon:9606	20260727	UniProt		
UniProtKB	A2RU30	TESPA1	located_in	GO:0005737	GO_REF:0000107	IEA	UniProtKB:Q3U132|ensembl:ENSMUSP00000047284	C	Protein TESPA1	TESPA1|KIAA0748|HSPC257	protein	taxon:9606	20260724	Ensembl		
UniProtKB	A2RU30	TESPA1	located_in	GO:0005737	PMID:22561606	EXP		C	Protein TESPA1	TESPA1|KIAA0748|HSPC257	protein	taxon:9606	20190911	UniProt		
UniProtKB	A2RU30	TESPA1	located_in	GO:0005737	PMID:23501103	EXP		C	Protein TESPA1	TESPA1|KIAA0748|HSPC257	protein	taxon:9606	20190911	UniProt		
UniProtKB	A2RU30	TESPA1	located_in	GO:0005789	GO_REF:0000044	IEA	UniProtKB-SubCell:SL-0097	C	Protein TESPA1	TESPA1|KIAA0748|HSPC257	protein	taxon:9606	20260727	UniProt		
UniProtKB	A2RU30	TESPA1	located_in	GO:0005789	PMID:23501103	EXP		C	Protein TESPA1	TESPA1|KIAA0748|HSPC257	protein	taxon:9606	20190911	UniProt		
UniProtKB	A2RU30	TESPA1	located_in	GO:0005829	GO_REF:0000052	IDA		C	Protein TESPA1	TESPA1|KIAA0748|HSPC257	protein	taxon:9606	20251115	HPA		
UniProtKB	A2RU30	TESPA1	part_of	GO:0008180	PMID:22561606	IDA		C	Protein TESPA1	TESPA1|KIAA0748|HSPC257	protein	taxon:9606	20120717	UniProt		
UniProtKB	A2RU30	TESPA1	part_of	GO:0036398	GO_REF:0000107	IEA	UniProtKB:Q3U132|ensembl:ENSMUSP00000047284	C	Protein TESPA1	TESPA1|KIAA0748|HSPC257	protein	taxon:9606	20260724	Ensembl		
UniProtKB	A2RU48	SMCO3	enables	GO:0005515	PMID:25416956	IPI	UniProtKB:P45984	F	Single-pass membrane and coiled-coil domain-containing protein 3	SMCO3|C12orf69	protein	taxon:9606	20260725	IntAct		
UniProtKB	A2RU48	SMCO3	enables	GO:0005515	PMID:25416956	IPI	UniProtKB:Q9HCM9	F	Single-pass membrane and coiled-coil domain-containing protein 3	SMCO3|C12orf69	protein	taxon:9606	20260725	IntAct		
UniProtKB	A2RU48	SMCO3	enables	GO:0005515	PMID:32296183	IPI	UniProtKB:P45984	F	Single-pass membrane and coiled-coil domain-containing protein 3	SMCO3|C12orf69	protein	taxon:9606	20260725	IntAct		
UniProtKB	A2RU48	SMCO3	enables	GO:0005515	PMID:32296183	IPI	UniProtKB:P60900	F	Single-pass membrane and coiled-coil domain-containing protein 3	SMCO3|C12orf69	protein	taxon:9606	20260725	IntAct		
UniProtKB	A2RU48	SMCO3	located_in	GO:0016020	GO_REF:0000044	IEA	UniProtKB-SubCell:SL-0162	C	Single-pass membrane and coiled-coil domain-containing protein 3	SMCO3|C12orf69	protein	taxon:9606	20260727	UniProt		
UniProtKB	A2RU49	HYKK	enables	GO:0019202	GO_REF:0000033	IBA	PANTHER:PTN001464650|UniProtKB:A2RU49|UniProtKB:P29364	F	Hydroxylysine kinase	HYKK|AGPHD1	protein	taxon:9606	20170413	GO_Central		
UniProtKB	A2RU49	HYKK	enables	GO:0047992	GO_REF:0000003	IEA	EC:2.7.1.81	F	Hydroxylysine kinase	HYKK|AGPHD1	protein	taxon:9606	20260727	UniProt		
UniProtKB	A2RU49	HYKK	enables	GO:0047992	GO_REF:0000116	IEA	RHEA:19049	F	Hydroxylysine kinase	HYKK|AGPHD1	protein	taxon:9606	20260727	RHEA		
UniProtKB	A2RU49	HYKK	enables	GO:0047992	PMID:22241472	IDA		F	Hydroxylysine kinase	HYKK|AGPHD1	protein	taxon:9606	20200319	FlyBase		
UniProtKB	A2RU49	HYKK	enables	GO:0047992	Reactome:R-HSA-6788611	TAS		F	Hydroxylysine kinase	HYKK|AGPHD1	protein	taxon:9606	20260222	Reactome		
UniProtKB	A2RU49	HYKK	involved_in	GO:0019477	Reactome:R-HSA-71064	TAS		P	Hydroxylysine kinase	HYKK|AGPHD1	protein	taxon:9606	20260316	Reactome		
UniProtKB	A2RU49	HYKK	located_in	GO:0005737	GO_REF:0000044	IEA	UniProtKB-SubCell:SL-0086	C	Hydroxylysine kinase	HYKK|AGPHD1	protein	taxon:9606	20260727	UniProt		
UniProtKB	A2RU49	HYKK	located_in	GO:0005759	Reactome:R-HSA-6788611	TAS		C	Hydroxylysine kinase	HYKK|AGPHD1	protein	taxon:9606	20150723	Reactome		
UniProtKB	A2RU54	HMX2	enables	GO:0000977	GO_REF:0000033	IBA	MGI:MGI:107160|MGI:MGI:107178|PANTHER:PTN002518681|WB:WBGene00003377	F	Homeobox protein HMX2	HMX2	protein	taxon:9606	20200909	GO_Central		
UniProtKB	A2RU54	HMX2	enables	GO:0000981	GO_REF:0000002	IEA	InterPro:IPR017970	F	Homeobox protein HMX2	HMX2	protein	taxon:9606	20260727	InterPro		
UniProtKB	A2RU54	HMX2	enables	GO:0000981	GO_REF:0000033	IBA	MGI:MGI:107178|PANTHER:PTN002518681	F	Homeobox protein HMX2	HMX2	protein	taxon:9606	20200909	GO_Central		
UniProtKB	A2RU54	HMX2	enables	GO:0000981	GO_REF:0000113	ISA	tfclass:3.1.2	F	Homeobox protein HMX2	HMX2	protein	taxon:9606	20190405	NTNU_SB		
UniProtKB	A2RU54	HMX2	enables	GO:0003677	GO_REF:0000002	IEA	InterPro:IPR001356|InterPro:IPR020479	F	Homeobox protein HMX2	HMX2	protein	taxon:9606	20260727	InterPro		
UniProtKB	A2RU54	HMX2	enables	GO:1990837	PMID:28473536	IDA		F	Homeobox protein HMX2	HMX2	protein	taxon:9606	20200608	ARUK-UCL		
UniProtKB	A2RU54	HMX2	involved_in	GO:0006355	GO_REF:0000002	IEA	InterPro:IPR017970	P	Homeobox protein HMX2	HMX2	protein	taxon:9606	20260727	InterPro		
UniProtKB	A2RU54	HMX2	involved_in	GO:0006357	GO_REF:0000033	IBA	MGI:MGI:107178|PANTHER:PTN002518681|WB:WBGene00003377	P	Homeobox protein HMX2	HMX2	protein	taxon:9606	20200909	GO_Central		
UniProtKB	A2RU54	HMX2	is_active_in	GO:0005634	GO_REF:0000033	IBA	PANTHER:PTN002518681|WB:WBGene00003377	C	Homeobox protein HMX2	HMX2	protein	taxon:9606	20200909	GO_Central		
UniProtKB	A2RU54	HMX2	located_in	GO:0000785	GO_REF:0000113	ISA	tfclass:3.1.2	C	Homeobox protein HMX2	HMX2	protein	taxon:9606	20190405	NTNU_SB		
UniProtKB	A2RU54	HMX2	located_in	GO:0005634	GO_REF:0000044	IEA	UniProtKB-SubCell:SL-0191	C	Homeobox protein HMX2	HMX2	protein	taxon:9606	20260727	UniProt		
UniProtKB	A2RU67	FAM234B	enables	GO:0005515	PMID:28514442	IPI	UniProtKB:O14678	F	Protein FAM234B	FAM234B|KIAA1467	protein	taxon:9606	20260725	IntAct		
UniProtKB	A2RU67	FAM234B	enables	GO:0005515	PMID:33961781	IPI	UniProtKB:O14678	F	Protein FAM234B	FAM234B|KIAA1467	protein	taxon:9606	20260725	IntAct		
UniProtKB	A2RU67	FAM234B	located_in	GO:0005815	GO_REF:0000044	IEA	UniProtKB-SubCell:SL-0484	C	Protein FAM234B	FAM234B|KIAA1467	protein	taxon:9606	20260727	UniProt		
UniProtKB	A2RU67	FAM234B	located_in	GO:0016020	GO_REF:0000044	IEA	UniProtKB-SubCell:SL-0162	C	Protein FAM234B	FAM234B|KIAA1467	protein	taxon:9606	20260727	UniProt		
UniProtKB	A2RU67	FAM234B	located_in	GO:0150051	GO_REF:0000024	ISS	UniProtKB:D3ZWJ9	C	Protein FAM234B	FAM234B|KIAA1467	protein	taxon:9606	20240703	UniProt		
UniProtKB	A2RUB1	MEIOC	involved_in	GO:0006302	GO_REF:0000107	IEA	UniProtKB:A2AG06|ensembl:ENSMUSP00000097947	P	Meiosis-specific coiled-coil domain-containing protein MEIOC	MEIOC|C17orf104	protein	taxon:9606	20260724	Ensembl		
UniProtKB	A2RUB1	MEIOC	involved_in	GO:0007130	GO_REF:0000107	IEA	UniProtKB:A2AG06|ensembl:ENSMUSP00000097947	P	Meiosis-specific coiled-coil domain-containing protein MEIOC	MEIOC|C17orf104	protein	taxon:9606	20260724	Ensembl		
UniProtKB	A2RUB1	MEIOC	involved_in	GO:0007141	GO_REF:0000033	IBA	MGI:MGI:2686410|PANTHER:PTN002140120	P	Meiosis-specific coiled-coil domain-containing protein MEIOC	MEIOC|C17orf104	protein	taxon:9606	20171103	GO_Central		
UniProtKB	A2RUB1	MEIOC	involved_in	GO:0007141	GO_REF:0000107	IEA	UniProtKB:A2AG06|ensembl:ENSMUSP00000097947	P	Meiosis-specific coiled-coil domain-containing protein MEIOC	MEIOC|C17orf104	protein	taxon:9606	20260724	Ensembl		
UniProtKB	A2RUB1	MEIOC	involved_in	GO:0007144	GO_REF:0000033	IBA	MGI:MGI:2686410|PANTHER:PTN002140120	P	Meiosis-specific coiled-coil domain-containing protein MEIOC	MEIOC|C17orf104	protein	taxon:9606	20171103	GO_Central		
UniProtKB	A2RUB1	MEIOC	involved_in	GO:0007144	GO_REF:0000107	IEA	UniProtKB:A2AG06|ensembl:ENSMUSP00000097947	P	Meiosis-specific coiled-coil domain-containing protein MEIOC	MEIOC|C17orf104	protein	taxon:9606	20260724	Ensembl		
UniProtKB	A2RUB1	MEIOC	involved_in	GO:0007283	GO_REF:0000107	IEA	UniProtKB:A2AG06|ensembl:ENSMUSP00000097947	P	Meiosis-specific coiled-coil domain-containing protein MEIOC	MEIOC|C17orf104	protein	taxon:9606	20260724	Ensembl		
UniProtKB	A2RUB1	MEIOC	involved_in	GO:0007286	GO_REF:0000024	ISS	UniProtKB:A2AG06	P	Meiosis-specific coiled-coil domain-containing protein MEIOC	MEIOC|C17orf104	protein	taxon:9606	20170918	UniProt		
UniProtKB	A2RUB1	MEIOC	involved_in	GO:0007286	GO_REF:0000107	IEA	UniProtKB:A2AG06|ensembl:ENSMUSP00000097947	P	Meiosis-specific coiled-coil domain-containing protein MEIOC	MEIOC|C17orf104	protein	taxon:9606	20260724	Ensembl		
UniProtKB	A2RUB1	MEIOC	involved_in	GO:0048255	GO_REF:0000033	IBA	MGI:MGI:2686410|PANTHER:PTN002140120	P	Meiosis-specific coiled-coil domain-containing protein MEIOC	MEIOC|C17orf104	protein	taxon:9606	20171103	GO_Central		
UniProtKB	A2RUB1	MEIOC	involved_in	GO:0048255	GO_REF:0000107	IEA	UniProtKB:A2AG06|ensembl:ENSMUSP00000097947	P	Meiosis-specific coiled-coil domain-containing protein MEIOC	MEIOC|C17orf104	protein	taxon:9606	20260724	Ensembl		
UniProtKB	A2RUB1	MEIOC	involved_in	GO:0048599	GO_REF:0000024	ISS	UniProtKB:A2AG06	P	Meiosis-specific coiled-coil domain-containing protein MEIOC	MEIOC|C17orf104	protein	taxon:9606	20170918	UniProt		
UniProtKB	A2RUB1	MEIOC	involved_in	GO:0048599	GO_REF:0000107	IEA	UniProtKB:A2AG06|ensembl:ENSMUSP00000097947	P	Meiosis-specific coiled-coil domain-containing protein MEIOC	MEIOC|C17orf104	protein	taxon:9606	20260724	Ensembl		
UniProtKB	A2RUB1	MEIOC	involved_in	GO:0051310	GO_REF:0000107	IEA	UniProtKB:A2AG06|ensembl:ENSMUSP00000097947	P	Meiosis-specific coiled-coil domain-containing protein MEIOC	MEIOC|C17orf104	protein	taxon:9606	20260724	Ensembl		
UniProtKB	A2RUB1	MEIOC	involved_in	GO:0051321	GO_REF:0000002	IEA	InterPro:IPR027963	P	Meiosis-specific coiled-coil domain-containing protein MEIOC	MEIOC|C17orf104	protein	taxon:9606	20260727	InterPro		
UniProtKB	A2RUB1	MEIOC	involved_in	GO:0051729	GO_REF:0000024	ISS	UniProtKB:A2AG06	P	Meiosis-specific coiled-coil domain-containing protein MEIOC	MEIOC|C17orf104	protein	taxon:9606	20170918	UniProt		
UniProtKB	A2RUB1	MEIOC	involved_in	GO:0051729	GO_REF:0000107	IEA	UniProtKB:A2AG06|ensembl:ENSMUSP00000097947	P	Meiosis-specific coiled-coil domain-containing protein MEIOC	MEIOC|C17orf104	protein	taxon:9606	20260724	Ensembl		
UniProtKB	A2RUB1	MEIOC	involved_in	GO:0070192	GO_REF:0000024	ISS	UniProtKB:A2AG06	P	Meiosis-specific coiled-coil domain-containing protein MEIOC	MEIOC|C17orf104	protein	taxon:9606	20170918	UniProt		
UniProtKB	A2RUB1	MEIOC	involved_in	GO:0070192	GO_REF:0000107	IEA	UniProtKB:A2AG06|ensembl:ENSMUSP00000097947	P	Meiosis-specific coiled-coil domain-containing protein MEIOC	MEIOC|C17orf104	protein	taxon:9606	20260724	Ensembl		
UniProtKB	A2RUB1	MEIOC	is_active_in	GO:0005634	GO_REF:0000033	IBA	MGI:MGI:2686410|PANTHER:PTN002140120	C	Meiosis-specific coiled-coil domain-containing protein MEIOC	MEIOC|C17orf104	protein	taxon:9606	20171103	GO_Central		
UniProtKB	A2RUB1	MEIOC	is_active_in	GO:0005737	GO_REF:0000033	IBA	MGI:MGI:2686410|PANTHER:PTN002140120	C	Meiosis-specific coiled-coil domain-containing protein MEIOC	MEIOC|C17orf104	protein	taxon:9606	20171103	GO_Central		
UniProtKB	A2RUB1	MEIOC	located_in	GO:0005634	GO_REF:0000024	ISS	UniProtKB:A2AG06	C	Meiosis-specific coiled-coil domain-containing protein MEIOC	MEIOC|C17orf104	protein	taxon:9606	20170918	UniProt		
UniProtKB	A2RUB1	MEIOC	located_in	GO:0005634	GO_REF:0000024	ISS	UniProtKB:A2AG06	C	Meiosis-specific coiled-coil domain-containing protein MEIOC	MEIOC|C17orf104	protein	taxon:9606	20230615	UniProt		
UniProtKB	A2RUB1	MEIOC	located_in	GO:0005634	GO_REF:0000044	IEA	UniProtKB-SubCell:SL-0191	C	Meiosis-specific coiled-coil domain-containing protein MEIOC	MEIOC|C17orf104	protein	taxon:9606	20260727	UniProt		
UniProtKB	A2RUB1	MEIOC	located_in	GO:0005634	GO_REF:0000107	IEA	UniProtKB:A2AG06|ensembl:ENSMUSP00000097947	C	Meiosis-specific coiled-coil domain-containing protein MEIOC	MEIOC|C17orf104	protein	taxon:9606	20260724	Ensembl		
UniProtKB	A2RUB1	MEIOC	located_in	GO:0005737	GO_REF:0000024	ISS	UniProtKB:A2AG06	C	Meiosis-specific coiled-coil domain-containing protein MEIOC	MEIOC|C17orf104	protein	taxon:9606	20170918	UniProt		
UniProtKB	A2RUB1	MEIOC	located_in	GO:0005737	GO_REF:0000024	ISS	UniProtKB:A2AG06	C	Meiosis-specific coiled-coil domain-containing protein MEIOC	MEIOC|C17orf104	protein	taxon:9606	20230615	UniProt		
UniProtKB	A2RUB1	MEIOC	located_in	GO:0005737	GO_REF:0000044	IEA	UniProtKB-SubCell:SL-0086	C	Meiosis-specific coiled-coil domain-containing protein MEIOC	MEIOC|C17orf104	protein	taxon:9606	20260727	UniProt		
UniProtKB	A2RUB1	MEIOC	located_in	GO:0005737	GO_REF:0000107	IEA	UniProtKB:A2AG06|ensembl:ENSMUSP00000097947	C	Meiosis-specific coiled-coil domain-containing protein MEIOC	MEIOC|C17orf104	protein	taxon:9606	20260724	Ensembl		
UniProtKB	A2RUB6	CCDC66	NOT|colocalizes_with	GO:0035869	PMID:28235840	IDA		C	Coiled-coil domain-containing protein 66	CCDC66	protein	taxon:9606	20180504	UniProt		
UniProtKB	A2RUB6	CCDC66	enables	GO:0005515	PMID:26638075	IPI	UniProtKB:O60308	F	Coiled-coil domain-containing protein 66	CCDC66	protein	taxon:9606	20260725	IntAct		
UniProtKB	A2RUB6	CCDC66	enables	GO:0005515	PMID:28235840	IPI	UniProtKB:O15078	F	Coiled-coil domain-containing protein 66	CCDC66	protein	taxon:9606	20180507	UniProt		
UniProtKB	A2RUB6	CCDC66	enables	GO:0005515	PMID:28235840	IPI	UniProtKB:Q15154	F	Coiled-coil domain-containing protein 66	CCDC66	protein	taxon:9606	20180507	UniProt		
UniProtKB	A2RUB6	CCDC66	enables	GO:0005515	PMID:32453716	IPI	UniProtKB:O60308	F	Coiled-coil domain-containing protein 66	CCDC66	protein	taxon:9606	20260725	IntAct		
UniProtKB	A2RUB6	CCDC66	enables	GO:0005515	PMID:32453716	IPI	UniProtKB:Q1MSJ5	F	Coiled-coil domain-containing protein 66	CCDC66	protein	taxon:9606	20260725	IntAct		
UniProtKB	A2RUB6	CCDC66	enables	GO:0005515	PMID:32453716	IPI	UniProtKB:Q7Z3E5	F	Coiled-coil domain-containing protein 66	CCDC66	protein	taxon:9606	20260725	IntAct		
UniProtKB	A2RUB6	CCDC66	enables	GO:0005515	PMID:32453716	IPI	UniProtKB:Q9Y4F4	F	Coiled-coil domain-containing protein 66	CCDC66	protein	taxon:9606	20210803	UniProt		
UniProtKB	A2RUB6	CCDC66	enables	GO:0005515	PMID:32453716	IPI	UniProtKB:Q9Y4F4	F	Coiled-coil domain-containing protein 66	CCDC66	protein	taxon:9606	20260725	IntAct		
UniProtKB	A2RUB6	CCDC66	enables	GO:0005515	PMID:35849559	IPI	UniProtKB:O43663	F	Coiled-coil domain-containing protein 66	CCDC66	protein	taxon:9606	20241028	UniProt		
UniProtKB	A2RUB6	CCDC66	enables	GO:0005515	PMID:35849559	IPI	UniProtKB:O94986	F	Coiled-coil domain-containing protein 66	CCDC66	protein	taxon:9606	20241028	UniProt		
UniProtKB	A2RUB6	CCDC66	enables	GO:0005515	PMID:35849559	IPI	UniProtKB:P23258	F	Coiled-coil domain-containing protein 66	CCDC66	protein	taxon:9606	20241028	UniProt		
UniProtKB	A2RUB6	CCDC66	enables	GO:0005515	PMID:35849559	IPI	UniProtKB:Q8TEP8	F	Coiled-coil domain-containing protein 66	CCDC66	protein	taxon:9606	20241028	UniProt		
UniProtKB	A2RUB6	CCDC66	enables	GO:0005515	PMID:35849559	IPI	UniProtKB:Q96SN8	F	Coiled-coil domain-containing protein 66	CCDC66	protein	taxon:9606	20241028	UniProt		
UniProtKB	A2RUB6	CCDC66	enables	GO:0005515	PMID:36606424	IPI	UniProtKB:O15078	F	Coiled-coil domain-containing protein 66	CCDC66	protein	taxon:9606	20241028	UniProt		
UniProtKB	A2RUB6	CCDC66	enables	GO:0005515	PMID:36606424	IPI	UniProtKB:O60308	F	Coiled-coil domain-containing protein 66	CCDC66	protein	taxon:9606	20241028	UniProt		
UniProtKB	A2RUB6	CCDC66	enables	GO:0005515	PMID:36606424	IPI	UniProtKB:Q1MSJ5	F	Coiled-coil domain-containing protein 66	CCDC66	protein	taxon:9606	20241028	UniProt		
UniProtKB	A2RUB6	CCDC66	enables	GO:0008017	GO_REF:0000033	IBA	PANTHER:PTN002333096|UniProtKB:A2RUB6	F	Coiled-coil domain-containing protein 66	CCDC66	protein	taxon:9606	20201016	GO_Central		
UniProtKB	A2RUB6	CCDC66	enables	GO:0008017	PMID:28235840	IDA		F	Coiled-coil domain-containing protein 66	CCDC66	protein	taxon:9606	20180504	UniProt		
UniProtKB	A2RUB6	CCDC66	enables	GO:0042802	PMID:32453716	IPI	UniProtKB:A2RUB6	F	Coiled-coil domain-containing protein 66	CCDC66	protein	taxon:9606	20260725	IntAct		
UniProtKB	A2RUB6	CCDC66	enables	GO:0042803	GO_REF:0000024	ISS	UniProtKB:Q6NS45	F	Coiled-coil domain-containing protein 66	CCDC66	protein	taxon:9606	20180509	UniProt		
UniProtKB	A2RUB6	CCDC66	enables	GO:0042803	GO_REF:0000107	IEA	UniProtKB:Q6NS45|ensembl:ENSMUSP00000052546	F	Coiled-coil domain-containing protein 66	CCDC66	protein	taxon:9606	20260724	Ensembl		
UniProtKB	A2RUB6	CCDC66	involved_in	GO:0000132	PMID:35849559	IMP		P	Coiled-coil domain-containing protein 66	CCDC66	protein	taxon:9606	20241028	UniProt		
UniProtKB	A2RUB6	CCDC66	involved_in	GO:0001578	PMID:28235840	IMP		P	Coiled-coil domain-containing protein 66	CCDC66	protein	taxon:9606	20180504	UniProt		
UniProtKB	A2RUB6	CCDC66	involved_in	GO:0001578	PMID:35849559	IDA		P	Coiled-coil domain-containing protein 66	CCDC66	protein	taxon:9606	20241028	UniProt		
UniProtKB	A2RUB6	CCDC66	involved_in	GO:0001895	GO_REF:0000024	ISS	UniProtKB:F1PZQ5	P	Coiled-coil domain-containing protein 66	CCDC66	protein	taxon:9606	20180509	UniProt		
UniProtKB	A2RUB6	CCDC66	involved_in	GO:0007020	PMID:35849559	IMP		P	Coiled-coil domain-containing protein 66	CCDC66	protein	taxon:9606	20241028	UniProt		
UniProtKB	A2RUB6	CCDC66	involved_in	GO:0007052	PMID:35849559	IMP		P	Coiled-coil domain-containing protein 66	CCDC66	protein	taxon:9606	20241028	UniProt		
UniProtKB	A2RUB6	CCDC66	involved_in	GO:0007080	PMID:35849559	IMP		P	Coiled-coil domain-containing protein 66	CCDC66	protein	taxon:9606	20241028	UniProt		
UniProtKB	A2RUB6	CCDC66	involved_in	GO:0032465	PMID:35849559	IMP		P	Coiled-coil domain-containing protein 66	CCDC66	protein	taxon:9606	20241028	UniProt		
UniProtKB	A2RUB6	CCDC66	involved_in	GO:0045880	GO_REF:0000024	ISS	UniProtKB:Q6NS45	P	Coiled-coil domain-containing protein 66	CCDC66	protein	taxon:9606	20260107	UniProt		
UniProtKB	A2RUB6	CCDC66	involved_in	GO:0045880	GO_REF:0000107	IEA	UniProtKB:Q6NS45|ensembl:ENSMUSP00000052546	P	Coiled-coil domain-containing protein 66	CCDC66	protein	taxon:9606	20260724	Ensembl		
UniProtKB	A2RUB6	CCDC66	involved_in	GO:0050908	GO_REF:0000107	IEA	UniProtKB:Q6NS45|ensembl:ENSMUSP00000052546	P	Coiled-coil domain-containing protein 66	CCDC66	protein	taxon:9606	20260724	Ensembl		
UniProtKB	A2RUB6	CCDC66	involved_in	GO:0060271	GO_REF:0000033	IBA	PANTHER:PTN002333096|UniProtKB:A2RUB6	P	Coiled-coil domain-containing protein 66	CCDC66	protein	taxon:9606	20250412	GO_Central		
UniProtKB	A2RUB6	CCDC66	involved_in	GO:0060271	PMID:28235840	IMP		P	Coiled-coil domain-containing protein 66	CCDC66	protein	taxon:9606	20180504	UniProt		
UniProtKB	A2RUB6	CCDC66	involved_in	GO:0060271	PMID:36606424	IMP		P	Coiled-coil domain-containing protein 66	CCDC66	protein	taxon:9606	20241028	UniProt		
UniProtKB	A2RUB6	CCDC66	involved_in	GO:0061523	GO_REF:0000024	ISS	UniProtKB:Q6NS45	P	Coiled-coil domain-containing protein 66	CCDC66	protein	taxon:9606	20260107	UniProt		
UniProtKB	A2RUB6	CCDC66	involved_in	GO:0061523	GO_REF:0000107	IEA	UniProtKB:Q6NS45|ensembl:ENSMUSP00000052546	P	Coiled-coil domain-containing protein 66	CCDC66	protein	taxon:9606	20260724	Ensembl		
UniProtKB	A2RUB6	CCDC66	involved_in	GO:0090307	PMID:35849559	IMP		P	Coiled-coil domain-containing protein 66	CCDC66	protein	taxon:9606	20241028	UniProt		
UniProtKB	A2RUB6	CCDC66	involved_in	GO:1902850	PMID:35849559	IMP		P	Coiled-coil domain-containing protein 66	CCDC66	protein	taxon:9606	20241028	UniProt		
UniProtKB	A2RUB6	CCDC66	involved_in	GO:1903564	PMID:28235840	IMP		P	Coiled-coil domain-containing protein 66	CCDC66	protein	taxon:9606	20180504	UniProt		
UniProtKB	A2RUB6	CCDC66	involved_in	GO:1905349	PMID:36606424	IMP		P	Coiled-coil domain-containing protein 66	CCDC66	protein	taxon:9606	20241028	UniProt		
UniProtKB	A2RUB6	CCDC66	is_active_in	GO:0001917	GO_REF:0000033	IBA	MGI:MGI:2443639|PANTHER:PTN000506901|UniProtKB:A2RUB6|UniProtKB:F1PZQ5	C	Coiled-coil domain-containing protein 66	CCDC66	protein	taxon:9606	20201016	GO_Central		
UniProtKB	A2RUB6	CCDC66	is_active_in	GO:0005874	GO_REF:0000033	IBA	PANTHER:PTN002333096|UniProtKB:A2RUB6	C	Coiled-coil domain-containing protein 66	CCDC66	protein	taxon:9606	20201016	GO_Central		
UniProtKB	A2RUB6	CCDC66	is_active_in	GO:0005929	GO_REF:0000033	IBA	MGI:MGI:2443639|PANTHER:PTN002333096|UniProtKB:A2RUB6	C	Coiled-coil domain-containing protein 66	CCDC66	protein	taxon:9606	20260529	GO_Central		
UniProtKB	A2RUB6	CCDC66	located_in	GO:0001750	GO_REF:0000044	IEA	UniProtKB-SubCell:SL-0458	C	Coiled-coil domain-containing protein 66	CCDC66	protein	taxon:9606	20260727	UniProt		
UniProtKB	A2RUB6	CCDC66	located_in	GO:0001917	GO_REF:0000044	IEA	UniProtKB-SubCell:SL-0457	C	Coiled-coil domain-containing protein 66	CCDC66	protein	taxon:9606	20260727	UniProt		
UniProtKB	A2RUB6	CCDC66	located_in	GO:0001917	GO_REF:0000107	IEA	UniProtKB:Q6NS45|ensembl:ENSMUSP00000052546	C	Coiled-coil domain-containing protein 66	CCDC66	protein	taxon:9606	20260724	Ensembl		
UniProtKB	A2RUB6	CCDC66	located_in	GO:0001917	PMID:19777273	IDA		C	Coiled-coil domain-containing protein 66	CCDC66	protein	taxon:9606	20180509	UniProt		
UniProtKB	A2RUB6	CCDC66	located_in	GO:0005813	GO_REF:0000044	IEA	UniProtKB-SubCell:SL-0048	C	Coiled-coil domain-containing protein 66	CCDC66	protein	taxon:9606	20260727	UniProt		
UniProtKB	A2RUB6	CCDC66	located_in	GO:0005813	PMID:28235840	IDA		C	Coiled-coil domain-containing protein 66	CCDC66	protein	taxon:9606	20180504	UniProt		
UniProtKB	A2RUB6	CCDC66	located_in	GO:0005813	PMID:35849559	IDA		C	Coiled-coil domain-containing protein 66	CCDC66	protein	taxon:9606	20241028	UniProt		
UniProtKB	A2RUB6	CCDC66	located_in	GO:0005813	PMID:36606424	IDA		C	Coiled-coil domain-containing protein 66	CCDC66	protein	taxon:9606	20241028	UniProt		
UniProtKB	A2RUB6	CCDC66	located_in	GO:0005819	GO_REF:0000044	IEA	UniProtKB-SubCell:SL-0251	C	Coiled-coil domain-containing protein 66	CCDC66	protein	taxon:9606	20260727	UniProt		
UniProtKB	A2RUB6	CCDC66	located_in	GO:0005819	PMID:35849559	IDA		C	Coiled-coil domain-containing protein 66	CCDC66	protein	taxon:9606	20241028	UniProt		
UniProtKB	A2RUB6	CCDC66	located_in	GO:0005874	PMID:28235840	IDA		C	Coiled-coil domain-containing protein 66	CCDC66	protein	taxon:9606	20180509	UniProt		
UniProtKB	A2RUB6	CCDC66	located_in	GO:0005929	GO_REF:0000044	IEA	UniProtKB-SubCell:SL-0066	C	Coiled-coil domain-containing protein 66	CCDC66	protein	taxon:9606	20260727	UniProt		
UniProtKB	A2RUB6	CCDC66	located_in	GO:0005929	GO_REF:0000052	IDA		C	Coiled-coil domain-containing protein 66	CCDC66	protein	taxon:9606	20251115	HPA		
UniProtKB	A2RUB6	CCDC66	located_in	GO:0005929	PMID:28235840	IDA		C	Coiled-coil domain-containing protein 66	CCDC66	protein	taxon:9606	20180504	UniProt		
UniProtKB	A2RUB6	CCDC66	located_in	GO:0005929	PMID:36606424	IDA		C	Coiled-coil domain-containing protein 66	CCDC66	protein	taxon:9606	20241028	UniProt		
UniProtKB	A2RUB6	CCDC66	located_in	GO:0005930	GO_REF:0000044	IEA	UniProtKB-SubCell:SL-0304	C	Coiled-coil domain-containing protein 66	CCDC66	protein	taxon:9606	20260727	UniProt		
UniProtKB	A2RUB6	CCDC66	located_in	GO:0005930	GO_REF:0000107	IEA	UniProtKB:Q6NS45|ensembl:ENSMUSP00000052546	C	Coiled-coil domain-containing protein 66	CCDC66	protein	taxon:9606	20260724	Ensembl		
UniProtKB	A2RUB6	CCDC66	located_in	GO:0005930	PMID:36606424	IDA		C	Coiled-coil domain-containing protein 66	CCDC66	protein	taxon:9606	20241028	UniProt		
UniProtKB	A2RUB6	CCDC66	located_in	GO:0030496	GO_REF:0000044	IEA	UniProtKB-SubCell:SL-0469	C	Coiled-coil domain-containing protein 66	CCDC66	protein	taxon:9606	20260727	UniProt		
UniProtKB	A2RUB6	CCDC66	located_in	GO:0030496	PMID:35849559	IDA		C	Coiled-coil domain-containing protein 66	CCDC66	protein	taxon:9606	20241028	UniProt		
UniProtKB	A2RUB6	CCDC66	located_in	GO:0034451	GO_REF:0000044	IEA	UniProtKB-SubCell:SL-0485	C	Coiled-coil domain-containing protein 66	CCDC66	protein	taxon:9606	20260727	UniProt		
UniProtKB	A2RUB6	CCDC66	located_in	GO:0034451	GO_REF:0000052	IDA		C	Coiled-coil domain-containing protein 66	CCDC66	protein	taxon:9606	20251115	HPA		
UniProtKB	A2RUB6	CCDC66	located_in	GO:0034451	PMID:26638075	IDA		C	Coiled-coil domain-containing protein 66	CCDC66	protein	taxon:9606	20220902	UniProt		
UniProtKB	A2RUB6	CCDC66	located_in	GO:0034451	PMID:28235840	IDA		C	Coiled-coil domain-containing protein 66	CCDC66	protein	taxon:9606	20180504	UniProt		
UniProtKB	A2RUB6	CCDC66	located_in	GO:0034451	PMID:35849559	IDA		C	Coiled-coil domain-containing protein 66	CCDC66	protein	taxon:9606	20241028	UniProt		
UniProtKB	A2RUB6	CCDC66	located_in	GO:0034451	PMID:36606424	IDA		C	Coiled-coil domain-containing protein 66	CCDC66	protein	taxon:9606	20241028	UniProt		
UniProtKB	A2RUB6	CCDC66	located_in	GO:0036064	PMID:28235840	IDA		C	Coiled-coil domain-containing protein 66	CCDC66	protein	taxon:9606	20180504	UniProt		
UniProtKB	A2RUB6	CCDC66	located_in	GO:0036064	PMID:36606424	IDA		C	Coiled-coil domain-containing protein 66	CCDC66	protein	taxon:9606	20241028	UniProt		
UniProtKB	A2RUC4	TYW5	enables	GO:0000049	GO_REF:0000033	IBA	PANTHER:PTN000967046|UniProtKB:A2RUC4	F	tRNA wybutosine-synthesizing protein 5	TYW5|C2orf60	protein	taxon:9606	20181116	GO_Central		
UniProtKB	A2RUC4	TYW5	enables	GO:0000049	PMID:20972222	IDA		F	tRNA wybutosine-synthesizing protein 5	TYW5|C2orf60	protein	taxon:9606	20101217	UniProt		
UniProtKB	A2RUC4	TYW5	enables	GO:0005506	PMID:20972222	IDA		F	tRNA wybutosine-synthesizing protein 5	TYW5|C2orf60	protein	taxon:9606	20101217	UniProt		
UniProtKB	A2RUC4	TYW5	enables	GO:0005515	PMID:28514442	IPI	UniProtKB:A5A3E0	F	tRNA wybutosine-synthesizing protein 5	TYW5|C2orf60	protein	taxon:9606	20260725	IntAct		
UniProtKB	A2RUC4	TYW5	enables	GO:0005515	PMID:33961781	IPI	UniProtKB:A5A3E0	F	tRNA wybutosine-synthesizing protein 5	TYW5|C2orf60	protein	taxon:9606	20260725	IntAct		
UniProtKB	A2RUC4	TYW5	enables	GO:0042803	PMID:20972222	IDA		F	tRNA wybutosine-synthesizing protein 5	TYW5|C2orf60	protein	taxon:9606	20101217	UniProt		
UniProtKB	A2RUC4	TYW5	enables	GO:0102524	GO_REF:0000003	IEA	EC:1.14.11.42	F	tRNA wybutosine-synthesizing protein 5	TYW5|C2orf60	protein	taxon:9606	20260727	UniProt		
UniProtKB	A2RUC4	TYW5	enables	GO:0102524	GO_REF:0000033	IBA	PANTHER:PTN000967046|UniProtKB:A2RUC4	F	tRNA wybutosine-synthesizing protein 5	TYW5|C2orf60	protein	taxon:9606	20240618	GO_Central		
UniProtKB	A2RUC4	TYW5	enables	GO:0102524	GO_REF:0000116	IEA	RHEA:37899	F	tRNA wybutosine-synthesizing protein 5	TYW5|C2orf60	protein	taxon:9606	20260727	RHEA		
UniProtKB	A2RUC4	TYW5	enables	GO:0102524	PMID:20739293	IDA		F	tRNA wybutosine-synthesizing protein 5	TYW5|C2orf60	protein	taxon:9606	20210503	UniProt		
UniProtKB	A2RUC4	TYW5	enables	GO:0102524	PMID:20972222	IDA		F	tRNA wybutosine-synthesizing protein 5	TYW5|C2orf60	protein	taxon:9606	20210503	UniProt		
UniProtKB	A2RUC4	TYW5	involved_in	GO:0009966	GO_REF:0000033	IBA	AGI_LocusCode:AT3G20810|AGI_LocusCode:AT3G45880|MGI:MGI:1924285|PANTHER:PTN008996738|UniProtKB:Q9NWT6|ZFIN:ZDB-GENE-030826-19	P	tRNA wybutosine-synthesizing protein 5	TYW5|C2orf60	protein	taxon:9606	20260218	GO_Central		
UniProtKB	A2RUC4	TYW5	involved_in	GO:0031591	GO_REF:0000033	IBA	PANTHER:PTN000967046|UniProtKB:A2RUC4	P	tRNA wybutosine-synthesizing protein 5	TYW5|C2orf60	protein	taxon:9606	20181116	GO_Central		
UniProtKB	A2RUC4	TYW5	involved_in	GO:0031591	PMID:20739293	IDA		P	tRNA wybutosine-synthesizing protein 5	TYW5|C2orf60	protein	taxon:9606	20101217	UniProt		
UniProtKB	A2RUC4	TYW5	involved_in	GO:0031591	PMID:20972222	IDA		P	tRNA wybutosine-synthesizing protein 5	TYW5|C2orf60	protein	taxon:9606	20101217	UniProt		
UniProtKB	A2RUC4	TYW5	located_in	GO:0005737	Reactome:R-HSA-6783455	TAS		C	tRNA wybutosine-synthesizing protein 5	TYW5|C2orf60	protein	taxon:9606	20150615	Reactome		
UniProtKB	A2RUH7	MYBPHL	enables	GO:0003674	GO_REF:0000015	ND		F	Myosin-binding protein H-like	MYBPHL	protein	taxon:9606	20090327	BHF-UCL		
UniProtKB	A2RUH7	MYBPHL	enables	GO:0005515	PMID:25416956	IPI	UniProtKB:Q13643	F	Myosin-binding protein H-like	MYBPHL	protein	taxon:9606	20260725	IntAct		
UniProtKB	A2RUH7	MYBPHL	enables	GO:0005515	PMID:32296183	IPI	UniProtKB:P14136	F	Myosin-binding protein H-like	MYBPHL	protein	taxon:9606	20260725	IntAct		
UniProtKB	A2RUH7	MYBPHL	enables	GO:0005515	PMID:32296183	IPI	UniProtKB:Q96EH3	F	Myosin-binding protein H-like	MYBPHL	protein	taxon:9606	20260725	IntAct		
UniProtKB	A2RUH7	MYBPHL	enables	GO:0005515	PMID:32814053	IPI	UniProtKB:P13473-2	F	Myosin-binding protein H-like	MYBPHL	protein	taxon:9606	20260725	IntAct		
UniProtKB	A2RUH7	MYBPHL	enables	GO:0005515	PMID:32814053	IPI	UniProtKB:P14136	F	Myosin-binding protein H-like	MYBPHL	protein	taxon:9606	20260725	IntAct		
UniProtKB	A2RUH7	MYBPHL	enables	GO:0005515	PMID:32814053	IPI	UniProtKB:P27797	F	Myosin-binding protein H-like	MYBPHL	protein	taxon:9606	20260725	IntAct		
UniProtKB	A2RUH7	MYBPHL	enables	GO:0005515	PMID:32814053	IPI	UniProtKB:P36957	F	Myosin-binding protein H-like	MYBPHL	protein	taxon:9606	20260725	IntAct		
UniProtKB	A2RUH7	MYBPHL	enables	GO:0005515	PMID:32814053	IPI	UniProtKB:P55212	F	Myosin-binding protein H-like	MYBPHL	protein	taxon:9606	20260725	IntAct		
UniProtKB	A2RUH7	MYBPHL	enables	GO:0005515	PMID:32814053	IPI	UniProtKB:P62826	F	Myosin-binding protein H-like	MYBPHL	protein	taxon:9606	20260725	IntAct		
UniProtKB	A2RUH7	MYBPHL	enables	GO:0005515	PMID:32814053	IPI	UniProtKB:Q05BL1	F	Myosin-binding protein H-like	MYBPHL	protein	taxon:9606	20260725	IntAct		
UniProtKB	A2RUH7	MYBPHL	enables	GO:0005515	PMID:32814053	IPI	UniProtKB:Q15078	F	Myosin-binding protein H-like	MYBPHL	protein	taxon:9606	20260725	IntAct		
UniProtKB	A2RUH7	MYBPHL	enables	GO:0005515	PMID:32814053	IPI	UniProtKB:Q8TDX7	F	Myosin-binding protein H-like	MYBPHL	protein	taxon:9606	20260725	IntAct		
UniProtKB	A2RUH7	MYBPHL	enables	GO:0005515	PMID:32814053	IPI	UniProtKB:Q8WXH2	F	Myosin-binding protein H-like	MYBPHL	protein	taxon:9606	20260725	IntAct		
UniProtKB	A2RUH7	MYBPHL	involved_in	GO:0008150	GO_REF:0000015	ND		P	Myosin-binding protein H-like	MYBPHL	protein	taxon:9606	20090327	BHF-UCL		
UniProtKB	A2RUH7	MYBPHL	located_in	GO:0030017	GO_REF:0000044	IEA	UniProtKB-SubCell:SL-0313	C	Myosin-binding protein H-like	MYBPHL	protein	taxon:9606	20260727	UniProt		
UniProtKB	A2RUH7	MYBPHL	located_in	GO:0036379	GO_REF:0000107	IEA	UniProtKB:Q5FW53|ensembl:ENSMUSP00000088051	C	Myosin-binding protein H-like	MYBPHL	protein	taxon:9606	20260724	Ensembl		
UniProtKB	A2RUH7	MYBPHL	located_in	GO:0036379	GO_REF:0000117	IEA	ARBA:ARBA00089451	C	Myosin-binding protein H-like	MYBPHL	protein	taxon:9606	20260727	UniProt		
UniProtKB	A2RUH7	MYBPHL	located_in	GO:0036379	PMID:28778945	IDA		C	Myosin-binding protein H-like	MYBPHL	protein	taxon:9606	20200109	UniProt		
UniProtKB	A2RUQ5	TMEM132E-DT	enables	GO:0005515	PMID:28514442	IPI	UniProtKB:O14530	F	Uncharacterized protein TMEM132E-DT	TMEM132E-DT|C17orf102	protein	taxon:9606	20260725	IntAct		
UniProtKB	A2RUQ5	TMEM132E-DT	enables	GO:0005515	PMID:33961781	IPI	UniProtKB:O14530	F	Uncharacterized protein TMEM132E-DT	TMEM132E-DT|C17orf102	protein	taxon:9606	20260725	IntAct		
UniProtKB	A2RUR9	CCDC144A	enables	GO:0046904	PMID:32991878	RCA		F	Coiled-coil domain-containing protein 144A	CCDC144A|KIAA0565	protein	taxon:9606	20210819	UniProt		
UniProtKB	A2RUS2	DENND3	enables	GO:0005085	GO_REF:0000033	IBA	FB:FBgn0025864|MGI:MGI:1914769|MGI:MGI:2146009|PANTHER:PTN000265677|UniProtKB:A2RUS2|UniProtKB:O75064|UniProtKB:Q5VZ89|UniProtKB:Q7Z401	F	DENN domain-containing protein 3	DENND3|KIAA0870	protein	taxon:9606	20250806	GO_Central		
UniProtKB	A2RUS2	DENND3	enables	GO:0005085	GO_REF:0000117	IEA	ARBA:ARBA00028188	F	DENN domain-containing protein 3	DENND3|KIAA0870	protein	taxon:9606	20260727	UniProt		
UniProtKB	A2RUS2	DENND3	enables	GO:0005085	PMID:20937701	IDA		F	DENN domain-containing protein 3	DENND3|KIAA0870	protein	taxon:9606	20121004	UniProt		
UniProtKB	A2RUS2	DENND3	enables	GO:0005085	Reactome:R-HSA-8876454	TAS		F	DENN domain-containing protein 3	DENND3|KIAA0870	protein	taxon:9606	20210505	Reactome		
UniProtKB	A2RUS2	DENND3	involved_in	GO:0008333	GO_REF:0000024	ISS	UniProtKB:A2RT67	P	DENN domain-containing protein 3	DENND3|KIAA0870	protein	taxon:9606	20121207	UniProt		
UniProtKB	A2RUS2	DENND3	involved_in	GO:0008333	GO_REF:0000033	IBA	MGI:MGI:2146009|PANTHER:PTN008535792	P	DENN domain-containing protein 3	DENND3|KIAA0870	protein	taxon:9606	20250806	GO_Central		
UniProtKB	A2RUS2	DENND3	involved_in	GO:0030163	GO_REF:0000024	ISS	UniProtKB:A2RT67	P	DENN domain-containing protein 3	DENND3|KIAA0870	protein	taxon:9606	20121024	UniProt		
UniProtKB	A2RUS2	DENND3	involved_in	GO:0032483	GO_REF:0000033	IBA	FB:FBgn0025864|PANTHER:PTN000265677|UniProtKB:O75064	P	DENN domain-containing protein 3	DENND3|KIAA0870	protein	taxon:9606	20200717	GO_Central		
UniProtKB	A2RUS2	DENND3	is_active_in	GO:0031410	GO_REF:0000033	IBA	AGI_LocusCode:AT1G49040|FB:FBgn0025864|MGI:MGI:1914769|PANTHER:PTN000265677	C	DENN domain-containing protein 3	DENND3|KIAA0870	protein	taxon:9606	20260528	GO_Central		
UniProtKB	A2RUS2	DENND3	located_in	GO:0005737	GO_REF:0000044	IEA	UniProtKB-SubCell:SL-0086	C	DENN domain-containing protein 3	DENND3|KIAA0870	protein	taxon:9606	20260727	UniProt		
UniProtKB	A2RUS2	DENND3	located_in	GO:0005737	GO_REF:0000117	IEA	ARBA:ARBA00026971	C	DENN domain-containing protein 3	DENND3|KIAA0870	protein	taxon:9606	20260727	UniProt		
UniProtKB	A2RUS2	DENND3	located_in	GO:0005829	Reactome:R-HSA-8876446	TAS		C	DENN domain-containing protein 3	DENND3|KIAA0870	protein	taxon:9606	20160716	Reactome		
UniProtKB	A2RUS2	DENND3	located_in	GO:0005829	Reactome:R-HSA-8876454	TAS		C	DENN domain-containing protein 3	DENND3|KIAA0870	protein	taxon:9606	20160716	Reactome		
UniProtKB	A2RUT3	TMEM89	enables	GO:0005515	PMID:28514442	IPI	UniProtKB:P0C0L4	F	Transmembrane protein 89	TMEM89	protein	taxon:9606	20260725	IntAct		
UniProtKB	A2RUT3	TMEM89	enables	GO:0005515	PMID:33961781	IPI	UniProtKB:P0C0L4	F	Transmembrane protein 89	TMEM89	protein	taxon:9606	20260725	IntAct		
UniProtKB	A2RUT3	TMEM89	located_in	GO:0005634	PMID:21630459	HDA		C	Transmembrane protein 89	TMEM89	protein	taxon:9606	20140320	UniProt	part_of(CL:0000019)	
UniProtKB	A2RUT3	TMEM89	located_in	GO:0016020	GO_REF:0000044	IEA	UniProtKB-SubCell:SL-0162	C	Transmembrane protein 89	TMEM89	protein	taxon:9606	20260727	UniProt		
UniProtKB	A2RUU4	CLPSL1	enables	GO:0008047	GO_REF:0000002	IEA	InterPro:IPR001981	F	Colipase-like protein 1	CLPSL1|C6orf127	protein	taxon:9606	20260727	InterPro		
UniProtKB	A2RUU4	CLPSL1	enables	GO:0008047	GO_REF:0000033	IBA	MGI:MGI:88421|PANTHER:PTN000004988|RGD:2363	F	Colipase-like protein 1	CLPSL1|C6orf127	protein	taxon:9606	20250521	GO_Central		
UniProtKB	A2RUU4	CLPSL1	involved_in	GO:0007586	GO_REF:0000002	IEA	InterPro:IPR001981	P	Colipase-like protein 1	CLPSL1|C6orf127	protein	taxon:9606	20260727	InterPro		
UniProtKB	A2RUU4	CLPSL1	involved_in	GO:0016042	GO_REF:0000002	IEA	InterPro:IPR001981	P	Colipase-like protein 1	CLPSL1|C6orf127	protein	taxon:9606	20260727	InterPro		
UniProtKB	A2RUU4	CLPSL1	located_in	GO:0005576	GO_REF:0000002	IEA	InterPro:IPR001981	C	Colipase-like protein 1	CLPSL1|C6orf127	protein	taxon:9606	20260727	InterPro		
UniProtKB	A2RUU4	CLPSL1	located_in	GO:0005576	GO_REF:0000044	IEA	UniProtKB-SubCell:SL-0243	C	Colipase-like protein 1	CLPSL1|C6orf127	protein	taxon:9606	20260727	UniProt		
UniProtKB	A2VCK2	DCDC2B	enables	GO:0005515	PMID:25416956	IPI	UniProtKB:Q13643	F	Doublecortin domain-containing protein 2B	DCDC2B	protein	taxon:9606	20260725	IntAct		
UniProtKB	A2VCK2	DCDC2B	enables	GO:0005515	PMID:25416956	IPI	UniProtKB:Q5JR59	F	Doublecortin domain-containing protein 2B	DCDC2B	protein	taxon:9606	20260725	IntAct		
UniProtKB	A2VCK2	DCDC2B	enables	GO:0005515	PMID:25416956	IPI	UniProtKB:Q6A162	F	Doublecortin domain-containing protein 2B	DCDC2B	protein	taxon:9606	20260725	IntAct		
UniProtKB	A2VCK2	DCDC2B	enables	GO:0005515	PMID:25416956	IPI	UniProtKB:Q8N9N5	F	Doublecortin domain-containing protein 2B	DCDC2B	protein	taxon:9606	20260725	IntAct		
UniProtKB	A2VCK2	DCDC2B	enables	GO:0005515	PMID:25416956	IPI	UniProtKB:Q93062	F	Doublecortin domain-containing protein 2B	DCDC2B	protein	taxon:9606	20260725	IntAct		
UniProtKB	A2VCK2	DCDC2B	enables	GO:0005515	PMID:32296183	IPI	UniProtKB:A8MQ03	F	Doublecortin domain-containing protein 2B	DCDC2B	protein	taxon:9606	20260725	IntAct		
UniProtKB	A2VCK2	DCDC2B	enables	GO:0005515	PMID:32296183	IPI	UniProtKB:O43559	F	Doublecortin domain-containing protein 2B	DCDC2B	protein	taxon:9606	20260725	IntAct		
UniProtKB	A2VCK2	DCDC2B	enables	GO:0005515	PMID:32296183	IPI	UniProtKB:O75031	F	Doublecortin domain-containing protein 2B	DCDC2B	protein	taxon:9606	20260725	IntAct		
UniProtKB	A2VCK2	DCDC2B	enables	GO:0005515	PMID:32296183	IPI	UniProtKB:Q13643	F	Doublecortin domain-containing protein 2B	DCDC2B	protein	taxon:9606	20260725	IntAct		
UniProtKB	A2VCK2	DCDC2B	enables	GO:0005515	PMID:32296183	IPI	UniProtKB:Q5TD97	F	Doublecortin domain-containing protein 2B	DCDC2B	protein	taxon:9606	20260725	IntAct		
UniProtKB	A2VCK2	DCDC2B	enables	GO:0005515	PMID:32296183	IPI	UniProtKB:Q6ZN55-2	F	Doublecortin domain-containing protein 2B	DCDC2B	protein	taxon:9606	20260725	IntAct		
UniProtKB	A2VCK2	DCDC2B	enables	GO:0005515	PMID:32296183	IPI	UniProtKB:Q9BYR6	F	Doublecortin domain-containing protein 2B	DCDC2B	protein	taxon:9606	20260725	IntAct		
UniProtKB	A2VCK2	DCDC2B	involved_in	GO:0035556	GO_REF:0000002	IEA	InterPro:IPR003533|InterPro:IPR036572	P	Doublecortin domain-containing protein 2B	DCDC2B	protein	taxon:9606	20260727	InterPro		
UniProtKB	A2VCK2	DCDC2B	is_active_in	GO:0005815	GO_REF:0000033	IBA	PANTHER:PTN000543880|dictyBase:DDB_G0277115	C	Doublecortin domain-containing protein 2B	DCDC2B	protein	taxon:9606	20250412	GO_Central		
UniProtKB	A2VCK2	DCDC2B	is_active_in	GO:0005874	GO_REF:0000033	IBA	PANTHER:PTN000543880|WB:WBGene00012332|dictyBase:DDB_G0277115	C	Doublecortin domain-containing protein 2B	DCDC2B	protein	taxon:9606	20200325	GO_Central		
UniProtKB	A2VDF0	FUOM	enables	GO:0016853	GO_REF:0000002	IEA	InterPro:IPR007721|InterPro:IPR023750	F	Fucose mutarotase	FUOM|C10orf125	protein	taxon:9606	20260727	InterPro		
UniProtKB	A2VDF0	FUOM	enables	GO:0016857	GO_REF:0000024	ISS	UniProtKB:Q8R2K1	F	Fucose mutarotase	FUOM|C10orf125	protein	taxon:9606	20110427	UniProt		
UniProtKB	A2VDF0	FUOM	enables	GO:0016857	GO_REF:0000033	IBA	MGI:MGI:1916314|PANTHER:PTN002061292|UniProtKB:A2VDF0|UniProtKB:P0AEN8	F	Fucose mutarotase	FUOM|C10orf125	protein	taxon:9606	20260529	GO_Central		
UniProtKB	A2VDF0	FUOM	enables	GO:0016857	GO_REF:0000107	IEA	UniProtKB:Q8R2K1|ensembl:ENSMUSP00000026539	F	Fucose mutarotase	FUOM|C10orf125	protein	taxon:9606	20260724	Ensembl		
UniProtKB	A2VDF0	FUOM	enables	GO:0036373	GO_REF:0000003	IEA	EC:5.1.3.29	F	Fucose mutarotase	FUOM|C10orf125	protein	taxon:9606	20260727	UniProt		
UniProtKB	A2VDF0	FUOM	enables	GO:0036373	GO_REF:0000024	ISS	UniProtKB:Q8R2K1	F	Fucose mutarotase	FUOM|C10orf125	protein	taxon:9606	20191129	UniProt		
UniProtKB	A2VDF0	FUOM	enables	GO:0036373	GO_REF:0000107	IEA	UniProtKB:Q8R2K1|ensembl:ENSMUSP00000026539	F	Fucose mutarotase	FUOM|C10orf125	protein	taxon:9606	20260724	Ensembl		
UniProtKB	A2VDF0	FUOM	enables	GO:0036373	GO_REF:0000116	IEA	RHEA:25580	F	Fucose mutarotase	FUOM|C10orf125	protein	taxon:9606	20260727	RHEA		
UniProtKB	A2VDF0	FUOM	enables	GO:0036373	GO_REF:0000117	IEA	ARBA:ARBA00098272	F	Fucose mutarotase	FUOM|C10orf125	protein	taxon:9606	20260727	UniProt		
UniProtKB	A2VDF0	FUOM	enables	GO:0036373	PMID:17602138	EXP		F	Fucose mutarotase	FUOM|C10orf125	protein	taxon:9606	20250130	UniProt		
UniProtKB	A2VDF0	FUOM	enables	GO:0042806	GO_REF:0000024	ISS	UniProtKB:Q8R2K1	F	Fucose mutarotase	FUOM|C10orf125	protein	taxon:9606	20110427	UniProt		
UniProtKB	A2VDF0	FUOM	enables	GO:0042806	GO_REF:0000033	IBA	MGI:MGI:1916314|PANTHER:PTN002061292|UniProtKB:P0AEN8	F	Fucose mutarotase	FUOM|C10orf125	protein	taxon:9606	20171222	GO_Central		
UniProtKB	A2VDF0	FUOM	enables	GO:0042806	GO_REF:0000107	IEA	UniProtKB:Q8R2K1|ensembl:ENSMUSP00000026539	F	Fucose mutarotase	FUOM|C10orf125	protein	taxon:9606	20260724	Ensembl		
UniProtKB	A2VDF0	FUOM	enables	GO:0048029	GO_REF:0000002	IEA	InterPro:IPR007721|InterPro:IPR023750	F	Fucose mutarotase	FUOM|C10orf125	protein	taxon:9606	20260727	InterPro		
UniProtKB	A2VDF0	FUOM	involved_in	GO:0005996	GO_REF:0000002	IEA	InterPro:IPR007721|InterPro:IPR023750	P	Fucose mutarotase	FUOM|C10orf125	protein	taxon:9606	20260727	InterPro		
UniProtKB	A2VDF0	FUOM	involved_in	GO:0006004	GO_REF:0000024	ISS	UniProtKB:Q8R2K1	P	Fucose mutarotase	FUOM|C10orf125	protein	taxon:9606	20110427	UniProt		
UniProtKB	A2VDF0	FUOM	involved_in	GO:0006004	GO_REF:0000033	IBA	MGI:MGI:1916314|PANTHER:PTN002061292	P	Fucose mutarotase	FUOM|C10orf125	protein	taxon:9606	20171222	GO_Central		
UniProtKB	A2VDF0	FUOM	involved_in	GO:0006004	GO_REF:0000041	IEA	UniPathway:UPA00956	P	Fucose mutarotase	FUOM|C10orf125	protein	taxon:9606	20260227	UniProt		
UniProtKB	A2VDF0	FUOM	involved_in	GO:0006004	GO_REF:0000107	IEA	UniProtKB:Q8R2K1|ensembl:ENSMUSP00000026539	P	Fucose mutarotase	FUOM|C10orf125	protein	taxon:9606	20260724	Ensembl		
UniProtKB	A2VDF0	FUOM	involved_in	GO:0042352	GO_REF:0000107	IEA	UniProtKB:Q8R2K1|ensembl:ENSMUSP00000026539	P	Fucose mutarotase	FUOM|C10orf125	protein	taxon:9606	20260724	Ensembl		
UniProtKB	A2VDF0	FUOM	is_active_in	GO:0005829	GO_REF:0000107	IEA	UniProtKB:Q8R2K1|ensembl:ENSMUSP00000026539	C	Fucose mutarotase	FUOM|C10orf125	protein	taxon:9606	20260724	Ensembl		
UniProtKB	A2VDF0	FUOM	located_in	GO:0005829	GO_REF:0000117	IEA	ARBA:ARBA00029243	C	Fucose mutarotase	FUOM|C10orf125	protein	taxon:9606	20260727	UniProt		
UniProtKB	A2VDF0	FUOM	located_in	GO:0005829	Reactome:R-HSA-6787677	TAS		C	Fucose mutarotase	FUOM|C10orf125	protein	taxon:9606	20150715	Reactome		
UniProtKB	A2VDJ0	TMEM131L	involved_in	GO:0033088	PMID:23690469	IMP		P	Transmembrane protein 131-like	TMEM131L|KIAA0922	protein	taxon:9606	20150317	UniProt		
UniProtKB	A2VDJ0	TMEM131L	involved_in	GO:0090090	GO_REF:0000033	IBA	PANTHER:PTN002730364|UniProtKB:A2VDJ0	P	Transmembrane protein 131-like	TMEM131L|KIAA0922	protein	taxon:9606	20260305	GO_Central		
UniProtKB	A2VDJ0	TMEM131L	involved_in	GO:0090090	PMID:23690469	IDA		P	Transmembrane protein 131-like	TMEM131L|KIAA0922	protein	taxon:9606	20150317	UniProt		
UniProtKB	A2VDJ0	TMEM131L	is_active_in	GO:0005886	GO_REF:0000033	IBA	PANTHER:PTN002730364|UniProtKB:A2VDJ0	C	Transmembrane protein 131-like	TMEM131L|KIAA0922	protein	taxon:9606	20260305	GO_Central		
UniProtKB	A2VDJ0	TMEM131L	located_in	GO:0005737	GO_REF:0000044	IEA	UniProtKB-SubCell:SL-0086	C	Transmembrane protein 131-like	TMEM131L|KIAA0922	protein	taxon:9606	20260727	UniProt		
UniProtKB	A2VDJ0	TMEM131L	located_in	GO:0005737	PMID:23690469	IDA		C	Transmembrane protein 131-like	TMEM131L|KIAA0922	protein	taxon:9606	20150317	UniProt		
UniProtKB	A2VDJ0	TMEM131L	located_in	GO:0005783	GO_REF:0000044	IEA	UniProtKB-SubCell:SL-0095	C	Transmembrane protein 131-like	TMEM131L|KIAA0922	protein	taxon:9606	20260727	UniProt		
UniProtKB	A2VDJ0	TMEM131L	located_in	GO:0005783	PMID:23690469	EXP		C	Transmembrane protein 131-like	TMEM131L|KIAA0922	protein	taxon:9606	20191109	UniProt		
UniProtKB	A2VDJ0	TMEM131L	located_in	GO:0005886	GO_REF:0000044	IEA	UniProtKB-SubCell:SL-0039	C	Transmembrane protein 131-like	TMEM131L|KIAA0922	protein	taxon:9606	20260727	UniProt		
UniProtKB	A2VDJ0	TMEM131L	located_in	GO:0005886	PMID:23690469	IDA		C	Transmembrane protein 131-like	TMEM131L|KIAA0922	protein	taxon:9606	20150317	UniProt		
UniProtKB	A2VEC9	SSPOP	enables	GO:0005201	GO_REF:0000033	IBA	MGI:MGI:1339364|PANTHER:PTN000885756	F	SCO-spondin	SSPOP|KIAA2036|SSPO	protein	taxon:9606	20241218	GO_Central		
UniProtKB	A2VEC9	SSPOP	enables	GO:0030414	GO_REF:0000002	IEA	InterPro:IPR036201	F	SCO-spondin	SSPOP|KIAA2036|SSPO	protein	taxon:9606	20260727	InterPro		
UniProtKB	A2VEC9	SSPOP	is_active_in	GO:0031012	GO_REF:0000033	IBA	MGI:MGI:1202064|MGI:MGI:1339364|MGI:MGI:2444336|PANTHER:PTN000885756|UniProtKB:P04275|ZFIN:ZDB-GENE-030219-146	C	SCO-spondin	SSPOP|KIAA2036|SSPO	protein	taxon:9606	20250902	GO_Central		
UniProtKB	A2VEC9	SSPOP	located_in	GO:0005576	GO_REF:0000044	IEA	UniProtKB-SubCell:SL-0112	C	SCO-spondin	SSPOP|KIAA2036|SSPO	protein	taxon:9606	20260727	UniProt		
UniProtKB	A2VEC9	SSPOP	located_in	GO:0005576	GO_REF:0000117	IEA	ARBA:ARBA00027128	C	SCO-spondin	SSPOP|KIAA2036|SSPO	protein	taxon:9606	20260727	UniProt		
UniProtKB	A2VEC9	SSPOP	located_in	GO:0005576	PMID:22261194	TAS		C	SCO-spondin	SSPOP|KIAA2036|SSPO	protein	taxon:9606	20120228	BHF-UCL	part_of(UBERON:0002084)	
UniProtKB	A3KFT3	OR2M5	enables	GO:0004930	GO_REF:0000002	IEA	InterPro:IPR000276	F	Olfactory receptor 2M5	OR2M5|OR2M5P	protein	taxon:9606	20260727	InterPro		
UniProtKB	A3KFT3	OR2M5	enables	GO:0004984	GO_REF:0000002	IEA	InterPro:IPR000725	F	Olfactory receptor 2M5	OR2M5|OR2M5P	protein	taxon:9606	20260727	InterPro		
UniProtKB	A3KFT3	OR2M5	enables	GO:0004984	GO_REF:0000033	IBA	MGI:MGI:106182|MGI:MGI:106648|MGI:MGI:2177493|MGI:MGI:3030792|MGI:MGI:3030794|MGI:MGI:3030795|MGI:MGI:97432|PANTHER:PTN002818000|RGD:68340|UniProtKB:O95222|UniProtKB:Q8NHC4	F	Olfactory receptor 2M5	OR2M5|OR2M5P	protein	taxon:9606	20260529	GO_Central		
UniProtKB	A3KFT3	OR2M5	involved_in	GO:0007186	GO_REF:0000002	IEA	InterPro:IPR000276|InterPro:IPR000725	P	Olfactory receptor 2M5	OR2M5|OR2M5P	protein	taxon:9606	20260727	InterPro		
UniProtKB	A3KFT3	OR2M5	involved_in	GO:0050911	GO_REF:0000033	IBA	MGI:MGI:106182|MGI:MGI:2177493|MGI:MGI:97432|PANTHER:PTN002818000|RGD:68340|UniProtKB:O95222	P	Olfactory receptor 2M5	OR2M5|OR2M5P	protein	taxon:9606	20260529	GO_Central		
UniProtKB	A3KFT3	OR2M5	is_active_in	GO:0005886	GO_REF:0000033	IBA	MGI:MGI:106182|MGI:MGI:106648|MGI:MGI:2177493|PANTHER:PTN002818000|UniProtKB:O95222|UniProtKB:Q8N628|UniProtKB:Q8NGE3|UniProtKB:Q8NGS8|UniProtKB:Q8NGS9|UniProtKB:Q8NHC4	C	Olfactory receptor 2M5	OR2M5|OR2M5P	protein	taxon:9606	20260529	GO_Central		
UniProtKB	A3KFT3	OR2M5	located_in	GO:0005886	GO_REF:0000044	IEA	UniProtKB-SubCell:SL-0039	C	Olfactory receptor 2M5	OR2M5|OR2M5P	protein	taxon:9606	20260727	UniProt		
UniProtKB	A3KFT3	OR2M5	located_in	GO:0005886	GO_REF:0000117	IEA	ARBA:ARBA00027801	C	Olfactory receptor 2M5	OR2M5|OR2M5P	protein	taxon:9606	20260727	UniProt		
UniProtKB	A3KFT3	OR2M5	located_in	GO:0016020	GO_REF:0000002	IEA	InterPro:IPR000276|InterPro:IPR000725|InterPro:IPR017452	C	Olfactory receptor 2M5	OR2M5|OR2M5P	protein	taxon:9606	20260727	InterPro		
UniProtKB	A3KMH1	VWA8	enables	GO:0005515	PMID:30204880	IPI	UniProtKB:O00628	F	von Willebrand factor A domain-containing protein 8	VWA8|KIAA0564	protein	taxon:9606	20181002	UniProt		
UniProtKB	A3KMH1	VWA8	enables	GO:0005515	PMID:30204880	IPI	UniProtKB:Q8R537	F	von Willebrand factor A domain-containing protein 8	VWA8|KIAA0564	protein	taxon:9606	20181002	UniProt		
UniProtKB	A3KMH1	VWA8	enables	GO:0005515	PMID:30204880	IPI	UniProtKB:Q920N5	F	von Willebrand factor A domain-containing protein 8	VWA8|KIAA0564	protein	taxon:9606	20181002	UniProt		
UniProtKB	A3KMH1	VWA8	enables	GO:0005524	GO_REF:0000002	IEA	InterPro:IPR011704	F	von Willebrand factor A domain-containing protein 8	VWA8|KIAA0564	protein	taxon:9606	20260727	InterPro		
UniProtKB	A3KMH1	VWA8	enables	GO:0016887	GO_REF:0000002	IEA	InterPro:IPR011704	F	von Willebrand factor A domain-containing protein 8	VWA8|KIAA0564	protein	taxon:9606	20260727	InterPro		
UniProtKB	A3KMH1	VWA8	enables	GO:0016887	GO_REF:0000024	ISS	UniProtKB:Q8CC88	F	von Willebrand factor A domain-containing protein 8	VWA8|KIAA0564	protein	taxon:9606	20210316	UniProt		
UniProtKB	A3KMH1	VWA8	enables	GO:0016887	GO_REF:0000107	IEA	UniProtKB:Q8CC88|ensembl:ENSMUSP00000048925	F	von Willebrand factor A domain-containing protein 8	VWA8|KIAA0564	protein	taxon:9606	20260724	Ensembl		
UniProtKB	A3KMH1	VWA8	is_active_in	GO:0005737	GO_REF:0000033	IBA	MGI:MGI:1919008|PANTHER:PTN000492446|UniProtKB:A3KMH1|UniProtKB:Q57ZW5	C	von Willebrand factor A domain-containing protein 8	VWA8|KIAA0564	protein	taxon:9606	20241120	GO_Central		
UniProtKB	A3KMH1	VWA8	located_in	GO:0005739	GO_REF:0000024	ISS	UniProtKB:Q8CC88	C	von Willebrand factor A domain-containing protein 8	VWA8|KIAA0564	protein	taxon:9606	20170804	UniProt		
UniProtKB	A3KMH1	VWA8	located_in	GO:0005739	GO_REF:0000044	IEA	UniProtKB-SubCell:SL-0173	C	von Willebrand factor A domain-containing protein 8	VWA8|KIAA0564	protein	taxon:9606	20260727	UniProt		
UniProtKB	A3KMH1	VWA8	located_in	GO:0005739	GO_REF:0000107	IEA	UniProtKB:Q8CC88|ensembl:ENSMUSP00000048925	C	von Willebrand factor A domain-containing protein 8	VWA8|KIAA0564	protein	taxon:9606	20260724	Ensembl		
UniProtKB	A3KMH1	VWA8	located_in	GO:0005739	GO_REF:0000117	IEA	ARBA:ARBA00026962	C	von Willebrand factor A domain-containing protein 8	VWA8|KIAA0564	protein	taxon:9606	20260727	UniProt		
UniProtKB	A3KMH1	VWA8	located_in	GO:0005739	PMID:30204880	IDA		C	von Willebrand factor A domain-containing protein 8	VWA8|KIAA0564	protein	taxon:9606	20181002	UniProt		
UniProtKB	A3KMH1	VWA8	located_in	GO:0005739	PMID:34800366	HTP		C	von Willebrand factor A domain-containing protein 8	VWA8|KIAA0564	protein	taxon:9606	20240711	FlyBase		
UniProtKB	A3KMH1	VWA8	located_in	GO:0005777	GO_REF:0000044	IEA	UniProtKB-SubCell:SL-0204	C	von Willebrand factor A domain-containing protein 8	VWA8|KIAA0564	protein	taxon:9606	20260727	UniProt		
UniProtKB	A3KMH1	VWA8	located_in	GO:0005777	PMID:30204880	EXP		C	von Willebrand factor A domain-containing protein 8	VWA8|KIAA0564	protein	taxon:9606	20240110	UniProt		
UniProtKB	A3KN83	SBNO1	enables	GO:0031490	GO_REF:0000033	IBA	AGI_LocusCode:AT1G79350|PANTHER:PTN000295173	F	Protein strawberry notch homolog 1	SBNO1|MOP3	protein	taxon:9606	20170616	GO_Central		
UniProtKB	A3KN83	SBNO1	enables	GO:0042393	GO_REF:0000033	IBA	AGI_LocusCode:AT1G79350|PANTHER:PTN000295173	F	Protein strawberry notch homolog 1	SBNO1|MOP3	protein	taxon:9606	20170616	GO_Central		
UniProtKB	A3KN83	SBNO1	involved_in	GO:0006355	GO_REF:0000002	IEA	InterPro:IPR026741	P	Protein strawberry notch homolog 1	SBNO1|MOP3	protein	taxon:9606	20260727	InterPro		
UniProtKB	A3KN83	SBNO1	involved_in	GO:0006355	GO_REF:0000033	IBA	FB:FBgn0265630|MGI:MGI:2448490|PANTHER:PTN000295173|UniProtKB:Q9Y2G9	P	Protein strawberry notch homolog 1	SBNO1|MOP3	protein	taxon:9606	20200808	GO_Central		
UniProtKB	A3KN83	SBNO1	involved_in	GO:0009967	GO_REF:0000117	IEA	ARBA:ARBA00027202	P	Protein strawberry notch homolog 1	SBNO1|MOP3	protein	taxon:9606	20260727	UniProt		
UniProtKB	A3KN83	SBNO1	involved_in	GO:0043124	GO_REF:0000024	ISS	UniProtKB:Q689Z5	P	Protein strawberry notch homolog 1	SBNO1|MOP3	protein	taxon:9606	20241209	UniProt		
UniProtKB	A3KN83	SBNO1	involved_in	GO:0043409	GO_REF:0000024	ISS	UniProtKB:Q689Z5	P	Protein strawberry notch homolog 1	SBNO1|MOP3	protein	taxon:9606	20241209	UniProt		
UniProtKB	A3KN83	SBNO1	involved_in	GO:0090263	GO_REF:0000024	ISS	UniProtKB:Q689Z5	P	Protein strawberry notch homolog 1	SBNO1|MOP3	protein	taxon:9606	20241209	UniProt		
UniProtKB	A3KN83	SBNO1	involved_in	GO:0150079	GO_REF:0000024	ISS	UniProtKB:Q689Z5	P	Protein strawberry notch homolog 1	SBNO1|MOP3	protein	taxon:9606	20241209	UniProt		
UniProtKB	A3KN83	SBNO1	involved_in	GO:2000179	GO_REF:0000024	ISS	UniProtKB:Q689Z5	P	Protein strawberry notch homolog 1	SBNO1|MOP3	protein	taxon:9606	20241209	UniProt		
UniProtKB	A3KN83	SBNO1	is_active_in	GO:0005634	GO_REF:0000033	IBA	AGI_LocusCode:AT1G79350|FB:FBgn0265630|MGI:MGI:2384298|PANTHER:PTN000295173|WB:WBGene00002889	C	Protein strawberry notch homolog 1	SBNO1|MOP3	protein	taxon:9606	20250412	GO_Central		
UniProtKB	A3KN83	SBNO1	located_in	GO:0005634	GO_REF:0000024	ISS	UniProtKB:Q689Z5	C	Protein strawberry notch homolog 1	SBNO1|MOP3	protein	taxon:9606	20241209	UniProt		
UniProtKB	A3KN83	SBNO1	located_in	GO:0005634	GO_REF:0000024	ISS	UniProtKB:Q689Z5	C	Protein strawberry notch homolog 1	SBNO1|MOP3	protein	taxon:9606	20250130	UniProt		
UniProtKB	A3KN83	SBNO1	located_in	GO:0005634	GO_REF:0000044	IEA	UniProtKB-SubCell:SL-0191	C	Protein strawberry notch homolog 1	SBNO1|MOP3	protein	taxon:9606	20260727	UniProt		
UniProtKB	A3KN83	SBNO1	located_in	GO:0005634	GO_REF:0000117	IEA	ARBA:ARBA00026330	C	Protein strawberry notch homolog 1	SBNO1|MOP3	protein	taxon:9606	20260727	UniProt		
UniProtKB	A3QJZ6	PRAMEF22	enables	GO:1990756	GO_REF:0000033	IBA	PANTHER:PTN000368795|UniProtKB:P78395|UniProtKB:Q5VXH4	F	PRAME family member 22	PRAMEF22	protein	taxon:9606	20240604	GO_Central		
UniProtKB	A3QJZ6	PRAMEF22	involved_in	GO:0008284	GO_REF:0000002	IEA	InterPro:IPR026271	P	PRAME family member 22	PRAMEF22	protein	taxon:9606	20260727	InterPro		
UniProtKB	A3QJZ6	PRAMEF22	involved_in	GO:0043066	GO_REF:0000002	IEA	InterPro:IPR026271	P	PRAME family member 22	PRAMEF22	protein	taxon:9606	20260727	InterPro		
UniProtKB	A3QJZ6	PRAMEF22	involved_in	GO:0043161	GO_REF:0000033	IBA	PANTHER:PTN000368795|UniProtKB:P78395|UniProtKB:Q5VXH4	P	PRAME family member 22	PRAMEF22	protein	taxon:9606	20240604	GO_Central		
UniProtKB	A3QJZ6	PRAMEF22	involved_in	GO:0045596	GO_REF:0000002	IEA	InterPro:IPR026271	P	PRAME family member 22	PRAMEF22	protein	taxon:9606	20260727	InterPro		
UniProtKB	A3QJZ6	PRAMEF22	involved_in	GO:0045892	GO_REF:0000002	IEA	InterPro:IPR026271	P	PRAME family member 22	PRAMEF22	protein	taxon:9606	20260727	InterPro		
UniProtKB	A3QJZ6	PRAMEF22	is_active_in	GO:0005737	GO_REF:0000033	IBA	MGI:MGI:1890541|MGI:MGI:2679150|PANTHER:PTN000368795|UniProtKB:P78395|UniProtKB:Q15048	C	PRAME family member 22	PRAMEF22	protein	taxon:9606	20260529	GO_Central		
UniProtKB	A3QJZ6	PRAMEF22	part_of	GO:0031462	GO_REF:0000033	IBA	PANTHER:PTN000368795|UniProtKB:P78395|UniProtKB:Q5VXH4	C	PRAME family member 22	PRAMEF22	protein	taxon:9606	20240604	GO_Central		
UniProtKB	A3QJZ6	PRAMEF22	part_of	GO:0031462	GO_REF:0000117	IEA	ARBA:ARBA00085912	C	PRAME family member 22	PRAMEF22	protein	taxon:9606	20260727	UniProt		
UniProtKB	A3QJZ7	PRAMEF27	enables	GO:1990756	GO_REF:0000033	IBA	PANTHER:PTN000368795|UniProtKB:P78395|UniProtKB:Q5VXH4	F	PRAME family member 27	PRAMEF27	protein	taxon:9606	20240604	GO_Central		
UniProtKB	A3QJZ7	PRAMEF27	involved_in	GO:0008284	GO_REF:0000002	IEA	InterPro:IPR026271	P	PRAME family member 27	PRAMEF27	protein	taxon:9606	20260727	InterPro		
UniProtKB	A3QJZ7	PRAMEF27	involved_in	GO:0043066	GO_REF:0000002	IEA	InterPro:IPR026271	P	PRAME family member 27	PRAMEF27	protein	taxon:9606	20260727	InterPro		
UniProtKB	A3QJZ7	PRAMEF27	involved_in	GO:0043161	GO_REF:0000033	IBA	PANTHER:PTN000368795|UniProtKB:P78395|UniProtKB:Q5VXH4	P	PRAME family member 27	PRAMEF27	protein	taxon:9606	20240604	GO_Central		
UniProtKB	A3QJZ7	PRAMEF27	involved_in	GO:0045596	GO_REF:0000002	IEA	InterPro:IPR026271	P	PRAME family member 27	PRAMEF27	protein	taxon:9606	20260727	InterPro		
UniProtKB	A3QJZ7	PRAMEF27	involved_in	GO:0045892	GO_REF:0000002	IEA	InterPro:IPR026271	P	PRAME family member 27	PRAMEF27	protein	taxon:9606	20260727	InterPro		
UniProtKB	A3QJZ7	PRAMEF27	is_active_in	GO:0005737	GO_REF:0000033	IBA	MGI:MGI:1890541|MGI:MGI:2679150|PANTHER:PTN000368795|UniProtKB:P78395|UniProtKB:Q15048	C	PRAME family member 27	PRAMEF27	protein	taxon:9606	20260529	GO_Central		
UniProtKB	A3QJZ7	PRAMEF27	part_of	GO:0031462	GO_REF:0000033	IBA	PANTHER:PTN000368795|UniProtKB:P78395|UniProtKB:Q5VXH4	C	PRAME family member 27	PRAMEF27	protein	taxon:9606	20240604	GO_Central		
UniProtKB	A3QJZ7	PRAMEF27	part_of	GO:0031462	GO_REF:0000117	IEA	ARBA:ARBA00085912	C	PRAME family member 27	PRAMEF27	protein	taxon:9606	20260727	UniProt		
UniProtKB	A4D0S4	LAMB4	enables	GO:0005201	GO_REF:0000033	IBA	PANTHER:PTN002778606|UniProtKB:P07942|UniProtKB:P11047	F	Laminin subunit beta-4	LAMB4	protein	taxon:9606	20250603	GO_Central		
UniProtKB	A4D0S4	LAMB4	involved_in	GO:0009887	GO_REF:0000117	IEA	ARBA:ARBA00028067	P	Laminin subunit beta-4	LAMB4	protein	taxon:9606	20260727	UniProt		
UniProtKB	A4D0S4	LAMB4	involved_in	GO:0034446	GO_REF:0000033	IBA	PANTHER:PTN002778606|UniProtKB:O15230|UniProtKB:P07942|UniProtKB:P11047	P	Laminin subunit beta-4	LAMB4	protein	taxon:9606	20250603	GO_Central		
UniProtKB	A4D0S4	LAMB4	involved_in	GO:0048468	GO_REF:0000117	IEA	ARBA:ARBA00028665	P	Laminin subunit beta-4	LAMB4	protein	taxon:9606	20260727	UniProt		
UniProtKB	A4D0S4	LAMB4	involved_in	GO:0048731	GO_REF:0000117	IEA	ARBA:ARBA00027702	P	Laminin subunit beta-4	LAMB4	protein	taxon:9606	20260727	UniProt		
UniProtKB	A4D0S4	LAMB4	is_active_in	GO:0005604	GO_REF:0000033	IBA	PANTHER:PTN002778606|UniProtKB:O15230|UniProtKB:P07942|UniProtKB:P11047|UniProtKB:P55268	C	Laminin subunit beta-4	LAMB4	protein	taxon:9606	20251220	GO_Central		
UniProtKB	A4D0S4	LAMB4	located_in	GO:0005604	GO_REF:0000044	IEA	UniProtKB-SubCell:SL-0025	C	Laminin subunit beta-4	LAMB4	protein	taxon:9606	20260727	UniProt		
UniProtKB	A4D0S4	LAMB4	located_in	GO:0140144	PMID:22159717	IDA		C	Laminin subunit beta-4	LAMB4	protein	taxon:9606	20260618	GO_Central		
UniProtKB	A4D0S4	LAMB4	part_of	GO:0043256	GO_REF:0000117	IEA	ARBA:ARBA00086484	C	Laminin subunit beta-4	LAMB4	protein	taxon:9606	20260727	UniProt		
UniProtKB	A4D0T7	SMIM30	enables	GO:0005515	PMID:37656786	IPI	UniProtKB:Q7Z434	F	Small integral membrane protein 30	SMIM30|MAVI1	protein	taxon:9606	20230919	UniProt		
UniProtKB	A4D0T7	SMIM30	involved_in	GO:0060339	GO_REF:0000033	IBA	PANTHER:PTN002199054|UniProtKB:A4D0T7	P	Small integral membrane protein 30	SMIM30|MAVI1	protein	taxon:9606	20240606	GO_Central		
UniProtKB	A4D0T7	SMIM30	involved_in	GO:0060339	PMID:37656786	IMP		P	Small integral membrane protein 30	SMIM30|MAVI1	protein	taxon:9606	20230919	UniProt		
UniProtKB	A4D0T7	SMIM30	is_active_in	GO:0005789	GO_REF:0000033	IBA	PANTHER:PTN002199054|UniProtKB:A4D0T7	C	Small integral membrane protein 30	SMIM30|MAVI1	protein	taxon:9606	20240606	GO_Central		
UniProtKB	A4D0T7	SMIM30	is_active_in	GO:0031966	GO_REF:0000033	IBA	PANTHER:PTN002199054|UniProtKB:A4D0T7	C	Small integral membrane protein 30	SMIM30|MAVI1	protein	taxon:9606	20240606	GO_Central		
UniProtKB	A4D0T7	SMIM30	located_in	GO:0005789	GO_REF:0000044	IEA	UniProtKB-SubCell:SL-0097	C	Small integral membrane protein 30	SMIM30|MAVI1	protein	taxon:9606	20260727	UniProt		
UniProtKB	A4D0T7	SMIM30	located_in	GO:0005789	PMID:37656786	IDA		C	Small integral membrane protein 30	SMIM30|MAVI1	protein	taxon:9606	20230918	UniProt		
UniProtKB	A4D0T7	SMIM30	located_in	GO:0031966	GO_REF:0000044	IEA	UniProtKB-SubCell:SL-0171	C	Small integral membrane protein 30	SMIM30|MAVI1	protein	taxon:9606	20260727	UniProt		
UniProtKB	A4D0T7	SMIM30	located_in	GO:0031966	PMID:37656786	IDA		C	Small integral membrane protein 30	SMIM30|MAVI1	protein	taxon:9606	20230919	UniProt		
UniProtKB	A4D0V7	CPED1	located_in	GO:0005783	GO_REF:0000054	IDA		C	Cadherin-like and PC-esterase domain-containing protein 1	CPED1|C7orf58|UNQ9432/PRO34713	protein	taxon:9606	20100607	LIFEdb		
UniProtKB	A4D126	CRPPA	enables	GO:0003824	GO_REF:0000002	IEA	InterPro:IPR018294	F	D-ribitol-5-phosphate cytidylyltransferase	CRPPA|ISPD	protein	taxon:9606	20260727	InterPro		
UniProtKB	A4D126	CRPPA	enables	GO:0042803	PMID:26687144	IDA		F	D-ribitol-5-phosphate cytidylyltransferase	CRPPA|ISPD	protein	taxon:9606	20170627	UniProt		
UniProtKB	A4D126	CRPPA	enables	GO:0047349	GO_REF:0000003	IEA	EC:2.7.7.40	F	D-ribitol-5-phosphate cytidylyltransferase	CRPPA|ISPD	protein	taxon:9606	20260727	UniProt		
UniProtKB	A4D126	CRPPA	enables	GO:0047349	GO_REF:0000033	IBA	PANTHER:PTN001452245|UniProtKB:A4D126	F	D-ribitol-5-phosphate cytidylyltransferase	CRPPA|ISPD	protein	taxon:9606	20171208	GO_Central		
UniProtKB	A4D126	CRPPA	enables	GO:0047349	GO_REF:0000116	IEA	RHEA:12456	F	D-ribitol-5-phosphate cytidylyltransferase	CRPPA|ISPD	protein	taxon:9606	20260727	RHEA		
UniProtKB	A4D126	CRPPA	enables	GO:0047349	PMID:26687144	IDA		F	D-ribitol-5-phosphate cytidylyltransferase	CRPPA|ISPD	protein	taxon:9606	20170627	UniProt		
UniProtKB	A4D126	CRPPA	enables	GO:0047349	PMID:26923585	EXP		F	D-ribitol-5-phosphate cytidylyltransferase	CRPPA|ISPD	protein	taxon:9606	20240916	UniProt		
UniProtKB	A4D126	CRPPA	enables	GO:0047349	PMID:27130732	EXP		F	D-ribitol-5-phosphate cytidylyltransferase	CRPPA|ISPD	protein	taxon:9606	20240916	UniProt		
UniProtKB	A4D126	CRPPA	enables	GO:0070567	GO_REF:0000002	IEA	InterPro:IPR034683	F	D-ribitol-5-phosphate cytidylyltransferase	CRPPA|ISPD	protein	taxon:9606	20260727	InterPro		
UniProtKB	A4D126	CRPPA	enables	GO:0070567	PMID:26687144	IDA		F	D-ribitol-5-phosphate cytidylyltransferase	CRPPA|ISPD	protein	taxon:9606	20170627	UniProt		
UniProtKB	A4D126	CRPPA	involved_in	GO:0008299	GO_REF:0000002	IEA	InterPro:IPR018294	P	D-ribitol-5-phosphate cytidylyltransferase	CRPPA|ISPD	protein	taxon:9606	20260727	InterPro		
UniProtKB	A4D126	CRPPA	involved_in	GO:0009101	GO_REF:0000117	IEA	ARBA:ARBA00027560	P	D-ribitol-5-phosphate cytidylyltransferase	CRPPA|ISPD	protein	taxon:9606	20260727	UniProt		
UniProtKB	A4D126	CRPPA	involved_in	GO:0035269	GO_REF:0000033	IBA	PANTHER:PTN001452245|UniProtKB:A4D126|ZFIN:ZDB-GENE-061110-16	P	D-ribitol-5-phosphate cytidylyltransferase	CRPPA|ISPD	protein	taxon:9606	20171208	GO_Central		
UniProtKB	A4D126	CRPPA	involved_in	GO:0035269	PMID:22522420	IMP		P	D-ribitol-5-phosphate cytidylyltransferase	CRPPA|ISPD	protein	taxon:9606	20120629	UniProt		
UniProtKB	A4D126	CRPPA	involved_in	GO:0035269	PMID:22522421	IMP		P	D-ribitol-5-phosphate cytidylyltransferase	CRPPA|ISPD	protein	taxon:9606	20120629	UniProt		
UniProtKB	A4D126	CRPPA	is_active_in	GO:0005829	GO_REF:0000033	IBA	PANTHER:PTN000440569|UniProtKB:A4D126	C	D-ribitol-5-phosphate cytidylyltransferase	CRPPA|ISPD	protein	taxon:9606	20171208	GO_Central		
UniProtKB	A4D126	CRPPA	located_in	GO:0005829	GO_REF:0000044	IEA	UniProtKB-SubCell:SL-0091	C	D-ribitol-5-phosphate cytidylyltransferase	CRPPA|ISPD	protein	taxon:9606	20260727	UniProt		
UniProtKB	A4D126	CRPPA	located_in	GO:0005829	PMID:26687144	IDA		C	D-ribitol-5-phosphate cytidylyltransferase	CRPPA|ISPD	protein	taxon:9606	20170627	UniProt		
UniProtKB	A4D126	CRPPA	located_in	GO:0005829	Reactome:R-HSA-9940844	TAS		C	D-ribitol-5-phosphate cytidylyltransferase	CRPPA|ISPD	protein	taxon:9606	20250306	Reactome		
UniProtKB	A4D161	FAM221A	enables	GO:0005515	PMID:21653829	IPI	UniProtKB:P49639	F	Protein FAM221A	FAM221A|C7orf46	protein	taxon:9606	20260725	IntAct		
UniProtKB	A4D161	FAM221A	enables	GO:0005515	PMID:32296183	IPI	UniProtKB:A8MQ03	F	Protein FAM221A	FAM221A|C7orf46	protein	taxon:9606	20260725	IntAct		
UniProtKB	A4D161	FAM221A	enables	GO:0005515	PMID:32296183	IPI	UniProtKB:P0DPK4	F	Protein FAM221A	FAM221A|C7orf46	protein	taxon:9606	20260725	IntAct		
UniProtKB	A4D161	FAM221A	enables	GO:0005515	PMID:32296183	IPI	UniProtKB:P49639	F	Protein FAM221A	FAM221A|C7orf46	protein	taxon:9606	20260725	IntAct		
UniProtKB	A4D161	FAM221A	enables	GO:0005515	PMID:32296183	IPI	UniProtKB:P55854	F	Protein FAM221A	FAM221A|C7orf46	protein	taxon:9606	20260725	IntAct		
UniProtKB	A4D161	FAM221A	enables	GO:0005515	PMID:32296183	IPI	UniProtKB:Q07627	F	Protein FAM221A	FAM221A|C7orf46	protein	taxon:9606	20260725	IntAct		
UniProtKB	A4D161	FAM221A	enables	GO:0005515	PMID:32296183	IPI	UniProtKB:Q3LI59	F	Protein FAM221A	FAM221A|C7orf46	protein	taxon:9606	20260725	IntAct		
UniProtKB	A4D161	FAM221A	enables	GO:0005515	PMID:32296183	IPI	UniProtKB:Q49AR9	F	Protein FAM221A	FAM221A|C7orf46	protein	taxon:9606	20260725	IntAct		
UniProtKB	A4D161	FAM221A	enables	GO:0005515	PMID:32296183	IPI	UniProtKB:Q6FHY5	F	Protein FAM221A	FAM221A|C7orf46	protein	taxon:9606	20260725	IntAct		
UniProtKB	A4D161	FAM221A	enables	GO:0005515	PMID:32296183	IPI	UniProtKB:Q6NVV7	F	Protein FAM221A	FAM221A|C7orf46	protein	taxon:9606	20260725	IntAct		
UniProtKB	A4D161	FAM221A	enables	GO:0005515	PMID:32296183	IPI	UniProtKB:Q8TAS3	F	Protein FAM221A	FAM221A|C7orf46	protein	taxon:9606	20260725	IntAct		
UniProtKB	A4D161	FAM221A	enables	GO:0005515	PMID:32296183	IPI	UniProtKB:Q8TAU3	F	Protein FAM221A	FAM221A|C7orf46	protein	taxon:9606	20260725	IntAct		
UniProtKB	A4D161	FAM221A	enables	GO:0005515	PMID:32296183	IPI	UniProtKB:Q99471	F	Protein FAM221A	FAM221A|C7orf46	protein	taxon:9606	20260725	IntAct		
UniProtKB	A4D161	FAM221A	enables	GO:0005515	PMID:32296183	IPI	UniProtKB:Q9BYQ6	F	Protein FAM221A	FAM221A|C7orf46	protein	taxon:9606	20260725	IntAct		
UniProtKB	A4D161	FAM221A	enables	GO:0005515	PMID:32296183	IPI	UniProtKB:Q9UBR4-2	F	Protein FAM221A	FAM221A|C7orf46	protein	taxon:9606	20260725	IntAct		
UniProtKB	A4D161	FAM221A	enables	GO:0005515	PMID:32814053	IPI	UniProtKB:G5E9A7	F	Protein FAM221A	FAM221A|C7orf46	protein	taxon:9606	20260725	IntAct		
UniProtKB	A4D161	FAM221A	enables	GO:0005515	PMID:32814053	IPI	UniProtKB:Q7Z699	F	Protein FAM221A	FAM221A|C7orf46	protein	taxon:9606	20260725	IntAct		
UniProtKB	A4D1B5	GSAP	enables	GO:0001540	PMID:20811458	IDA		F	Gamma-secretase-activating protein	GSAP|PION	protein	taxon:9606	20101105	UniProt		
UniProtKB	A4D1B5	GSAP	enables	GO:0005515	PMID:20811458	IPI	UniProtKB:P05067	F	Gamma-secretase-activating protein	GSAP|PION	protein	taxon:9606	20260725	IntAct		
UniProtKB	A4D1B5	GSAP	involved_in	GO:0030162	PMID:20811458	IDA		P	Gamma-secretase-activating protein	GSAP|PION	protein	taxon:9606	20101105	UniProt		
UniProtKB	A4D1B5	GSAP	involved_in	GO:1902004	GO_REF:0000033	IBA	MGI:MGI:2442259|PANTHER:PTN001007110|UniProtKB:A4D1B5	P	Gamma-secretase-activating protein	GSAP|PION	protein	taxon:9606	20200207	GO_Central		
UniProtKB	A4D1B5	GSAP	involved_in	GO:1902004	GO_REF:0000107	IEA	UniProtKB:Q3TCV3|ensembl:ENSMUSP00000043679	P	Gamma-secretase-activating protein	GSAP|PION	protein	taxon:9606	20260724	Ensembl		
UniProtKB	A4D1B5	GSAP	involved_in	GO:1902004	PMID:20811458	IDA		P	Gamma-secretase-activating protein	GSAP|PION	protein	taxon:9606	20140509	UniProt		
UniProtKB	A4D1B5	GSAP	is_active_in	GO:0005802	GO_REF:0000033	IBA	PANTHER:PTN001007110|UniProtKB:A4D1B5	C	Gamma-secretase-activating protein	GSAP|PION	protein	taxon:9606	20200207	GO_Central		
UniProtKB	A4D1B5	GSAP	located_in	GO:0005794	GO_REF:0000044	IEA	UniProtKB-SubCell:SL-0132	C	Gamma-secretase-activating protein	GSAP|PION	protein	taxon:9606	20260727	UniProt		
UniProtKB	A4D1B5	GSAP	located_in	GO:0005802	PMID:20811458	IDA		C	Gamma-secretase-activating protein	GSAP|PION	protein	taxon:9606	20101105	UniProt		
UniProtKB	A4D1E1	ZNF804B	is_active_in	GO:0005634	GO_REF:0000033	IBA	PANTHER:PTN000427037|RGD:1305239|UniProtKB:Q7Z570	C	Zinc finger protein 804B	ZNF804B	protein	taxon:9606	20200918	GO_Central		
UniProtKB	A4D1E9	GTPBP10	enables	GO:0000287	GO_REF:0000002	IEA	InterPro:IPR014100	F	GTP-binding protein 10	GTPBP10|OBGH2|UG0751c10	protein	taxon:9606	20260727	InterPro		
UniProtKB	A4D1E9	GTPBP10	enables	GO:0003723	PMID:22658674	HDA		F	GTP-binding protein 10	GTPBP10|OBGH2|UG0751c10	protein	taxon:9606	20140203	UniProt		
UniProtKB	A4D1E9	GTPBP10	enables	GO:0003924	GO_REF:0000002	IEA	InterPro:IPR014100|InterPro:IPR045086	F	GTP-binding protein 10	GTPBP10|OBGH2|UG0751c10	protein	taxon:9606	20260727	InterPro		
UniProtKB	A4D1E9	GTPBP10	enables	GO:0003924	GO_REF:0000033	IBA	AGI_LocusCode:AT5G18570|PANTHER:PTN000193646|UniProtKB:P42641|UniProtKB:P9WMT1|UniProtKB:Q9H4K7	F	GTP-binding protein 10	GTPBP10|OBGH2|UG0751c10	protein	taxon:9606	20250902	GO_Central		
UniProtKB	A4D1E9	GTPBP10	enables	GO:0005515	PMID:25416956	IPI	UniProtKB:Q08379	F	GTP-binding protein 10	GTPBP10|OBGH2|UG0751c10	protein	taxon:9606	20260725	IntAct		
UniProtKB	A4D1E9	GTPBP10	enables	GO:0005515	PMID:25416956	IPI	UniProtKB:Q5JR59	F	GTP-binding protein 10	GTPBP10|OBGH2|UG0751c10	protein	taxon:9606	20260725	IntAct		
UniProtKB	A4D1E9	GTPBP10	enables	GO:0005515	PMID:25416956	IPI	UniProtKB:Q8ND90	F	GTP-binding protein 10	GTPBP10|OBGH2|UG0751c10	protein	taxon:9606	20260725	IntAct		
UniProtKB	A4D1E9	GTPBP10	enables	GO:0005525	GO_REF:0000002	IEA	InterPro:IPR006073|InterPro:IPR014100|InterPro:IPR031167|InterPro:IPR045086	F	GTP-binding protein 10	GTPBP10|OBGH2|UG0751c10	protein	taxon:9606	20260727	InterPro		
UniProtKB	A4D1E9	GTPBP10	enables	GO:0005525	GO_REF:0000033	IBA	PANTHER:PTN000193646|UniProtKB:P42641	F	GTP-binding protein 10	GTPBP10|OBGH2|UG0751c10	protein	taxon:9606	20201103	GO_Central		
UniProtKB	A4D1E9	GTPBP10	enables	GO:0019843	PMID:30321378	IDA		F	GTP-binding protein 10	GTPBP10|OBGH2|UG0751c10	protein	taxon:9606	20250730	FlyBase	has_input(RNAcentral:URS000047A7F4_9606)	
UniProtKB	A4D1E9	GTPBP10	enables	GO:0140978	PMID:30321378	IDA		F	GTP-binding protein 10	GTPBP10|OBGH2|UG0751c10	protein	taxon:9606	20250730	FlyBase		
UniProtKB	A4D1E9	GTPBP10	involved_in	GO:1902775	GO_REF:0000117	IEA	ARBA:ARBA00092896	P	GTP-binding protein 10	GTPBP10|OBGH2|UG0751c10	protein	taxon:9606	20260727	UniProt		
UniProtKB	A4D1E9	GTPBP10	involved_in	GO:1902775	PMID:30321378	IDA		P	GTP-binding protein 10	GTPBP10|OBGH2|UG0751c10	protein	taxon:9606	20250730	FlyBase		
UniProtKB	A4D1E9	GTPBP10	involved_in	GO:1902775	PMID:38042949	IDA		P	GTP-binding protein 10	GTPBP10|OBGH2|UG0751c10	protein	taxon:9606	20250730	FlyBase		
UniProtKB	A4D1E9	GTPBP10	is_active_in	GO:0005739	GO_REF:0000033	IBA	PANTHER:PTN004291911|SGD:S000001211|UniProtKB:A4D1E9|UniProtKB:Q9H4K7	C	GTP-binding protein 10	GTPBP10|OBGH2|UG0751c10	protein	taxon:9606	20250902	GO_Central		
UniProtKB	A4D1E9	GTPBP10	is_active_in	GO:0005759	PMID:30321378	IDA		C	GTP-binding protein 10	GTPBP10|OBGH2|UG0751c10	protein	taxon:9606	20250730	FlyBase		
UniProtKB	A4D1E9	GTPBP10	located_in	GO:0005694	GO_REF:0000044	IEA	UniProtKB-SubCell:SL-0468	C	GTP-binding protein 10	GTPBP10|OBGH2|UG0751c10	protein	taxon:9606	20260727	UniProt		
UniProtKB	A4D1E9	GTPBP10	located_in	GO:0005730	GO_REF:0000044	IEA	UniProtKB-SubCell:SL-0188	C	GTP-binding protein 10	GTPBP10|OBGH2|UG0751c10	protein	taxon:9606	20260727	UniProt		
UniProtKB	A4D1E9	GTPBP10	located_in	GO:0005739	PMID:34800366	HTP		C	GTP-binding protein 10	GTPBP10|OBGH2|UG0751c10	protein	taxon:9606	20240711	FlyBase		
UniProtKB	A4D1E9	GTPBP10	located_in	GO:0005759	GO_REF:0000117	IEA	ARBA:ARBA00028628	C	GTP-binding protein 10	GTPBP10|OBGH2|UG0751c10	protein	taxon:9606	20260727	UniProt		
UniProtKB	A4D1F6	LRRD1	involved_in	GO:0007165	GO_REF:0000002	IEA	InterPro:IPR000488	P	Leucine-rich repeat and death domain-containing protein 1	LRRD1	protein	taxon:9606	20260727	InterPro		
UniProtKB	A4D1F6	LRRD1	is_active_in	GO:0005737	GO_REF:0000033	IBA	FB:FBgn0038816|PANTHER:PTN008288294|SGD:S000003542|UniProtKB:Q9BTT6	C	Leucine-rich repeat and death domain-containing protein 1	LRRD1	protein	taxon:9606	20250904	GO_Central		
UniProtKB	A4D1P6	WDR91	NOT|involved_in	GO:0006511	PMID:28404643	IMP		P	WD repeat-containing protein 91	WDR91|HSPC049	protein	taxon:9606	20170808	UniProt		
UniProtKB	A4D1P6	WDR91	enables	GO:0005515	PMID:17500595	IPI	UniProtKB:P42858	F	WD repeat-containing protein 91	WDR91|HSPC049	protein	taxon:9606	20260725	IntAct		
UniProtKB	A4D1P6	WDR91	enables	GO:0005515	PMID:26783301	IPI	UniProtKB:Q562E7	F	WD repeat-containing protein 91	WDR91|HSPC049	protein	taxon:9606	20170713	UniProt		
UniProtKB	A4D1P6	WDR91	enables	GO:0005515	PMID:26783301	IPI	UniProtKB:Q562E7	F	WD repeat-containing protein 91	WDR91|HSPC049	protein	taxon:9606	20260725	IntAct		
UniProtKB	A4D1P6	WDR91	enables	GO:0005515	PMID:27126989	IPI	UniProtKB:Q562E7	F	WD repeat-containing protein 91	WDR91|HSPC049	protein	taxon:9606	20170712	UniProt		
UniProtKB	A4D1P6	WDR91	enables	GO:0005515	PMID:27126989	IPI	UniProtKB:Q562E7	F	WD repeat-containing protein 91	WDR91|HSPC049	protein	taxon:9606	20260725	IntAct		
UniProtKB	A4D1P6	WDR91	enables	GO:0005515	PMID:32814053	IPI	UniProtKB:P42858	F	WD repeat-containing protein 91	WDR91|HSPC049	protein	taxon:9606	20260725	IntAct		
UniProtKB	A4D1P6	WDR91	enables	GO:0035014	GO_REF:0000033	IBA	PANTHER:PTN000991498|UniProtKB:A4D1P6	F	WD repeat-containing protein 91	WDR91|HSPC049	protein	taxon:9606	20231108	GO_Central		
UniProtKB	A4D1P6	WDR91	enables	GO:0141039	GO_REF:0000002	IEA	InterPro:IPR039724	F	WD repeat-containing protein 91	WDR91|HSPC049	protein	taxon:9606	20260727	InterPro		
UniProtKB	A4D1P6	WDR91	enables	GO:0141039	PMID:26783301	IMP		F	WD repeat-containing protein 91	WDR91|HSPC049	protein	taxon:9606	20230829	UniProt		
UniProtKB	A4D1P6	WDR91	involved_in	GO:0042176	PMID:27126989	IMP		P	WD repeat-containing protein 91	WDR91|HSPC049	protein	taxon:9606	20170712	UniProt		
UniProtKB	A4D1P6	WDR91	involved_in	GO:0045022	GO_REF:0000002	IEA	InterPro:IPR039724	P	WD repeat-containing protein 91	WDR91|HSPC049	protein	taxon:9606	20260727	InterPro		
UniProtKB	A4D1P6	WDR91	involved_in	GO:0045022	GO_REF:0000033	IBA	PANTHER:PTN000991498|UniProtKB:A4D1P6	P	WD repeat-containing protein 91	WDR91|HSPC049	protein	taxon:9606	20200806	GO_Central		
UniProtKB	A4D1P6	WDR91	involved_in	GO:0045022	PMID:26783301	IMP		P	WD repeat-containing protein 91	WDR91|HSPC049	protein	taxon:9606	20170713	UniProt		
UniProtKB	A4D1P6	WDR91	involved_in	GO:0045022	PMID:27126989	IMP		P	WD repeat-containing protein 91	WDR91|HSPC049	protein	taxon:9606	20170712	UniProt		
UniProtKB	A4D1P6	WDR91	involved_in	GO:0051898	GO_REF:0000002	IEA	InterPro:IPR039724	P	WD repeat-containing protein 91	WDR91|HSPC049	protein	taxon:9606	20260727	InterPro		
UniProtKB	A4D1P6	WDR91	is_active_in	GO:0031901	GO_REF:0000033	IBA	PANTHER:PTN000991498|UniProtKB:A4D1P6	C	WD repeat-containing protein 91	WDR91|HSPC049	protein	taxon:9606	20200806	GO_Central		
UniProtKB	A4D1P6	WDR91	is_active_in	GO:0031902	GO_REF:0000033	IBA	PANTHER:PTN000991498|UniProtKB:A4D1P6	C	WD repeat-containing protein 91	WDR91|HSPC049	protein	taxon:9606	20200806	GO_Central		
UniProtKB	A4D1P6	WDR91	located_in	GO:0005829	PMID:26783301	IDA		C	WD repeat-containing protein 91	WDR91|HSPC049	protein	taxon:9606	20170713	UniProt		
UniProtKB	A4D1P6	WDR91	located_in	GO:0010008	PMID:26783301	IDA		C	WD repeat-containing protein 91	WDR91|HSPC049	protein	taxon:9606	20230331	UniProt		
UniProtKB	A4D1P6	WDR91	located_in	GO:0031901	GO_REF:0000044	IEA	UniProtKB-SubCell:SL-0093	C	WD repeat-containing protein 91	WDR91|HSPC049	protein	taxon:9606	20260727	UniProt		
UniProtKB	A4D1P6	WDR91	located_in	GO:0031901	PMID:26783301	IDA		C	WD repeat-containing protein 91	WDR91|HSPC049	protein	taxon:9606	20170713	UniProt		
UniProtKB	A4D1P6	WDR91	located_in	GO:0031902	GO_REF:0000044	IEA	UniProtKB-SubCell:SL-0151	C	WD repeat-containing protein 91	WDR91|HSPC049	protein	taxon:9606	20260727	UniProt		
UniProtKB	A4D1P6	WDR91	located_in	GO:0031902	PMID:26783301	IDA		C	WD repeat-containing protein 91	WDR91|HSPC049	protein	taxon:9606	20170713	UniProt		
UniProtKB	A4D1P6	WDR91	located_in	GO:0031902	PMID:28404643	IDA		C	WD repeat-containing protein 91	WDR91|HSPC049	protein	taxon:9606	20170808	UniProt		
UniProtKB	A4D1S0	KLRG2	located_in	GO:0016020	GO_REF:0000044	IEA	UniProtKB-SubCell:SL-0162	C	Killer cell lectin-like receptor subfamily G member 2	KLRG2|CLEC15B	protein	taxon:9606	20260727	UniProt		
UniProtKB	A4D1S5	RAB19	enables	GO:0003924	GO_REF:0000002	IEA	InterPro:IPR001806	F	Ras-related protein Rab-19	RAB19|RAB19B	protein	taxon:9606	20260727	InterPro		
UniProtKB	A4D1S5	RAB19	enables	GO:0003924	GO_REF:0000024	ISS	UniProtKB:Q9H0U4	F	Ras-related protein Rab-19	RAB19|RAB19B	protein	taxon:9606	20250406	UniProt		
UniProtKB	A4D1S5	RAB19	enables	GO:0003924	GO_REF:0000033	IBA	AGI_LocusCode:AT2G43130|AGI_LocusCode:AT3G54840|AGI_LocusCode:AT5G64813|FB:FBgn0015797|FB:FBgn0285937|MGI:MGI:104640|MGI:MGI:105065|MGI:MGI:105072|MGI:MGI:105926|MGI:MGI:1915958|MGI:MGI:1917285|MGI:MGI:1919683|MGI:MGI:2443036|PANTHER:PTN001292747|PomBase:SPAC4C5.02c|PomBase:SPBC1703.10|SGD:S000001722|SGD:S000001856|SGD:S000004252|SGD:S000005037|SGD:S000005615|UniProtKB:O14966|UniProtKB:P20339|UniProtKB:P20340|UniProtKB:P51148|UniProtKB:P51154|UniProtKB:P51157|UniProtKB:P61020|UniProtKB:P61106|UniProtKB:P62820|UniProtKB:Q13636|UniProtKB:Q13637|UniProtKB:Q5HYI8|UniProtKB:Q5JT25|UniProtKB:Q86YS6|UniProtKB:Q9H0N0|UniProtKB:Q9H0T7|UniProtKB:Q9H0U4|UniProtKB:Q9NP72|UniProtKB:Q9NRW1|UniProtKB:Q9UL25|UniProtKB:Q9UL26|UniProtKB:Q9ULC3|UniProtKB:Q9UNT1|WB:WBGene00004268	F	Ras-related protein Rab-19	RAB19|RAB19B	protein	taxon:9606	20260529	GO_Central		
UniProtKB	A4D1S5	RAB19	enables	GO:0003925	GO_REF:0000003	IEA	EC:3.6.5.2	F	Ras-related protein Rab-19	RAB19|RAB19B	protein	taxon:9606	20260727	UniProt		
UniProtKB	A4D1S5	RAB19	enables	GO:0005515	PMID:32296183	IPI	UniProtKB:P47224	F	Ras-related protein Rab-19	RAB19|RAB19B	protein	taxon:9606	20260725	IntAct		
UniProtKB	A4D1S5	RAB19	enables	GO:0005515	PMID:32296183	IPI	UniProtKB:P60410	F	Ras-related protein Rab-19	RAB19|RAB19B	protein	taxon:9606	20260725	IntAct		
UniProtKB	A4D1S5	RAB19	enables	GO:0005515	PMID:32296183	IPI	UniProtKB:P83369	F	Ras-related protein Rab-19	RAB19|RAB19B	protein	taxon:9606	20260725	IntAct		
UniProtKB	A4D1S5	RAB19	enables	GO:0005515	PMID:32296183	IPI	UniProtKB:Q86W61	F	Ras-related protein Rab-19	RAB19|RAB19B	protein	taxon:9606	20260725	IntAct		
UniProtKB	A4D1S5	RAB19	enables	GO:0005525	GO_REF:0000002	IEA	InterPro:IPR001806|InterPro:IPR005225	F	Ras-related protein Rab-19	RAB19|RAB19B	protein	taxon:9606	20260727	InterPro		
UniProtKB	A4D1S5	RAB19	involved_in	GO:0000045	GO_REF:0000033	IBA	PANTHER:PTN000636233|SGD:S000001856|UniProtKB:P62820	P	Ras-related protein Rab-19	RAB19|RAB19B	protein	taxon:9606	20170412	GO_Central		
UniProtKB	A4D1S5	RAB19	involved_in	GO:0006886	GO_REF:0000033	IBA	AGI_LocusCode:AT4G19640|CGD:CAL0000181874|CGD:CAL0000201225|PANTHER:PTN001292747|SGD:S000001722|SGD:S000001856|SGD:S000004252|SGD:S000005037|SGD:S000005615|UniProtKB:Q0ILQ6|UniProtKB:Q5B6I8	P	Ras-related protein Rab-19	RAB19|RAB19B	protein	taxon:9606	20250903	GO_Central		
UniProtKB	A4D1S5	RAB19	is_active_in	GO:0005783	GO_REF:0000033	IBA	FB:FBgn0285937|PANTHER:PTN000634320|RGD:619736|SGD:S000001856|UniProtKB:P62820|UniProtKB:Q86YS6|UniProtKB:Q9H0U4	C	Ras-related protein Rab-19	RAB19|RAB19B	protein	taxon:9606	20260529	GO_Central		
UniProtKB	A4D1S5	RAB19	is_active_in	GO:0005794	GO_REF:0000033	IBA	FB:FBgn0015793|FB:FBgn0285937|MGI:MGI:97842|PANTHER:PTN000634320|RGD:619736|SGD:S000001856|UniProtKB:C8V3Z5|UniProtKB:P62820|UniProtKB:Q86YS6|UniProtKB:Q9H0U4|dictyBase:DDB_G0282537	C	Ras-related protein Rab-19	RAB19|RAB19B	protein	taxon:9606	20260529	GO_Central		
UniProtKB	A4D1S5	RAB19	is_active_in	GO:0012505	GO_REF:0000033	IBA	AGI_LocusCode:AT1G43890|AGI_LocusCode:AT2G43130|AGI_LocusCode:AT2G44610|AGI_LocusCode:AT3G54840|AGI_LocusCode:AT4G19640|AGI_LocusCode:AT4G39890|AGI_LocusCode:AT5G45130|CGD:CAL0000181874|CGD:CAL0000194609|CGD:CAL0000201225|FB:FBgn0014010|FB:FBgn0015791|FB:FBgn0015794|FB:FBgn0015797|FB:FBgn0285937|MGI:MGI:105926|MGI:MGI:894313|MGI:MGI:97842|MGI:MGI:99833|PANTHER:PTN001292747|PomBase:SPAC4C5.02c|PomBase:SPAC6F6.15|RGD:1306489|RGD:1307095|RGD:619736|RGD:620881|RGD:620892|RGD:620936|RGD:628598|SGD:S000001856|SGD:S000004252|SGD:S000005248|SGD:S000005615|UniProtKB:C8V3Z5|UniProtKB:D6XLG8|UniProtKB:O14966|UniProtKB:P20340|UniProtKB:P51147|UniProtKB:P51154|UniProtKB:P57729|UniProtKB:P61106|UniProtKB:P62822|UniProtKB:Q0ILQ6|UniProtKB:Q13636|UniProtKB:Q586J5|UniProtKB:Q5B6I8|UniProtKB:Q5HYI8|UniProtKB:Q86YS6|UniProtKB:Q9H0U4|UniProtKB:Q9NX57|UniProtKB:Q9UL25|WB:WBGene00004268|WB:WBGene00004269|WB:WBGene00004270|WB:WBGene00004276|dictyBase:DDB_G0271984|dictyBase:DDB_G0281337|dictyBase:DDB_G0282537	C	Ras-related protein Rab-19	RAB19|RAB19B	protein	taxon:9606	20260529	GO_Central		
UniProtKB	A4D1S5	RAB19	located_in	GO:0005886	GO_REF:0000044	IEA	UniProtKB-SubCell:SL-0039	C	Ras-related protein Rab-19	RAB19|RAB19B	protein	taxon:9606	20260727	UniProt		
UniProtKB	A4D1S5	RAB19	located_in	GO:0070062	PMID:19056867	HDA		C	Ras-related protein Rab-19	RAB19|RAB19B	protein	taxon:9606	20131024	UniProt	part_of(UBERON:0001088)	
UniProtKB	A4D1T9	PRSS37	NOT|enables	GO:0004252	GO_REF:0000033	IBA	PANTHER:PTN000666984|PANTHER:PTN008611740	F	Probable inactive serine protease 37	PRSS37|TRYX2	protein	taxon:9606	20250903	GO_Central		
UniProtKB	A4D1T9	PRSS37	involved_in	GO:0006508	GO_REF:0000002	IEA	InterPro:IPR001254	P	Probable inactive serine protease 37	PRSS37|TRYX2	protein	taxon:9606	20260727	InterPro		
UniProtKB	A4D1T9	PRSS37	involved_in	GO:0007339	GO_REF:0000024	ISS	UniProtKB:Q9DAA4	P	Probable inactive serine protease 37	PRSS37|TRYX2	protein	taxon:9606	20170721	UniProt		
UniProtKB	A4D1T9	PRSS37	involved_in	GO:0016477	GO_REF:0000024	ISS	UniProtKB:Q9DAA4	P	Probable inactive serine protease 37	PRSS37|TRYX2	protein	taxon:9606	20170721	UniProt		
UniProtKB	A4D1T9	PRSS37	involved_in	GO:0051604	GO_REF:0000024	ISS	UniProtKB:Q9DAA4	P	Probable inactive serine protease 37	PRSS37|TRYX2	protein	taxon:9606	20170721	UniProt		
UniProtKB	A4D1T9	PRSS37	involved_in	GO:0051604	GO_REF:0000033	IBA	MGI:MGI:109267|MGI:MGI:1914940|MGI:MGI:3615275|MGI:MGI:891981|MGI:MGI:892019|MGI:MGI:95291|MGI:MGI:95292|MGI:MGI:95293|PANTHER:PTN008611740|RGD:2365|UniProtKB:P00746|UniProtKB:P08311|UniProtKB:P10144|UniProtKB:P12544|UniProtKB:P23946|UniProtKB:P49863	P	Probable inactive serine protease 37	PRSS37|TRYX2	protein	taxon:9606	20250903	GO_Central		
UniProtKB	A4D1T9	PRSS37	involved_in	GO:0070613	PMID:27649891	IMP		P	Probable inactive serine protease 37	PRSS37|TRYX2	protein	taxon:9606	20170721	UniProt		
UniProtKB	A4D1T9	PRSS37	involved_in	GO:1905516	GO_REF:0000024	ISS	UniProtKB:Q9DAA4	P	Probable inactive serine protease 37	PRSS37|TRYX2	protein	taxon:9606	20170721	UniProt		
UniProtKB	A4D1T9	PRSS37	involved_in	GO:1905516	GO_REF:0000107	IEA	UniProtKB:Q9DAA4|ensembl:ENSMUSP00000031967	P	Probable inactive serine protease 37	PRSS37|TRYX2	protein	taxon:9606	20260724	Ensembl		
UniProtKB	A4D1T9	PRSS37	involved_in	GO:2000243	GO_REF:0000117	IEA	ARBA:ARBA00028527	P	Probable inactive serine protease 37	PRSS37|TRYX2	protein	taxon:9606	20260727	UniProt		
UniProtKB	A4D1T9	PRSS37	involved_in	GO:2000344	GO_REF:0000033	IBA	PANTHER:PTN000666984|UniProtKB:A4D1T9	P	Probable inactive serine protease 37	PRSS37|TRYX2	protein	taxon:9606	20171221	GO_Central		
UniProtKB	A4D1T9	PRSS37	involved_in	GO:2000344	PMID:27649891	IMP		P	Probable inactive serine protease 37	PRSS37|TRYX2	protein	taxon:9606	20170721	UniProt		
UniProtKB	A4D1T9	PRSS37	is_active_in	GO:0001669	GO_REF:0000033	IBA	PANTHER:PTN000666984|UniProtKB:A4D1T9	C	Probable inactive serine protease 37	PRSS37|TRYX2	protein	taxon:9606	20171221	GO_Central		
UniProtKB	A4D1T9	PRSS37	is_active_in	GO:0005576	GO_REF:0000033	IBA	MGI:MGI:109266|MGI:MGI:109267|MGI:MGI:1343327|MGI:MGI:1929977|MGI:MGI:3615275|MGI:MGI:87931|MGI:MGI:891981|MGI:MGI:892022|MGI:MGI:95292|MGI:MGI:96937|PANTHER:PTN008611740|RGD:2365|RGD:2498|RGD:620018|UniProtKB:P00746|UniProtKB:P07288|UniProtKB:P08311|UniProtKB:P10144|UniProtKB:P12544|UniProtKB:P20160|UniProtKB:P49862|UniProtKB:P49863|UniProtKB:P51124|UniProtKB:Q6UWY2|UniProtKB:Q92876|UniProtKB:Q9P0G3|UniProtKB:Q9UBX7|UniProtKB:Q9Y337	C	Probable inactive serine protease 37	PRSS37|TRYX2	protein	taxon:9606	20260529	GO_Central		
UniProtKB	A4D1T9	PRSS37	located_in	GO:0001669	GO_REF:0000044	IEA	UniProtKB-SubCell:SL-0007	C	Probable inactive serine protease 37	PRSS37|TRYX2	protein	taxon:9606	20260727	UniProt		
UniProtKB	A4D1T9	PRSS37	located_in	GO:0001669	PMID:27649891	IDA		C	Probable inactive serine protease 37	PRSS37|TRYX2	protein	taxon:9606	20170721	UniProt		
UniProtKB	A4D1T9	PRSS37	located_in	GO:0005576	GO_REF:0000044	IEA	UniProtKB-SubCell:SL-0243	C	Probable inactive serine protease 37	PRSS37|TRYX2	protein	taxon:9606	20260727	UniProt		
UniProtKB	A4D1T9	PRSS37	located_in	GO:0005634	PMID:21630459	HDA		C	Probable inactive serine protease 37	PRSS37|TRYX2	protein	taxon:9606	20140320	UniProt	part_of(CL:0000019)	
UniProtKB	A4D1T9	PRSS37	located_in	GO:0030141	GO_REF:0000117	IEA	ARBA:ARBA00085902	C	Probable inactive serine protease 37	PRSS37|TRYX2	protein	taxon:9606	20260727	UniProt		
UniProtKB	A4D1U4	DENND11	is_active_in	GO:0005737	GO_REF:0000033	IBA	PANTHER:PTN001256550|UniProtKB:Q8NBF6	C	DENN domain-containing protein 11	DENND11|KIAA1147|LCHN	protein	taxon:9606	20200809	GO_Central		
UniProtKB	A4D1Z8	GRIFIN	enables	GO:0030246	GO_REF:0000002	IEA	InterPro:IPR001079	F	Grifin	GRIFIN	protein	taxon:9606	20260727	InterPro		
UniProtKB	A4D1Z8	GRIFIN	enables	GO:0030246	GO_REF:0000033	IBA	MGI:MGI:109496|MGI:MGI:1928481|MGI:MGI:96777|PANTHER:PTN000886516|RGD:69355|RGD:69356|UniProtKB:A8MUM7|UniProtKB:O00182|UniProtKB:O00214|UniProtKB:P17931|UniProtKB:Q96DT0|ZFIN:ZDB-GENE-040801-163	F	Grifin	GRIFIN	protein	taxon:9606	20250411	GO_Central		
UniProtKB	A4D256	CDC14C	enables	GO:0004722	GO_REF:0000003	IEA	EC:3.1.3.16	F	Dual specificity protein phosphatase CDC14C	CDC14C|CDC14B2|CDC14Bretro	protein	taxon:9606	20260727	UniProt		
UniProtKB	A4D256	CDC14C	enables	GO:0004722	GO_REF:0000033	IBA	PANTHER:PTN000596948|PomBase:SPAC1782.09c|SGD:S000001924|UniProtKB:O60729	F	Dual specificity protein phosphatase CDC14C	CDC14C|CDC14B2|CDC14Bretro	protein	taxon:9606	20260127	GO_Central		
UniProtKB	A4D256	CDC14C	enables	GO:0004722	GO_REF:0000116	IEA	RHEA:20629|RHEA:47004	F	Dual specificity protein phosphatase CDC14C	CDC14C|CDC14B2|CDC14Bretro	protein	taxon:9606	20260727	RHEA		
UniProtKB	A4D256	CDC14C	enables	GO:0004725	GO_REF:0000003	IEA	EC:3.1.3.48	F	Dual specificity protein phosphatase CDC14C	CDC14C|CDC14B2|CDC14Bretro	protein	taxon:9606	20260727	UniProt		
UniProtKB	A4D256	CDC14C	enables	GO:0004725	GO_REF:0000116	IEA	RHEA:10684	F	Dual specificity protein phosphatase CDC14C	CDC14C|CDC14B2|CDC14Bretro	protein	taxon:9606	20260727	RHEA		
UniProtKB	A4D256	CDC14C	involved_in	GO:0000226	GO_REF:0000033	IBA	PANTHER:PTN000596948|SGD:S000001924|WB:WBGene00000383	P	Dual specificity protein phosphatase CDC14C	CDC14C|CDC14B2|CDC14Bretro	protein	taxon:9606	20190322	GO_Central		
UniProtKB	A4D256	CDC14C	involved_in	GO:0007096	GO_REF:0000033	IBA	CGD:CAL0000180943|PANTHER:PTN000596948|PomBase:SPAC1782.09c|SGD:S000001924	P	Dual specificity protein phosphatase CDC14C	CDC14C|CDC14B2|CDC14Bretro	protein	taxon:9606	20210102	GO_Central		
UniProtKB	A4D256	CDC14C	involved_in	GO:0032467	GO_REF:0000033	IBA	PANTHER:PTN000596948|PomBase:SPAC1782.09c|SGD:S000001924	P	Dual specificity protein phosphatase CDC14C	CDC14C|CDC14B2|CDC14Bretro	protein	taxon:9606	20230603	GO_Central		
UniProtKB	A4D256	CDC14C	involved_in	GO:0060271	GO_REF:0000033	IBA	PANTHER:PTN001155233|ZFIN:ZDB-GENE-040426-820	P	Dual specificity protein phosphatase CDC14C	CDC14C|CDC14B2|CDC14Bretro	protein	taxon:9606	20260601	GO_Central		
UniProtKB	A4D256	CDC14C	is_active_in	GO:0005730	GO_REF:0000033	IBA	CGD:CAL0000180943|PANTHER:PTN000596949|PomBase:SPAC1782.09c|SGD:S000001924|UniProtKB:O60729|WB:WBGene00000383|ZFIN:ZDB-GENE-040426-820	C	Dual specificity protein phosphatase CDC14C	CDC14C|CDC14B2|CDC14Bretro	protein	taxon:9606	20240919	GO_Central		
UniProtKB	A4D256	CDC14C	is_active_in	GO:0005737	GO_REF:0000033	IBA	FB:FBgn0024734|MGI:MGI:1277096|MGI:MGI:1277117|PANTHER:PTN000596946|PomBase:SPAC1782.09c|SGD:S000001924|UniProtKB:A4D256|UniProtKB:O75365|UniProtKB:Q12974|UniProtKB:Q16667|UniProtKB:Q382E9|UniProtKB:Q382T8|UniProtKB:Q4QEZ7|UniProtKB:Q93096|UniProtKB:Q9ULE6|WB:WBGene00000383	C	Dual specificity protein phosphatase CDC14C	CDC14C|CDC14B2|CDC14Bretro	protein	taxon:9606	20260601	GO_Central		
UniProtKB	A4D256	CDC14C	is_active_in	GO:0005813	GO_REF:0000033	IBA	PANTHER:PTN001155233|UniProtKB:Q9UNH5|WB:WBGene00000383	C	Dual specificity protein phosphatase CDC14C	CDC14C|CDC14B2|CDC14Bretro	protein	taxon:9606	20260601	GO_Central		
UniProtKB	A4D256	CDC14C	is_active_in	GO:0072686	GO_REF:0000033	IBA	PANTHER:PTN000596949|PomBase:SPAC1782.09c|WB:WBGene00000383	C	Dual specificity protein phosphatase CDC14C	CDC14C|CDC14B2|CDC14Bretro	protein	taxon:9606	20170228	GO_Central		
UniProtKB	A4D256	CDC14C	located_in	GO:0005789	GO_REF:0000044	IEA	UniProtKB-SubCell:SL-0097	C	Dual specificity protein phosphatase CDC14C	CDC14C|CDC14B2|CDC14Bretro	protein	taxon:9606	20260727	UniProt		
UniProtKB	A4D256	CDC14C	located_in	GO:0005789	PMID:18547142	EXP		C	Dual specificity protein phosphatase CDC14C	CDC14C|CDC14B2|CDC14Bretro	protein	taxon:9606	20250130	UniProt		
UniProtKB	A4D263	SPMIP7	involved_in	GO:0007283	GO_REF:0000024	ISS	UniProtKB:Q5NC83	P	Protein SPMIP7	SPMIP7|C7orf72|SPATA48	protein	taxon:9606	20211129	UniProt		
UniProtKB	A4D263	SPMIP7	involved_in	GO:0007283	GO_REF:0000033	IBA	MGI:MGI:1921112|PANTHER:PTN002857947	P	Protein SPMIP7	SPMIP7|C7orf72|SPATA48	protein	taxon:9606	20240606	GO_Central		
UniProtKB	A4D2B0	MBLAC1	enables	GO:0004521	PMID:30507380	IMP		F	Metallo-beta-lactamase domain-containing protein 1	MBLAC1	protein	taxon:9606	20210727	UniProt		
UniProtKB	A4D2B0	MBLAC1	enables	GO:0005515	PMID:28514442	IPI	UniProtKB:Q75WM6	F	Metallo-beta-lactamase domain-containing protein 1	MBLAC1	protein	taxon:9606	20260725	IntAct		
UniProtKB	A4D2B0	MBLAC1	enables	GO:0005515	PMID:33961781	IPI	UniProtKB:Q75WM6	F	Metallo-beta-lactamase domain-containing protein 1	MBLAC1	protein	taxon:9606	20260725	IntAct		
UniProtKB	A4D2B0	MBLAC1	enables	GO:0046872	PMID:30507380	IDA		F	Metallo-beta-lactamase domain-containing protein 1	MBLAC1	protein	taxon:9606	20210727	UniProt		
UniProtKB	A4D2B0	MBLAC1	involved_in	GO:0008334	PMID:30507380	IMP		P	Metallo-beta-lactamase domain-containing protein 1	MBLAC1	protein	taxon:9606	20210727	UniProt		
UniProtKB	A4D2B0	MBLAC1	involved_in	GO:0031124	PMID:30507380	IMP		P	Metallo-beta-lactamase domain-containing protein 1	MBLAC1	protein	taxon:9606	20210727	UniProt		
UniProtKB	A4D2B0	MBLAC1	involved_in	GO:1900087	PMID:30507380	IMP		P	Metallo-beta-lactamase domain-containing protein 1	MBLAC1	protein	taxon:9606	20210727	UniProt		
UniProtKB	A4D2B0	MBLAC1	located_in	GO:0005634	GO_REF:0000044	IEA	UniProtKB-SubCell:SL-0191	C	Metallo-beta-lactamase domain-containing protein 1	MBLAC1	protein	taxon:9606	20260727	UniProt		
UniProtKB	A4D2B0	MBLAC1	located_in	GO:0005634	PMID:30507380	IDA		C	Metallo-beta-lactamase domain-containing protein 1	MBLAC1	protein	taxon:9606	20210727	UniProt		
UniProtKB	A4D2B0	MBLAC1	located_in	GO:0005737	PMID:30507380	IDA		C	Metallo-beta-lactamase domain-containing protein 1	MBLAC1	protein	taxon:9606	20210727	UniProt		
UniProtKB	A4D2B0	MBLAC1	located_in	GO:0005829	GO_REF:0000044	IEA	UniProtKB-SubCell:SL-0091	C	Metallo-beta-lactamase domain-containing protein 1	MBLAC1	protein	taxon:9606	20260727	UniProt		
UniProtKB	A4D2B8	PMS2P1	enables	GO:0016887	GO_REF:0000002	IEA	InterPro:IPR038973	F	Putative postmeiotic segregation increased 2-like protein 1	PMS2P1|PMS2L1|PMS2L13|PMS2L6|PMS2L8|PMS3|PMS8|PMSR2	protein	taxon:9606	20260727	InterPro		
UniProtKB	A4D2B8	PMS2P1	enables	GO:0140664	GO_REF:0000002	IEA	InterPro:IPR038973	F	Putative postmeiotic segregation increased 2-like protein 1	PMS2P1|PMS2L1|PMS2L13|PMS2L6|PMS2L8|PMS3|PMS8|PMSR2	protein	taxon:9606	20260727	InterPro		
UniProtKB	A4D2B8	PMS2P1	involved_in	GO:0006298	GO_REF:0000002	IEA	InterPro:IPR038973	P	Putative postmeiotic segregation increased 2-like protein 1	PMS2P1|PMS2L1|PMS2L13|PMS2L6|PMS2L8|PMS3|PMS8|PMSR2	protein	taxon:9606	20260727	InterPro		
UniProtKB	A4D2B8	PMS2P1	involved_in	GO:0006950	GO_REF:0000117	IEA	ARBA:ARBA00026300	P	Putative postmeiotic segregation increased 2-like protein 1	PMS2P1|PMS2L1|PMS2L13|PMS2L6|PMS2L8|PMS3|PMS8|PMSR2	protein	taxon:9606	20260727	UniProt		
UniProtKB	A4D2B8	PMS2P1	part_of	GO:0032300	GO_REF:0000002	IEA	InterPro:IPR038973	C	Putative postmeiotic segregation increased 2-like protein 1	PMS2P1|PMS2L1|PMS2L13|PMS2L6|PMS2L8|PMS3|PMS8|PMSR2	protein	taxon:9606	20260727	InterPro		
UniProtKB	A4D2G3	OR2A25	enables	GO:0004930	GO_REF:0000002	IEA	InterPro:IPR000276	F	Olfactory receptor 2A25	OR2A25|OR2A25P|OR2A27	protein	taxon:9606	20260727	InterPro		
UniProtKB	A4D2G3	OR2A25	enables	GO:0004984	GO_REF:0000002	IEA	InterPro:IPR000725	F	Olfactory receptor 2A25	OR2A25|OR2A25P|OR2A27	protein	taxon:9606	20260727	InterPro		
UniProtKB	A4D2G3	OR2A25	enables	GO:0004984	GO_REF:0000033	IBA	MGI:MGI:3031343|PANTHER:PTN007805842	F	Olfactory receptor 2A25	OR2A25|OR2A25P|OR2A27	protein	taxon:9606	20200917	GO_Central		
UniProtKB	A4D2G3	OR2A25	enables	GO:0005549	GO_REF:0000033	IBA	MGI:MGI:3031343|PANTHER:PTN007805842	F	Olfactory receptor 2A25	OR2A25|OR2A25P|OR2A27	protein	taxon:9606	20200917	GO_Central		
UniProtKB	A4D2G3	OR2A25	involved_in	GO:0007186	GO_REF:0000002	IEA	InterPro:IPR000276|InterPro:IPR000725	P	Olfactory receptor 2A25	OR2A25|OR2A25P|OR2A27	protein	taxon:9606	20260727	InterPro		
UniProtKB	A4D2G3	OR2A25	involved_in	GO:0050911	GO_REF:0000033	IBA	MGI:MGI:3031343|PANTHER:PTN007805842	P	Olfactory receptor 2A25	OR2A25|OR2A25P|OR2A27	protein	taxon:9606	20200917	GO_Central		
UniProtKB	A4D2G3	OR2A25	is_active_in	GO:0016020	GO_REF:0000033	IBA	MGI:MGI:3031343|PANTHER:PTN007805842|UniProtKB:O95047|UniProtKB:Q8TDV2|ZFIN:ZDB-GENE-070806-46	C	Olfactory receptor 2A25	OR2A25|OR2A25P|OR2A27	protein	taxon:9606	20260529	GO_Central		
UniProtKB	A4D2G3	OR2A25	located_in	GO:0005886	GO_REF:0000044	IEA	UniProtKB-SubCell:SL-0039	C	Olfactory receptor 2A25	OR2A25|OR2A25P|OR2A27	protein	taxon:9606	20260727	UniProt		
UniProtKB	A4D2G3	OR2A25	located_in	GO:0005886	GO_REF:0000117	IEA	ARBA:ARBA00027801	C	Olfactory receptor 2A25	OR2A25|OR2A25P|OR2A27	protein	taxon:9606	20260727	UniProt		
UniProtKB	A4D2G3	OR2A25	located_in	GO:0005886	Reactome:R-HSA-9712210	TAS		C	Olfactory receptor 2A25	OR2A25|OR2A25P|OR2A27	protein	taxon:9606	20130528	Reactome		
UniProtKB	A4D2G3	OR2A25	located_in	GO:0016020	GO_REF:0000002	IEA	InterPro:IPR000276|InterPro:IPR000725|InterPro:IPR017452	C	Olfactory receptor 2A25	OR2A25|OR2A25P|OR2A27	protein	taxon:9606	20260727	InterPro		
UniProtKB	A4D2H0	CTAGE15	involved_in	GO:0006888	GO_REF:0000033	IBA	PANTHER:PTN000570072|UniProtKB:Q5JRA6|UniProtKB:Q96PC5	P	cTAGE family member 15	CTAGE15|CTAGE15P	protein	taxon:9606	20241120	GO_Central		
UniProtKB	A4D2H0	CTAGE15	involved_in	GO:0009306	GO_REF:0000033	IBA	FB:FBgn0286898|PANTHER:PTN000570072	P	cTAGE family member 15	CTAGE15|CTAGE15P	protein	taxon:9606	20170428	GO_Central		
UniProtKB	A4D2H0	CTAGE15	involved_in	GO:0035459	GO_REF:0000033	IBA	PANTHER:PTN000570072|UniProtKB:Q5JRA6|UniProtKB:Q96PC5	P	cTAGE family member 15	CTAGE15|CTAGE15P	protein	taxon:9606	20241120	GO_Central		
UniProtKB	A4D2H0	CTAGE15	is_active_in	GO:0005789	GO_REF:0000033	IBA	MGI:MGI:2159614|MGI:MGI:2443183|PANTHER:PTN000570072|UniProtKB:Q5JRA6|UniProtKB:Q96PC5	C	cTAGE family member 15	CTAGE15|CTAGE15P	protein	taxon:9606	20260601	GO_Central		
UniProtKB	A4D2H0	CTAGE15	is_active_in	GO:0070971	GO_REF:0000033	IBA	FB:FBgn0286898|PANTHER:PTN000570072|UniProtKB:Q5JRA6|UniProtKB:Q96PC5	C	cTAGE family member 15	CTAGE15|CTAGE15P	protein	taxon:9606	20170428	GO_Central		
UniProtKB	A4D2H0	CTAGE15	located_in	GO:0016020	GO_REF:0000044	IEA	UniProtKB-SubCell:SL-0162	C	cTAGE family member 15	CTAGE15|CTAGE15P	protein	taxon:9606	20260727	UniProt		
UniProtKB	A4D2P6	GRID2IP	enables	GO:0005515	PMID:36115835	IPI	UniProtKB:A0A1B0GV85	F	Delphilin	GRID2IP	protein	taxon:9606	20260725	IntAct		
UniProtKB	A4D2P6	GRID2IP	enables	GO:0005515	PMID:36115835	IPI	UniProtKB:A6NHR9	F	Delphilin	GRID2IP	protein	taxon:9606	20260725	IntAct		
UniProtKB	A4D2P6	GRID2IP	enables	GO:0005515	PMID:36115835	IPI	UniProtKB:A6NIM6	F	Delphilin	GRID2IP	protein	taxon:9606	20260725	IntAct		
UniProtKB	A4D2P6	GRID2IP	enables	GO:0005515	PMID:36115835	IPI	UniProtKB:A6PVI3	F	Delphilin	GRID2IP	protein	taxon:9606	20260725	IntAct		
UniProtKB	A4D2P6	GRID2IP	enables	GO:0005515	PMID:36115835	IPI	UniProtKB:B7ZBB8	F	Delphilin	GRID2IP	protein	taxon:9606	20260725	IntAct		
UniProtKB	A4D2P6	GRID2IP	enables	GO:0005515	PMID:36115835	IPI	UniProtKB:O00175	F	Delphilin	GRID2IP	protein	taxon:9606	20260725	IntAct		
UniProtKB	A4D2P6	GRID2IP	enables	GO:0005515	PMID:36115835	IPI	UniProtKB:O00192	F	Delphilin	GRID2IP	protein	taxon:9606	20260725	IntAct		
UniProtKB	A4D2P6	GRID2IP	enables	GO:0005515	PMID:36115835	IPI	UniProtKB:O00421	F	Delphilin	GRID2IP	protein	taxon:9606	20260725	IntAct		
UniProtKB	A4D2P6	GRID2IP	enables	GO:0005515	PMID:36115835	IPI	UniProtKB:O00555	F	Delphilin	GRID2IP	protein	taxon:9606	20260725	IntAct		
UniProtKB	A4D2P6	GRID2IP	enables	GO:0005515	PMID:36115835	IPI	UniProtKB:O00592	F	Delphilin	GRID2IP	protein	taxon:9606	20260725	IntAct		
UniProtKB	A4D2P6	GRID2IP	enables	GO:0005515	PMID:36115835	IPI	UniProtKB:O00748	F	Delphilin	GRID2IP	protein	taxon:9606	20260725	IntAct		
UniProtKB	A4D2P6	GRID2IP	enables	GO:0005515	PMID:36115835	IPI	UniProtKB:O14745	F	Delphilin	GRID2IP	protein	taxon:9606	20260725	IntAct		
UniProtKB	A4D2P6	GRID2IP	enables	GO:0005515	PMID:36115835	IPI	UniProtKB:O14924	F	Delphilin	GRID2IP	protein	taxon:9606	20260725	IntAct		
UniProtKB	A4D2P6	GRID2IP	enables	GO:0005515	PMID:36115835	IPI	UniProtKB:O15040	F	Delphilin	GRID2IP	protein	taxon:9606	20260725	IntAct		
UniProtKB	A4D2P6	GRID2IP	enables	GO:0005515	PMID:36115835	IPI	UniProtKB:O15169	F	Delphilin	GRID2IP	protein	taxon:9606	20260725	IntAct		
UniProtKB	A4D2P6	GRID2IP	enables	GO:0005515	PMID:36115835	IPI	UniProtKB:O15197	F	Delphilin	GRID2IP	protein	taxon:9606	20260725	IntAct		
UniProtKB	A4D2P6	GRID2IP	enables	GO:0005515	PMID:36115835	IPI	UniProtKB:O15427	F	Delphilin	GRID2IP	protein	taxon:9606	20260725	IntAct		
UniProtKB	A4D2P6	GRID2IP	enables	GO:0005515	PMID:36115835	IPI	UniProtKB:O43157	F	Delphilin	GRID2IP	protein	taxon:9606	20260725	IntAct		
UniProtKB	A4D2P6	GRID2IP	enables	GO:0005515	PMID:36115835	IPI	UniProtKB:O43424	F	Delphilin	GRID2IP	protein	taxon:9606	20260725	IntAct		
UniProtKB	A4D2P6	GRID2IP	enables	GO:0005515	PMID:36115835	IPI	UniProtKB:O43572	F	Delphilin	GRID2IP	protein	taxon:9606	20260725	IntAct		
UniProtKB	A4D2P6	GRID2IP	enables	GO:0005515	PMID:36115835	IPI	UniProtKB:O60260	F	Delphilin	GRID2IP	protein	taxon:9606	20260725	IntAct		
UniProtKB	A4D2P6	GRID2IP	enables	GO:0005515	PMID:36115835	IPI	UniProtKB:O60447	F	Delphilin	GRID2IP	protein	taxon:9606	20260725	IntAct		
UniProtKB	A4D2P6	GRID2IP	enables	GO:0005515	PMID:36115835	IPI	UniProtKB:O60669	F	Delphilin	GRID2IP	protein	taxon:9606	20260725	IntAct		
UniProtKB	A4D2P6	GRID2IP	enables	GO:0005515	PMID:36115835	IPI	UniProtKB:O60711	F	Delphilin	GRID2IP	protein	taxon:9606	20260725	IntAct		
UniProtKB	A4D2P6	GRID2IP	enables	GO:0005515	PMID:36115835	IPI	UniProtKB:O60759	F	Delphilin	GRID2IP	protein	taxon:9606	20260725	IntAct		
UniProtKB	A4D2P6	GRID2IP	enables	GO:0005515	PMID:36115835	IPI	UniProtKB:O60896	F	Delphilin	GRID2IP	protein	taxon:9606	20260725	IntAct		
UniProtKB	A4D2P6	GRID2IP	enables	GO:0005515	PMID:36115835	IPI	UniProtKB:O75052	F	Delphilin	GRID2IP	protein	taxon:9606	20260725	IntAct		
UniProtKB	A4D2P6	GRID2IP	enables	GO:0005515	PMID:36115835	IPI	UniProtKB:O75056	F	Delphilin	GRID2IP	protein	taxon:9606	20260725	IntAct		
UniProtKB	A4D2P6	GRID2IP	enables	GO:0005515	PMID:36115835	IPI	UniProtKB:O75084	F	Delphilin	GRID2IP	protein	taxon:9606	20260725	IntAct		
UniProtKB	A4D2P6	GRID2IP	enables	GO:0005515	PMID:36115835	IPI	UniProtKB:O75096	F	Delphilin	GRID2IP	protein	taxon:9606	20260725	IntAct		
UniProtKB	A4D2P6	GRID2IP	enables	GO:0005515	PMID:36115835	IPI	UniProtKB:O75531	F	Delphilin	GRID2IP	protein	taxon:9606	20260725	IntAct		
UniProtKB	A4D2P6	GRID2IP	enables	GO:0005515	PMID:36115835	IPI	UniProtKB:O75716	F	Delphilin	GRID2IP	protein	taxon:9606	20260725	IntAct		
UniProtKB	A4D2P6	GRID2IP	enables	GO:0005515	PMID:36115835	IPI	UniProtKB:O75751	F	Delphilin	GRID2IP	protein	taxon:9606	20260725	IntAct		
UniProtKB	A4D2P6	GRID2IP	enables	GO:0005515	PMID:36115835	IPI	UniProtKB:O75838	F	Delphilin	GRID2IP	protein	taxon:9606	20260725	IntAct		
UniProtKB	A4D2P6	GRID2IP	enables	GO:0005515	PMID:36115835	IPI	UniProtKB:O94868	F	Delphilin	GRID2IP	protein	taxon:9606	20260725	IntAct		
UniProtKB	A4D2P6	GRID2IP	enables	GO:0005515	PMID:36115835	IPI	UniProtKB:O94956	F	Delphilin	GRID2IP	protein	taxon:9606	20260725	IntAct		
UniProtKB	A4D2P6	GRID2IP	enables	GO:0005515	PMID:36115835	IPI	UniProtKB:O95049	F	Delphilin	GRID2IP	protein	taxon:9606	20260725	IntAct		
UniProtKB	A4D2P6	GRID2IP	enables	GO:0005515	PMID:36115835	IPI	UniProtKB:O95248	F	Delphilin	GRID2IP	protein	taxon:9606	20260725	IntAct		
UniProtKB	A4D2P6	GRID2IP	enables	GO:0005515	PMID:36115835	IPI	UniProtKB:O95255	F	Delphilin	GRID2IP	protein	taxon:9606	20260725	IntAct		
UniProtKB	A4D2P6	GRID2IP	enables	GO:0005515	PMID:36115835	IPI	UniProtKB:O95471	F	Delphilin	GRID2IP	protein	taxon:9606	20260725	IntAct		
UniProtKB	A4D2P6	GRID2IP	enables	GO:0005515	PMID:36115835	IPI	UniProtKB:O95477	F	Delphilin	GRID2IP	protein	taxon:9606	20260725	IntAct		
UniProtKB	A4D2P6	GRID2IP	enables	GO:0005515	PMID:36115835	IPI	UniProtKB:O95484	F	Delphilin	GRID2IP	protein	taxon:9606	20260725	IntAct		
UniProtKB	A4D2P6	GRID2IP	enables	GO:0005515	PMID:36115835	IPI	UniProtKB:O95754	F	Delphilin	GRID2IP	protein	taxon:9606	20260725	IntAct		
UniProtKB	A4D2P6	GRID2IP	enables	GO:0005515	PMID:36115835	IPI	UniProtKB:O95832	F	Delphilin	GRID2IP	protein	taxon:9606	20260725	IntAct		
UniProtKB	A4D2P6	GRID2IP	enables	GO:0005515	PMID:36115835	IPI	UniProtKB:P01135	F	Delphilin	GRID2IP	protein	taxon:9606	20260725	IntAct		
UniProtKB	A4D2P6	GRID2IP	enables	GO:0005515	PMID:36115835	IPI	UniProtKB:P03126	F	Delphilin	GRID2IP	protein	taxon:9606	20260725	IntAct		
UniProtKB	A4D2P6	GRID2IP	enables	GO:0005515	PMID:36115835	IPI	UniProtKB:P03409	F	Delphilin	GRID2IP	protein	taxon:9606	20260725	IntAct		
UniProtKB	A4D2P6	GRID2IP	enables	GO:0005515	PMID:36115835	IPI	UniProtKB:P04201	F	Delphilin	GRID2IP	protein	taxon:9606	20260725	IntAct		
UniProtKB	A4D2P6	GRID2IP	enables	GO:0005515	PMID:36115835	IPI	UniProtKB:P04626	F	Delphilin	GRID2IP	protein	taxon:9606	20260725	IntAct		
UniProtKB	A4D2P6	GRID2IP	enables	GO:0005515	PMID:36115835	IPI	UniProtKB:P04921	F	Delphilin	GRID2IP	protein	taxon:9606	20260725	IntAct		
UniProtKB	A4D2P6	GRID2IP	enables	GO:0005515	PMID:36115835	IPI	UniProtKB:P06463	F	Delphilin	GRID2IP	protein	taxon:9606	20260725	IntAct		
UniProtKB	A4D2P6	GRID2IP	enables	GO:0005515	PMID:36115835	IPI	UniProtKB:P07550	F	Delphilin	GRID2IP	protein	taxon:9606	20260725	IntAct		
UniProtKB	A4D2P6	GRID2IP	enables	GO:0005515	PMID:36115835	IPI	UniProtKB:P08069	F	Delphilin	GRID2IP	protein	taxon:9606	20260725	IntAct		
UniProtKB	A4D2P6	GRID2IP	enables	GO:0005515	PMID:36115835	IPI	UniProtKB:P08237	F	Delphilin	GRID2IP	protein	taxon:9606	20260725	IntAct		
UniProtKB	A4D2P6	GRID2IP	enables	GO:0005515	PMID:36115835	IPI	UniProtKB:P08588	F	Delphilin	GRID2IP	protein	taxon:9606	20260725	IntAct		
UniProtKB	A4D2P6	GRID2IP	enables	GO:0005515	PMID:36115835	IPI	UniProtKB:P0DP42	F	Delphilin	GRID2IP	protein	taxon:9606	20260725	IntAct		
UniProtKB	A4D2P6	GRID2IP	enables	GO:0005515	PMID:36115835	IPI	UniProtKB:P0DPB6	F	Delphilin	GRID2IP	protein	taxon:9606	20260725	IntAct		
UniProtKB	A4D2P6	GRID2IP	enables	GO:0005515	PMID:36115835	IPI	UniProtKB:P0DTC4	F	Delphilin	GRID2IP	protein	taxon:9606	20260725	IntAct		
UniProtKB	A4D2P6	GRID2IP	enables	GO:0005515	PMID:36115835	IPI	UniProtKB:P10721	F	Delphilin	GRID2IP	protein	taxon:9606	20260725	IntAct		
UniProtKB	A4D2P6	GRID2IP	enables	GO:0005515	PMID:36115835	IPI	UniProtKB:P11021	F	Delphilin	GRID2IP	protein	taxon:9606	20260725	IntAct		
UniProtKB	A4D2P6	GRID2IP	enables	GO:0005515	PMID:36115835	IPI	UniProtKB:P11166	F	Delphilin	GRID2IP	protein	taxon:9606	20260725	IntAct		
UniProtKB	A4D2P6	GRID2IP	enables	GO:0005515	PMID:36115835	IPI	UniProtKB:P11274	F	Delphilin	GRID2IP	protein	taxon:9606	20260725	IntAct		
UniProtKB	A4D2P6	GRID2IP	enables	GO:0005515	PMID:36115835	IPI	UniProtKB:P12931	F	Delphilin	GRID2IP	protein	taxon:9606	20260725	IntAct		
UniProtKB	A4D2P6	GRID2IP	enables	GO:0005515	PMID:36115835	IPI	UniProtKB:P13569	F	Delphilin	GRID2IP	protein	taxon:9606	20260725	IntAct		
UniProtKB	A4D2P6	GRID2IP	enables	GO:0005515	PMID:36115835	IPI	UniProtKB:P14598	F	Delphilin	GRID2IP	protein	taxon:9606	20260725	IntAct		
UniProtKB	A4D2P6	GRID2IP	enables	GO:0005515	PMID:36115835	IPI	UniProtKB:P14923	F	Delphilin	GRID2IP	protein	taxon:9606	20260725	IntAct		
UniProtKB	A4D2P6	GRID2IP	enables	GO:0005515	PMID:36115835	IPI	UniProtKB:P15529	F	Delphilin	GRID2IP	protein	taxon:9606	20260725	IntAct		
UniProtKB	A4D2P6	GRID2IP	enables	GO:0005515	PMID:36115835	IPI	UniProtKB:P16615-3	F	Delphilin	GRID2IP	protein	taxon:9606	20260725	IntAct		
UniProtKB	A4D2P6	GRID2IP	enables	GO:0005515	PMID:36115835	IPI	UniProtKB:P17252	F	Delphilin	GRID2IP	protein	taxon:9606	20260725	IntAct		
UniProtKB	A4D2P6	GRID2IP	enables	GO:0005515	PMID:36115835	IPI	UniProtKB:P17302	F	Delphilin	GRID2IP	protein	taxon:9606	20260725	IntAct		
UniProtKB	A4D2P6	GRID2IP	enables	GO:0005515	PMID:36115835	IPI	UniProtKB:P17386	F	Delphilin	GRID2IP	protein	taxon:9606	20260725	IntAct		
UniProtKB	A4D2P6	GRID2IP	enables	GO:0005515	PMID:36115835	IPI	UniProtKB:P17612	F	Delphilin	GRID2IP	protein	taxon:9606	20260725	IntAct		
UniProtKB	A4D2P6	GRID2IP	enables	GO:0005515	PMID:36115835	IPI	UniProtKB:P20020	F	Delphilin	GRID2IP	protein	taxon:9606	20260725	IntAct		
UniProtKB	A4D2P6	GRID2IP	enables	GO:0005515	PMID:36115835	IPI	UniProtKB:P20929	F	Delphilin	GRID2IP	protein	taxon:9606	20260725	IntAct		
UniProtKB	A4D2P6	GRID2IP	enables	GO:0005515	PMID:36115835	IPI	UniProtKB:P22459	F	Delphilin	GRID2IP	protein	taxon:9606	20260725	IntAct		
UniProtKB	A4D2P6	GRID2IP	enables	GO:0005515	PMID:36115835	IPI	UniProtKB:P22695	F	Delphilin	GRID2IP	protein	taxon:9606	20260725	IntAct		
UniProtKB	A4D2P6	GRID2IP	enables	GO:0005515	PMID:36115835	IPI	UniProtKB:P23470	F	Delphilin	GRID2IP	protein	taxon:9606	20260725	IntAct		
UniProtKB	A4D2P6	GRID2IP	enables	GO:0005515	PMID:36115835	IPI	UniProtKB:P23471	F	Delphilin	GRID2IP	protein	taxon:9606	20260725	IntAct		
UniProtKB	A4D2P6	GRID2IP	enables	GO:0005515	PMID:36115835	IPI	UniProtKB:P23508	F	Delphilin	GRID2IP	protein	taxon:9606	20260725	IntAct		
UniProtKB	A4D2P6	GRID2IP	enables	GO:0005515	PMID:36115835	IPI	UniProtKB:P23634	F	Delphilin	GRID2IP	protein	taxon:9606	20260725	IntAct		
UniProtKB	A4D2P6	GRID2IP	enables	GO:0005515	PMID:36115835	IPI	UniProtKB:P25054	F	Delphilin	GRID2IP	protein	taxon:9606	20260725	IntAct		
UniProtKB	A4D2P6	GRID2IP	enables	GO:0005515	PMID:36115835	IPI	UniProtKB:P25100	F	Delphilin	GRID2IP	protein	taxon:9606	20260725	IntAct		
UniProtKB	A4D2P6	GRID2IP	enables	GO:0005515	PMID:36115835	IPI	UniProtKB:P26232	F	Delphilin	GRID2IP	protein	taxon:9606	20260725	IntAct		
UniProtKB	A4D2P6	GRID2IP	enables	GO:0005515	PMID:36115835	IPI	UniProtKB:P26368	F	Delphilin	GRID2IP	protein	taxon:9606	20260725	IntAct		
UniProtKB	A4D2P6	GRID2IP	enables	GO:0005515	PMID:36115835	IPI	UniProtKB:P26554	F	Delphilin	GRID2IP	protein	taxon:9606	20260725	IntAct		
UniProtKB	A4D2P6	GRID2IP	enables	GO:0005515	PMID:36115835	IPI	UniProtKB:P27816	F	Delphilin	GRID2IP	protein	taxon:9606	20260725	IntAct		
UniProtKB	A4D2P6	GRID2IP	enables	GO:0005515	PMID:36115835	IPI	UniProtKB:P28223	F	Delphilin	GRID2IP	protein	taxon:9606	20260725	IntAct		
UniProtKB	A4D2P6	GRID2IP	enables	GO:0005515	PMID:36115835	IPI	UniProtKB:P28335	F	Delphilin	GRID2IP	protein	taxon:9606	20260725	IntAct		
UniProtKB	A4D2P6	GRID2IP	enables	GO:0005515	PMID:36115835	IPI	UniProtKB:P31431	F	Delphilin	GRID2IP	protein	taxon:9606	20260725	IntAct		
UniProtKB	A4D2P6	GRID2IP	enables	GO:0005515	PMID:36115835	IPI	UniProtKB:P33402	F	Delphilin	GRID2IP	protein	taxon:9606	20260725	IntAct		
UniProtKB	A4D2P6	GRID2IP	enables	GO:0005515	PMID:36115835	IPI	UniProtKB:P33993	F	Delphilin	GRID2IP	protein	taxon:9606	20260725	IntAct		
UniProtKB	A4D2P6	GRID2IP	enables	GO:0005515	PMID:36115835	IPI	UniProtKB:P34741	F	Delphilin	GRID2IP	protein	taxon:9606	20260725	IntAct		
UniProtKB	A4D2P6	GRID2IP	enables	GO:0005515	PMID:36115835	IPI	UniProtKB:P34998	F	Delphilin	GRID2IP	protein	taxon:9606	20260725	IntAct		
UniProtKB	A4D2P6	GRID2IP	enables	GO:0005515	PMID:36115835	IPI	UniProtKB:P35221	F	Delphilin	GRID2IP	protein	taxon:9606	20260725	IntAct		
UniProtKB	A4D2P6	GRID2IP	enables	GO:0005515	PMID:36115835	IPI	UniProtKB:P35222	F	Delphilin	GRID2IP	protein	taxon:9606	20260725	IntAct		
```
