## Supplementary Information section 4 code base for "Hypothesis: A modern human range expansion ∼300,000 years ago had a critical role in Neandertal origins": goa_human.gaf (part 2 of 148)

```
UniProtKB	A4D2P6	GRID2IP	enables	GO:0005515	PMID:36115835	IPI	UniProtKB:P35346	F	Delphilin	GRID2IP	protein	taxon:9606	20260725	IntAct		
UniProtKB	A4D2P6	GRID2IP	enables	GO:0005515	PMID:36115835	IPI	UniProtKB:P35609	F	Delphilin	GRID2IP	protein	taxon:9606	20260725	IntAct		
UniProtKB	A4D2P6	GRID2IP	enables	GO:0005515	PMID:36115835	IPI	UniProtKB:P36383	F	Delphilin	GRID2IP	protein	taxon:9606	20260725	IntAct		
UniProtKB	A4D2P6	GRID2IP	enables	GO:0005515	PMID:36115835	IPI	UniProtKB:P36507	F	Delphilin	GRID2IP	protein	taxon:9606	20260725	IntAct		
UniProtKB	A4D2P6	GRID2IP	enables	GO:0005515	PMID:36115835	IPI	UniProtKB:P36762	F	Delphilin	GRID2IP	protein	taxon:9606	20260725	IntAct		
UniProtKB	A4D2P6	GRID2IP	enables	GO:0005515	PMID:36115835	IPI	UniProtKB:P36809	F	Delphilin	GRID2IP	protein	taxon:9606	20260725	IntAct		
UniProtKB	A4D2P6	GRID2IP	enables	GO:0005515	PMID:36115835	IPI	UniProtKB:P40879	F	Delphilin	GRID2IP	protein	taxon:9606	20260725	IntAct		
UniProtKB	A4D2P6	GRID2IP	enables	GO:0005515	PMID:36115835	IPI	UniProtKB:P41594	F	Delphilin	GRID2IP	protein	taxon:9606	20260725	IntAct		
UniProtKB	A4D2P6	GRID2IP	enables	GO:0005515	PMID:36115835	IPI	UniProtKB:P42262	F	Delphilin	GRID2IP	protein	taxon:9606	20260725	IntAct		
UniProtKB	A4D2P6	GRID2IP	enables	GO:0005515	PMID:36115835	IPI	UniProtKB:P42263	F	Delphilin	GRID2IP	protein	taxon:9606	20260725	IntAct		
UniProtKB	A4D2P6	GRID2IP	enables	GO:0005515	PMID:36115835	IPI	UniProtKB:P43003	F	Delphilin	GRID2IP	protein	taxon:9606	20260725	IntAct		
UniProtKB	A4D2P6	GRID2IP	enables	GO:0005515	PMID:36115835	IPI	UniProtKB:P43005	F	Delphilin	GRID2IP	protein	taxon:9606	20260725	IntAct		
UniProtKB	A4D2P6	GRID2IP	enables	GO:0005515	PMID:36115835	IPI	UniProtKB:P43007	F	Delphilin	GRID2IP	protein	taxon:9606	20260725	IntAct		
UniProtKB	A4D2P6	GRID2IP	enables	GO:0005515	PMID:36115835	IPI	UniProtKB:P43250	F	Delphilin	GRID2IP	protein	taxon:9606	20260725	IntAct		
UniProtKB	A4D2P6	GRID2IP	enables	GO:0005515	PMID:36115835	IPI	UniProtKB:P46095	F	Delphilin	GRID2IP	protein	taxon:9606	20260725	IntAct		
UniProtKB	A4D2P6	GRID2IP	enables	GO:0005515	PMID:36115835	IPI	UniProtKB:P46721	F	Delphilin	GRID2IP	protein	taxon:9606	20260725	IntAct		
UniProtKB	A4D2P6	GRID2IP	enables	GO:0005515	PMID:36115835	IPI	UniProtKB:P46937	F	Delphilin	GRID2IP	protein	taxon:9606	20260725	IntAct		
UniProtKB	A4D2P6	GRID2IP	enables	GO:0005515	PMID:36115835	IPI	UniProtKB:P47775	F	Delphilin	GRID2IP	protein	taxon:9606	20260725	IntAct		
UniProtKB	A4D2P6	GRID2IP	enables	GO:0005515	PMID:36115835	IPI	UniProtKB:P48039	F	Delphilin	GRID2IP	protein	taxon:9606	20260725	IntAct		
UniProtKB	A4D2P6	GRID2IP	enables	GO:0005515	PMID:36115835	IPI	UniProtKB:P48048	F	Delphilin	GRID2IP	protein	taxon:9606	20260725	IntAct		
UniProtKB	A4D2P6	GRID2IP	enables	GO:0005515	PMID:36115835	IPI	UniProtKB:P48764	F	Delphilin	GRID2IP	protein	taxon:9606	20260725	IntAct		
UniProtKB	A4D2P6	GRID2IP	enables	GO:0005515	PMID:36115835	IPI	UniProtKB:P48960	F	Delphilin	GRID2IP	protein	taxon:9606	20260725	IntAct		
UniProtKB	A4D2P6	GRID2IP	enables	GO:0005515	PMID:36115835	IPI	UniProtKB:P49190	F	Delphilin	GRID2IP	protein	taxon:9606	20260725	IntAct		
UniProtKB	A4D2P6	GRID2IP	enables	GO:0005515	PMID:36115835	IPI	UniProtKB:P49683	F	Delphilin	GRID2IP	protein	taxon:9606	20260725	IntAct		
UniProtKB	A4D2P6	GRID2IP	enables	GO:0005515	PMID:36115835	IPI	UniProtKB:P50150	F	Delphilin	GRID2IP	protein	taxon:9606	20260725	IntAct		
UniProtKB	A4D2P6	GRID2IP	enables	GO:0005515	PMID:36115835	IPI	UniProtKB:P50479-1	F	Delphilin	GRID2IP	protein	taxon:9606	20260725	IntAct		
UniProtKB	A4D2P6	GRID2IP	enables	GO:0005515	PMID:36115835	IPI	UniProtKB:P50479-2	F	Delphilin	GRID2IP	protein	taxon:9606	20260725	IntAct		
UniProtKB	A4D2P6	GRID2IP	enables	GO:0005515	PMID:36115835	IPI	UniProtKB:P51812	F	Delphilin	GRID2IP	protein	taxon:9606	20260725	IntAct		
UniProtKB	A4D2P6	GRID2IP	enables	GO:0005515	PMID:36115835	IPI	UniProtKB:P52799	F	Delphilin	GRID2IP	protein	taxon:9606	20260725	IntAct		
UniProtKB	A4D2P6	GRID2IP	enables	GO:0005515	PMID:36115835	IPI	UniProtKB:P53985	F	Delphilin	GRID2IP	protein	taxon:9606	20260725	IntAct		
UniProtKB	A4D2P6	GRID2IP	enables	GO:0005515	PMID:36115835	IPI	UniProtKB:P56856	F	Delphilin	GRID2IP	protein	taxon:9606	20260725	IntAct		
UniProtKB	A4D2P6	GRID2IP	enables	GO:0005515	PMID:36115835	IPI	UniProtKB:P56880	F	Delphilin	GRID2IP	protein	taxon:9606	20260725	IntAct		
UniProtKB	A4D2P6	GRID2IP	enables	GO:0005515	PMID:36115835	IPI	UniProtKB:P57087	F	Delphilin	GRID2IP	protein	taxon:9606	20260725	IntAct		
UniProtKB	A4D2P6	GRID2IP	enables	GO:0005515	PMID:36115835	IPI	UniProtKB:P60484	F	Delphilin	GRID2IP	protein	taxon:9606	20260725	IntAct		
UniProtKB	A4D2P6	GRID2IP	enables	GO:0005515	PMID:36115835	IPI	UniProtKB:P61962	F	Delphilin	GRID2IP	protein	taxon:9606	20260725	IntAct		
UniProtKB	A4D2P6	GRID2IP	enables	GO:0005515	PMID:36115835	IPI	UniProtKB:P61978-2	F	Delphilin	GRID2IP	protein	taxon:9606	20260725	IntAct		
UniProtKB	A4D2P6	GRID2IP	enables	GO:0005515	PMID:36115835	IPI	UniProtKB:P62380	F	Delphilin	GRID2IP	protein	taxon:9606	20260725	IntAct		
UniProtKB	A4D2P6	GRID2IP	enables	GO:0005515	PMID:36115835	IPI	UniProtKB:P68371	F	Delphilin	GRID2IP	protein	taxon:9606	20260725	IntAct		
UniProtKB	A4D2P6	GRID2IP	enables	GO:0005515	PMID:36115835	IPI	UniProtKB:P78369	F	Delphilin	GRID2IP	protein	taxon:9606	20260725	IntAct		
UniProtKB	A4D2P6	GRID2IP	enables	GO:0005515	PMID:36115835	IPI	UniProtKB:P78504	F	Delphilin	GRID2IP	protein	taxon:9606	20260725	IntAct		
UniProtKB	A4D2P6	GRID2IP	enables	GO:0005515	PMID:36115835	IPI	UniProtKB:P78536	F	Delphilin	GRID2IP	protein	taxon:9606	20260725	IntAct		
UniProtKB	A4D2P6	GRID2IP	enables	GO:0005515	PMID:36115835	IPI	UniProtKB:Q01668	F	Delphilin	GRID2IP	protein	taxon:9606	20260725	IntAct		
UniProtKB	A4D2P6	GRID2IP	enables	GO:0005515	PMID:36115835	IPI	UniProtKB:Q01959	F	Delphilin	GRID2IP	protein	taxon:9606	20260725	IntAct		
UniProtKB	A4D2P6	GRID2IP	enables	GO:0005515	PMID:36115835	IPI	UniProtKB:Q02643	F	Delphilin	GRID2IP	protein	taxon:9606	20260725	IntAct		
UniProtKB	A4D2P6	GRID2IP	enables	GO:0005515	PMID:36115835	IPI	UniProtKB:Q03431	F	Delphilin	GRID2IP	protein	taxon:9606	20260725	IntAct		
UniProtKB	A4D2P6	GRID2IP	enables	GO:0005515	PMID:36115835	IPI	UniProtKB:Q05586-2	F	Delphilin	GRID2IP	protein	taxon:9606	20260725	IntAct		
UniProtKB	A4D2P6	GRID2IP	enables	GO:0005515	PMID:36115835	IPI	UniProtKB:Q06495-1	F	Delphilin	GRID2IP	protein	taxon:9606	20260725	IntAct		
UniProtKB	A4D2P6	GRID2IP	enables	GO:0005515	PMID:36115835	IPI	UniProtKB:Q07002	F	Delphilin	GRID2IP	protein	taxon:9606	20260725	IntAct		
UniProtKB	A4D2P6	GRID2IP	enables	GO:0005515	PMID:36115835	IPI	UniProtKB:Q08AM6	F	Delphilin	GRID2IP	protein	taxon:9606	20260725	IntAct		
UniProtKB	A4D2P6	GRID2IP	enables	GO:0005515	PMID:36115835	IPI	UniProtKB:Q12933	F	Delphilin	GRID2IP	protein	taxon:9606	20260725	IntAct		
UniProtKB	A4D2P6	GRID2IP	enables	GO:0005515	PMID:36115835	IPI	UniProtKB:Q12951	F	Delphilin	GRID2IP	protein	taxon:9606	20260725	IntAct		
UniProtKB	A4D2P6	GRID2IP	enables	GO:0005515	PMID:36115835	IPI	UniProtKB:Q13002	F	Delphilin	GRID2IP	protein	taxon:9606	20260725	IntAct		
UniProtKB	A4D2P6	GRID2IP	enables	GO:0005515	PMID:36115835	IPI	UniProtKB:Q13009	F	Delphilin	GRID2IP	protein	taxon:9606	20260725	IntAct		
UniProtKB	A4D2P6	GRID2IP	enables	GO:0005515	PMID:36115835	IPI	UniProtKB:Q13224	F	Delphilin	GRID2IP	protein	taxon:9606	20260725	IntAct		
UniProtKB	A4D2P6	GRID2IP	enables	GO:0005515	PMID:36115835	IPI	UniProtKB:Q13363	F	Delphilin	GRID2IP	protein	taxon:9606	20260725	IntAct		
UniProtKB	A4D2P6	GRID2IP	enables	GO:0005515	PMID:36115835	IPI	UniProtKB:Q13520	F	Delphilin	GRID2IP	protein	taxon:9606	20260725	IntAct		
UniProtKB	A4D2P6	GRID2IP	enables	GO:0005515	PMID:36115835	IPI	UniProtKB:Q13574	F	Delphilin	GRID2IP	protein	taxon:9606	20260725	IntAct		
UniProtKB	A4D2P6	GRID2IP	enables	GO:0005515	PMID:36115835	IPI	UniProtKB:Q13613	F	Delphilin	GRID2IP	protein	taxon:9606	20260725	IntAct		
UniProtKB	A4D2P6	GRID2IP	enables	GO:0005515	PMID:36115835	IPI	UniProtKB:Q14134-2	F	Delphilin	GRID2IP	protein	taxon:9606	20260725	IntAct		
UniProtKB	A4D2P6	GRID2IP	enables	GO:0005515	PMID:36115835	IPI	UniProtKB:Q14257	F	Delphilin	GRID2IP	protein	taxon:9606	20260725	IntAct		
UniProtKB	A4D2P6	GRID2IP	enables	GO:0005515	PMID:36115835	IPI	UniProtKB:Q14500	F	Delphilin	GRID2IP	protein	taxon:9606	20260725	IntAct		
UniProtKB	A4D2P6	GRID2IP	enables	GO:0005515	PMID:36115835	IPI	UniProtKB:Q14721	F	Delphilin	GRID2IP	protein	taxon:9606	20260725	IntAct		
UniProtKB	A4D2P6	GRID2IP	enables	GO:0005515	PMID:36115835	IPI	UniProtKB:Q14916	F	Delphilin	GRID2IP	protein	taxon:9606	20260725	IntAct		
UniProtKB	A4D2P6	GRID2IP	enables	GO:0005515	PMID:36115835	IPI	UniProtKB:Q15018	F	Delphilin	GRID2IP	protein	taxon:9606	20260725	IntAct		
UniProtKB	A4D2P6	GRID2IP	enables	GO:0005515	PMID:36115835	IPI	UniProtKB:Q15046	F	Delphilin	GRID2IP	protein	taxon:9606	20260725	IntAct		
UniProtKB	A4D2P6	GRID2IP	enables	GO:0005515	PMID:36115835	IPI	UniProtKB:Q15147	F	Delphilin	GRID2IP	protein	taxon:9606	20260725	IntAct		
UniProtKB	A4D2P6	GRID2IP	enables	GO:0005515	PMID:36115835	IPI	UniProtKB:Q15223	F	Delphilin	GRID2IP	protein	taxon:9606	20260725	IntAct		
UniProtKB	A4D2P6	GRID2IP	enables	GO:0005515	PMID:36115835	IPI	UniProtKB:Q15375	F	Delphilin	GRID2IP	protein	taxon:9606	20260725	IntAct		
UniProtKB	A4D2P6	GRID2IP	enables	GO:0005515	PMID:36115835	IPI	UniProtKB:Q15418	F	Delphilin	GRID2IP	protein	taxon:9606	20260725	IntAct		
UniProtKB	A4D2P6	GRID2IP	enables	GO:0005515	PMID:36115835	IPI	UniProtKB:Q15599	F	Delphilin	GRID2IP	protein	taxon:9606	20260725	IntAct		
UniProtKB	A4D2P6	GRID2IP	enables	GO:0005515	PMID:36115835	IPI	UniProtKB:Q15617	F	Delphilin	GRID2IP	protein	taxon:9606	20260725	IntAct		
UniProtKB	A4D2P6	GRID2IP	enables	GO:0005515	PMID:36115835	IPI	UniProtKB:Q15762	F	Delphilin	GRID2IP	protein	taxon:9606	20260725	IntAct		
UniProtKB	A4D2P6	GRID2IP	enables	GO:0005515	PMID:36115835	IPI	UniProtKB:Q15768	F	Delphilin	GRID2IP	protein	taxon:9606	20260725	IntAct		
UniProtKB	A4D2P6	GRID2IP	enables	GO:0005515	PMID:36115835	IPI	UniProtKB:Q16348	F	Delphilin	GRID2IP	protein	taxon:9606	20260725	IntAct		
UniProtKB	A4D2P6	GRID2IP	enables	GO:0005515	PMID:36115835	IPI	UniProtKB:Q16513	F	Delphilin	GRID2IP	protein	taxon:9606	20260725	IntAct		
UniProtKB	A4D2P6	GRID2IP	enables	GO:0005515	PMID:36115835	IPI	UniProtKB:Q58EX2	F	Delphilin	GRID2IP	protein	taxon:9606	20260725	IntAct		
UniProtKB	A4D2P6	GRID2IP	enables	GO:0005515	PMID:36115835	IPI	UniProtKB:Q5IJ48	F	Delphilin	GRID2IP	protein	taxon:9606	20260725	IntAct		
UniProtKB	A4D2P6	GRID2IP	enables	GO:0005515	PMID:36115835	IPI	UniProtKB:Q5JPB2	F	Delphilin	GRID2IP	protein	taxon:9606	20260725	IntAct		
UniProtKB	A4D2P6	GRID2IP	enables	GO:0005515	PMID:36115835	IPI	UniProtKB:Q5KSL6	F	Delphilin	GRID2IP	protein	taxon:9606	20260725	IntAct		
UniProtKB	A4D2P6	GRID2IP	enables	GO:0005515	PMID:36115835	IPI	UniProtKB:Q5SSQ6	F	Delphilin	GRID2IP	protein	taxon:9606	20260725	IntAct		
UniProtKB	A4D2P6	GRID2IP	enables	GO:0005515	PMID:36115835	IPI	UniProtKB:Q5SYB0	F	Delphilin	GRID2IP	protein	taxon:9606	20260725	IntAct		
UniProtKB	A4D2P6	GRID2IP	enables	GO:0005515	PMID:36115835	IPI	UniProtKB:Q5T2W1	F	Delphilin	GRID2IP	protein	taxon:9606	20260725	IntAct		
UniProtKB	A4D2P6	GRID2IP	enables	GO:0005515	PMID:36115835	IPI	UniProtKB:Q5VTJ3	F	Delphilin	GRID2IP	protein	taxon:9606	20260725	IntAct		
UniProtKB	A4D2P6	GRID2IP	enables	GO:0005515	PMID:36115835	IPI	UniProtKB:Q5VV63	F	Delphilin	GRID2IP	protein	taxon:9606	20260725	IntAct		
UniProtKB	A4D2P6	GRID2IP	enables	GO:0005515	PMID:36115835	IPI	UniProtKB:Q68D42	F	Delphilin	GRID2IP	protein	taxon:9606	20260725	IntAct		
UniProtKB	A4D2P6	GRID2IP	enables	GO:0005515	PMID:36115835	IPI	UniProtKB:Q68EM7	F	Delphilin	GRID2IP	protein	taxon:9606	20260725	IntAct		
UniProtKB	A4D2P6	GRID2IP	enables	GO:0005515	PMID:36115835	IPI	UniProtKB:Q6IQ26	F	Delphilin	GRID2IP	protein	taxon:9606	20260725	IntAct		
UniProtKB	A4D2P6	GRID2IP	enables	GO:0005515	PMID:36115835	IPI	UniProtKB:Q6PIU1	F	Delphilin	GRID2IP	protein	taxon:9606	20260725	IntAct		
UniProtKB	A4D2P6	GRID2IP	enables	GO:0005515	PMID:36115835	IPI	UniProtKB:Q6PXP3	F	Delphilin	GRID2IP	protein	taxon:9606	20260725	IntAct		
UniProtKB	A4D2P6	GRID2IP	enables	GO:0005515	PMID:36115835	IPI	UniProtKB:Q6Q0C0	F	Delphilin	GRID2IP	protein	taxon:9606	20260725	IntAct		
UniProtKB	A4D2P6	GRID2IP	enables	GO:0005515	PMID:36115835	IPI	UniProtKB:Q6UVM3	F	Delphilin	GRID2IP	protein	taxon:9606	20260725	IntAct		
UniProtKB	A4D2P6	GRID2IP	enables	GO:0005515	PMID:36115835	IPI	UniProtKB:Q6UWL6	F	Delphilin	GRID2IP	protein	taxon:9606	20260725	IntAct		
UniProtKB	A4D2P6	GRID2IP	enables	GO:0005515	PMID:36115835	IPI	UniProtKB:Q6UWW8	F	Delphilin	GRID2IP	protein	taxon:9606	20260725	IntAct		
UniProtKB	A4D2P6	GRID2IP	enables	GO:0005515	PMID:36115835	IPI	UniProtKB:Q6UXZ0	F	Delphilin	GRID2IP	protein	taxon:9606	20260725	IntAct		
UniProtKB	A4D2P6	GRID2IP	enables	GO:0005515	PMID:36115835	IPI	UniProtKB:Q6V1P9	F	Delphilin	GRID2IP	protein	taxon:9606	20260725	IntAct		
UniProtKB	A4D2P6	GRID2IP	enables	GO:0005515	PMID:36115835	IPI	UniProtKB:Q6W5P4	F	Delphilin	GRID2IP	protein	taxon:9606	20260725	IntAct		
UniProtKB	A4D2P6	GRID2IP	enables	GO:0005515	PMID:36115835	IPI	UniProtKB:Q6ZMN7	F	Delphilin	GRID2IP	protein	taxon:9606	20260725	IntAct		
UniProtKB	A4D2P6	GRID2IP	enables	GO:0005515	PMID:36115835	IPI	UniProtKB:Q6ZR37	F	Delphilin	GRID2IP	protein	taxon:9606	20260725	IntAct		
UniProtKB	A4D2P6	GRID2IP	enables	GO:0005515	PMID:36115835	IPI	UniProtKB:Q6ZTQ3	F	Delphilin	GRID2IP	protein	taxon:9606	20260725	IntAct		
UniProtKB	A4D2P6	GRID2IP	enables	GO:0005515	PMID:36115835	IPI	UniProtKB:Q6ZVE7	F	Delphilin	GRID2IP	protein	taxon:9606	20260725	IntAct		
UniProtKB	A4D2P6	GRID2IP	enables	GO:0005515	PMID:36115835	IPI	UniProtKB:Q7L4I2	F	Delphilin	GRID2IP	protein	taxon:9606	20260725	IntAct		
UniProtKB	A4D2P6	GRID2IP	enables	GO:0005515	PMID:36115835	IPI	UniProtKB:Q7Z4N2	F	Delphilin	GRID2IP	protein	taxon:9606	20260725	IntAct		
UniProtKB	A4D2P6	GRID2IP	enables	GO:0005515	PMID:36115835	IPI	UniProtKB:Q7Z628	F	Delphilin	GRID2IP	protein	taxon:9606	20260725	IntAct		
UniProtKB	A4D2P6	GRID2IP	enables	GO:0005515	PMID:36115835	IPI	UniProtKB:Q7Z6J2	F	Delphilin	GRID2IP	protein	taxon:9606	20260725	IntAct		
UniProtKB	A4D2P6	GRID2IP	enables	GO:0005515	PMID:36115835	IPI	UniProtKB:Q86SQ6	F	Delphilin	GRID2IP	protein	taxon:9606	20260725	IntAct		
UniProtKB	A4D2P6	GRID2IP	enables	GO:0005515	PMID:36115835	IPI	UniProtKB:Q86TC9	F	Delphilin	GRID2IP	protein	taxon:9606	20260725	IntAct		
UniProtKB	A4D2P6	GRID2IP	enables	GO:0005515	PMID:36115835	IPI	UniProtKB:Q86UD3	F	Delphilin	GRID2IP	protein	taxon:9606	20260725	IntAct		
UniProtKB	A4D2P6	GRID2IP	enables	GO:0005515	PMID:36115835	IPI	UniProtKB:Q86XP1	F	Delphilin	GRID2IP	protein	taxon:9606	20260725	IntAct		
UniProtKB	A4D2P6	GRID2IP	enables	GO:0005515	PMID:36115835	IPI	UniProtKB:Q86XS8	F	Delphilin	GRID2IP	protein	taxon:9606	20260725	IntAct		
UniProtKB	A4D2P6	GRID2IP	enables	GO:0005515	PMID:36115835	IPI	UniProtKB:Q86XT4	F	Delphilin	GRID2IP	protein	taxon:9606	20260725	IntAct		
UniProtKB	A4D2P6	GRID2IP	enables	GO:0005515	PMID:36115835	IPI	UniProtKB:Q86YJ5	F	Delphilin	GRID2IP	protein	taxon:9606	20260725	IntAct		
UniProtKB	A4D2P6	GRID2IP	enables	GO:0005515	PMID:36115835	IPI	UniProtKB:Q8IVE3	F	Delphilin	GRID2IP	protein	taxon:9606	20260725	IntAct		
UniProtKB	A4D2P6	GRID2IP	enables	GO:0005515	PMID:36115835	IPI	UniProtKB:Q8IVF7	F	Delphilin	GRID2IP	protein	taxon:9606	20260725	IntAct		
UniProtKB	A4D2P6	GRID2IP	enables	GO:0005515	PMID:36115835	IPI	UniProtKB:Q8IVI9	F	Delphilin	GRID2IP	protein	taxon:9606	20260725	IntAct		
UniProtKB	A4D2P6	GRID2IP	enables	GO:0005515	PMID:36115835	IPI	UniProtKB:Q8IVM8	F	Delphilin	GRID2IP	protein	taxon:9606	20260725	IntAct		
UniProtKB	A4D2P6	GRID2IP	enables	GO:0005515	PMID:36115835	IPI	UniProtKB:Q8IW70	F	Delphilin	GRID2IP	protein	taxon:9606	20260725	IntAct		
UniProtKB	A4D2P6	GRID2IP	enables	GO:0005515	PMID:36115835	IPI	UniProtKB:Q8IWK6	F	Delphilin	GRID2IP	protein	taxon:9606	20260725	IntAct		
UniProtKB	A4D2P6	GRID2IP	enables	GO:0005515	PMID:36115835	IPI	UniProtKB:Q8IWT1	F	Delphilin	GRID2IP	protein	taxon:9606	20260725	IntAct		
UniProtKB	A4D2P6	GRID2IP	enables	GO:0005515	PMID:36115835	IPI	UniProtKB:Q8IY63	F	Delphilin	GRID2IP	protein	taxon:9606	20260725	IntAct		
UniProtKB	A4D2P6	GRID2IP	enables	GO:0005515	PMID:36115835	IPI	UniProtKB:Q8IZY2	F	Delphilin	GRID2IP	protein	taxon:9606	20260725	IntAct		
UniProtKB	A4D2P6	GRID2IP	enables	GO:0005515	PMID:36115835	IPI	UniProtKB:Q8N1I0	F	Delphilin	GRID2IP	protein	taxon:9606	20260725	IntAct		
UniProtKB	A4D2P6	GRID2IP	enables	GO:0005515	PMID:36115835	IPI	UniProtKB:Q8N448	F	Delphilin	GRID2IP	protein	taxon:9606	20260725	IntAct		
UniProtKB	A4D2P6	GRID2IP	enables	GO:0005515	PMID:36115835	IPI	UniProtKB:Q8N5H7	F	Delphilin	GRID2IP	protein	taxon:9606	20260725	IntAct		
UniProtKB	A4D2P6	GRID2IP	enables	GO:0005515	PMID:36115835	IPI	UniProtKB:Q8N6F1	F	Delphilin	GRID2IP	protein	taxon:9606	20260725	IntAct		
UniProtKB	A4D2P6	GRID2IP	enables	GO:0005515	PMID:36115835	IPI	UniProtKB:Q8N743	F	Delphilin	GRID2IP	protein	taxon:9606	20260725	IntAct		
UniProtKB	A4D2P6	GRID2IP	enables	GO:0005515	PMID:36115835	IPI	UniProtKB:Q8NA61	F	Delphilin	GRID2IP	protein	taxon:9606	20260725	IntAct		
UniProtKB	A4D2P6	GRID2IP	enables	GO:0005515	PMID:36115835	IPI	UniProtKB:Q8ND56-2	F	Delphilin	GRID2IP	protein	taxon:9606	20260725	IntAct		
UniProtKB	A4D2P6	GRID2IP	enables	GO:0005515	PMID:36115835	IPI	UniProtKB:Q8NDV7	F	Delphilin	GRID2IP	protein	taxon:9606	20260725	IntAct		
UniProtKB	A4D2P6	GRID2IP	enables	GO:0005515	PMID:36115835	IPI	UniProtKB:Q8NEG0	F	Delphilin	GRID2IP	protein	taxon:9606	20260725	IntAct		
UniProtKB	A4D2P6	GRID2IP	enables	GO:0005515	PMID:36115835	IPI	UniProtKB:Q8NGC4	F	Delphilin	GRID2IP	protein	taxon:9606	20260725	IntAct		
UniProtKB	A4D2P6	GRID2IP	enables	GO:0005515	PMID:36115835	IPI	UniProtKB:Q8NHS2	F	Delphilin	GRID2IP	protein	taxon:9606	20260725	IntAct		
UniProtKB	A4D2P6	GRID2IP	enables	GO:0005515	PMID:36115835	IPI	UniProtKB:Q8NHY3	F	Delphilin	GRID2IP	protein	taxon:9606	20260725	IntAct		
UniProtKB	A4D2P6	GRID2IP	enables	GO:0005515	PMID:36115835	IPI	UniProtKB:Q8TAA9	F	Delphilin	GRID2IP	protein	taxon:9606	20260725	IntAct		
UniProtKB	A4D2P6	GRID2IP	enables	GO:0005515	PMID:36115835	IPI	UniProtKB:Q8TAY7	F	Delphilin	GRID2IP	protein	taxon:9606	20260725	IntAct		
UniProtKB	A4D2P6	GRID2IP	enables	GO:0005515	PMID:36115835	IPI	UniProtKB:Q8TBB1	F	Delphilin	GRID2IP	protein	taxon:9606	20260725	IntAct		
UniProtKB	A4D2P6	GRID2IP	enables	GO:0005515	PMID:36115835	IPI	UniProtKB:Q8TBC3	F	Delphilin	GRID2IP	protein	taxon:9606	20260725	IntAct		
UniProtKB	A4D2P6	GRID2IP	enables	GO:0005515	PMID:36115835	IPI	UniProtKB:Q8TC76	F	Delphilin	GRID2IP	protein	taxon:9606	20260725	IntAct		
UniProtKB	A4D2P6	GRID2IP	enables	GO:0005515	PMID:36115835	IPI	UniProtKB:Q8TDC0	F	Delphilin	GRID2IP	protein	taxon:9606	20260725	IntAct		
UniProtKB	A4D2P6	GRID2IP	enables	GO:0005515	PMID:36115835	IPI	UniProtKB:Q8TEU7	F	Delphilin	GRID2IP	protein	taxon:9606	20260725	IntAct		
UniProtKB	A4D2P6	GRID2IP	enables	GO:0005515	PMID:36115835	IPI	UniProtKB:Q8TF72	F	Delphilin	GRID2IP	protein	taxon:9606	20260725	IntAct		
UniProtKB	A4D2P6	GRID2IP	enables	GO:0005515	PMID:36115835	IPI	UniProtKB:Q8WUF5	F	Delphilin	GRID2IP	protein	taxon:9606	20260725	IntAct		
UniProtKB	A4D2P6	GRID2IP	enables	GO:0005515	PMID:36115835	IPI	UniProtKB:Q8WUI4	F	Delphilin	GRID2IP	protein	taxon:9606	20260725	IntAct		
UniProtKB	A4D2P6	GRID2IP	enables	GO:0005515	PMID:36115835	IPI	UniProtKB:Q8WWW8	F	Delphilin	GRID2IP	protein	taxon:9606	20260725	IntAct		
UniProtKB	A4D2P6	GRID2IP	enables	GO:0005515	PMID:36115835	IPI	UniProtKB:Q8WX93-1	F	Delphilin	GRID2IP	protein	taxon:9606	20260725	IntAct		
UniProtKB	A4D2P6	GRID2IP	enables	GO:0005515	PMID:36115835	IPI	UniProtKB:Q8WXI2	F	Delphilin	GRID2IP	protein	taxon:9606	20260725	IntAct		
UniProtKB	A4D2P6	GRID2IP	enables	GO:0005515	PMID:36115835	IPI	UniProtKB:Q8WXS5	F	Delphilin	GRID2IP	protein	taxon:9606	20260725	IntAct		
UniProtKB	A4D2P6	GRID2IP	enables	GO:0005515	PMID:36115835	IPI	UniProtKB:Q92482	F	Delphilin	GRID2IP	protein	taxon:9606	20260725	IntAct		
UniProtKB	A4D2P6	GRID2IP	enables	GO:0005515	PMID:36115835	IPI	UniProtKB:Q92614	F	Delphilin	GRID2IP	protein	taxon:9606	20260725	IntAct		
UniProtKB	A4D2P6	GRID2IP	enables	GO:0005515	PMID:36115835	IPI	UniProtKB:Q92633	F	Delphilin	GRID2IP	protein	taxon:9606	20260725	IntAct		
UniProtKB	A4D2P6	GRID2IP	enables	GO:0005515	PMID:36115835	IPI	UniProtKB:Q92793	F	Delphilin	GRID2IP	protein	taxon:9606	20260725	IntAct		
UniProtKB	A4D2P6	GRID2IP	enables	GO:0005515	PMID:36115835	IPI	UniProtKB:Q92800	F	Delphilin	GRID2IP	protein	taxon:9606	20260725	IntAct		
UniProtKB	A4D2P6	GRID2IP	enables	GO:0005515	PMID:36115835	IPI	UniProtKB:Q92806	F	Delphilin	GRID2IP	protein	taxon:9606	20260725	IntAct		
UniProtKB	A4D2P6	GRID2IP	enables	GO:0005515	PMID:36115835	IPI	UniProtKB:Q969G5	F	Delphilin	GRID2IP	protein	taxon:9606	20260725	IntAct		
UniProtKB	A4D2P6	GRID2IP	enables	GO:0005515	PMID:36115835	IPI	UniProtKB:Q96A65	F	Delphilin	GRID2IP	protein	taxon:9606	20260725	IntAct		
UniProtKB	A4D2P6	GRID2IP	enables	GO:0005515	PMID:36115835	IPI	UniProtKB:Q96BN8	F	Delphilin	GRID2IP	protein	taxon:9606	20260725	IntAct		
UniProtKB	A4D2P6	GRID2IP	enables	GO:0005515	PMID:36115835	IPI	UniProtKB:Q96DR5	F	Delphilin	GRID2IP	protein	taxon:9606	20260725	IntAct		
UniProtKB	A4D2P6	GRID2IP	enables	GO:0005515	PMID:36115835	IPI	UniProtKB:Q96DR7	F	Delphilin	GRID2IP	protein	taxon:9606	20260725	IntAct		
UniProtKB	A4D2P6	GRID2IP	enables	GO:0005515	PMID:36115835	IPI	UniProtKB:Q96FS4	F	Delphilin	GRID2IP	protein	taxon:9606	20260725	IntAct		
UniProtKB	A4D2P6	GRID2IP	enables	GO:0005515	PMID:36115835	IPI	UniProtKB:Q96J84	F	Delphilin	GRID2IP	protein	taxon:9606	20260725	IntAct		
UniProtKB	A4D2P6	GRID2IP	enables	GO:0005515	PMID:36115835	IPI	UniProtKB:Q96JY6	F	Delphilin	GRID2IP	protein	taxon:9606	20260725	IntAct		
UniProtKB	A4D2P6	GRID2IP	enables	GO:0005515	PMID:36115835	IPI	UniProtKB:Q96KB5	F	Delphilin	GRID2IP	protein	taxon:9606	20260725	IntAct		
UniProtKB	A4D2P6	GRID2IP	enables	GO:0005515	PMID:36115835	IPI	UniProtKB:Q96PE1	F	Delphilin	GRID2IP	protein	taxon:9606	20260725	IntAct		
UniProtKB	A4D2P6	GRID2IP	enables	GO:0005515	PMID:36115835	IPI	UniProtKB:Q96RP8	F	Delphilin	GRID2IP	protein	taxon:9606	20260725	IntAct		
UniProtKB	A4D2P6	GRID2IP	enables	GO:0005515	PMID:36115835	IPI	UniProtKB:Q96S37	F	Delphilin	GRID2IP	protein	taxon:9606	20260725	IntAct		
UniProtKB	A4D2P6	GRID2IP	enables	GO:0005515	PMID:36115835	IPI	UniProtKB:Q99569	F	Delphilin	GRID2IP	protein	taxon:9606	20260725	IntAct		
UniProtKB	A4D2P6	GRID2IP	enables	GO:0005515	PMID:36115835	IPI	UniProtKB:Q99952	F	Delphilin	GRID2IP	protein	taxon:9606	20260725	IntAct		
UniProtKB	A4D2P6	GRID2IP	enables	GO:0005515	PMID:36115835	IPI	UniProtKB:Q9BPW5	F	Delphilin	GRID2IP	protein	taxon:9606	20260725	IntAct		
UniProtKB	A4D2P6	GRID2IP	enables	GO:0005515	PMID:36115835	IPI	UniProtKB:Q9BSE5	F	Delphilin	GRID2IP	protein	taxon:9606	20260725	IntAct		
UniProtKB	A4D2P6	GRID2IP	enables	GO:0005515	PMID:36115835	IPI	UniProtKB:Q9BST9	F	Delphilin	GRID2IP	protein	taxon:9606	20260725	IntAct		
UniProtKB	A4D2P6	GRID2IP	enables	GO:0005515	PMID:36115835	IPI	UniProtKB:Q9BTA0	F	Delphilin	GRID2IP	protein	taxon:9606	20260725	IntAct		
UniProtKB	A4D2P6	GRID2IP	enables	GO:0005515	PMID:36115835	IPI	UniProtKB:Q9BUB5	F	Delphilin	GRID2IP	protein	taxon:9606	20260725	IntAct		
UniProtKB	A4D2P6	GRID2IP	enables	GO:0005515	PMID:36115835	IPI	UniProtKB:Q9BX67	F	Delphilin	GRID2IP	protein	taxon:9606	20260725	IntAct		
UniProtKB	A4D2P6	GRID2IP	enables	GO:0005515	PMID:36115835	IPI	UniProtKB:Q9BXI6	F	Delphilin	GRID2IP	protein	taxon:9606	20260725	IntAct		
UniProtKB	A4D2P6	GRID2IP	enables	GO:0005515	PMID:36115835	IPI	UniProtKB:Q9BYF1	F	Delphilin	GRID2IP	protein	taxon:9606	20260725	IntAct		
UniProtKB	A4D2P6	GRID2IP	enables	GO:0005515	PMID:36115835	IPI	UniProtKB:Q9BZC7	F	Delphilin	GRID2IP	protein	taxon:9606	20260725	IntAct		
UniProtKB	A4D2P6	GRID2IP	enables	GO:0005515	PMID:36115835	IPI	UniProtKB:Q9BZL6	F	Delphilin	GRID2IP	protein	taxon:9606	20260725	IntAct		
UniProtKB	A4D2P6	GRID2IP	enables	GO:0005515	PMID:36115835	IPI	UniProtKB:Q9C0A0	F	Delphilin	GRID2IP	protein	taxon:9606	20260725	IntAct		
UniProtKB	A4D2P6	GRID2IP	enables	GO:0005515	PMID:36115835	IPI	UniProtKB:Q9GZT9	F	Delphilin	GRID2IP	protein	taxon:9606	20260725	IntAct		
UniProtKB	A4D2P6	GRID2IP	enables	GO:0005515	PMID:36115835	IPI	UniProtKB:Q9GZV5	F	Delphilin	GRID2IP	protein	taxon:9606	20260725	IntAct		
UniProtKB	A4D2P6	GRID2IP	enables	GO:0005515	PMID:36115835	IPI	UniProtKB:Q9H1D0	F	Delphilin	GRID2IP	protein	taxon:9606	20260725	IntAct		
UniProtKB	A4D2P6	GRID2IP	enables	GO:0005515	PMID:36115835	IPI	UniProtKB:Q9H461	F	Delphilin	GRID2IP	protein	taxon:9606	20260725	IntAct		
UniProtKB	A4D2P6	GRID2IP	enables	GO:0005515	PMID:36115835	IPI	UniProtKB:Q9HB19	F	Delphilin	GRID2IP	protein	taxon:9606	20260725	IntAct		
UniProtKB	A4D2P6	GRID2IP	enables	GO:0005515	PMID:36115835	IPI	UniProtKB:Q9HB21	F	Delphilin	GRID2IP	protein	taxon:9606	20260725	IntAct		
UniProtKB	A4D2P6	GRID2IP	enables	GO:0005515	PMID:36115835	IPI	UniProtKB:Q9HB71	F	Delphilin	GRID2IP	protein	taxon:9606	20260725	IntAct		
UniProtKB	A4D2P6	GRID2IP	enables	GO:0005515	PMID:36115835	IPI	UniProtKB:Q9HBW1	F	Delphilin	GRID2IP	protein	taxon:9606	20260725	IntAct		
UniProtKB	A4D2P6	GRID2IP	enables	GO:0005515	PMID:36115835	IPI	UniProtKB:Q9HCD6	F	Delphilin	GRID2IP	protein	taxon:9606	20260725	IntAct		
UniProtKB	A4D2P6	GRID2IP	enables	GO:0005515	PMID:36115835	IPI	UniProtKB:Q9IR59	F	Delphilin	GRID2IP	protein	taxon:9606	20260725	IntAct		
UniProtKB	A4D2P6	GRID2IP	enables	GO:0005515	PMID:36115835	IPI	UniProtKB:Q9NP98	F	Delphilin	GRID2IP	protein	taxon:9606	20260725	IntAct		
UniProtKB	A4D2P6	GRID2IP	enables	GO:0005515	PMID:36115835	IPI	UniProtKB:Q9NPC6	F	Delphilin	GRID2IP	protein	taxon:9606	20260725	IntAct		
UniProtKB	A4D2P6	GRID2IP	enables	GO:0005515	PMID:36115835	IPI	UniProtKB:Q9NQ31	F	Delphilin	GRID2IP	protein	taxon:9606	20260725	IntAct		
UniProtKB	A4D2P6	GRID2IP	enables	GO:0005515	PMID:36115835	IPI	UniProtKB:Q9NQ66	F	Delphilin	GRID2IP	protein	taxon:9606	20260725	IntAct		
UniProtKB	A4D2P6	GRID2IP	enables	GO:0005515	PMID:36115835	IPI	UniProtKB:Q9NRL2	F	Delphilin	GRID2IP	protein	taxon:9606	20260725	IntAct		
UniProtKB	A4D2P6	GRID2IP	enables	GO:0005515	PMID:36115835	IPI	UniProtKB:Q9NSA0	F	Delphilin	GRID2IP	protein	taxon:9606	20260725	IntAct		
UniProtKB	A4D2P6	GRID2IP	enables	GO:0005515	PMID:36115835	IPI	UniProtKB:Q9NSI5	F	Delphilin	GRID2IP	protein	taxon:9606	20260725	IntAct		
UniProtKB	A4D2P6	GRID2IP	enables	GO:0005515	PMID:36115835	IPI	UniProtKB:Q9NTX7	F	Delphilin	GRID2IP	protein	taxon:9606	20260725	IntAct		
UniProtKB	A4D2P6	GRID2IP	enables	GO:0005515	PMID:36115835	IPI	UniProtKB:Q9NUP7	F	Delphilin	GRID2IP	protein	taxon:9606	20260725	IntAct		
UniProtKB	A4D2P6	GRID2IP	enables	GO:0005515	PMID:36115835	IPI	UniProtKB:Q9NWL6	F	Delphilin	GRID2IP	protein	taxon:9606	20260725	IntAct		
UniProtKB	A4D2P6	GRID2IP	enables	GO:0005515	PMID:36115835	IPI	UniProtKB:Q9NYB5	F	Delphilin	GRID2IP	protein	taxon:9606	20260725	IntAct		
UniProtKB	A4D2P6	GRID2IP	enables	GO:0005515	PMID:36115835	IPI	UniProtKB:Q9NYF0	F	Delphilin	GRID2IP	protein	taxon:9606	20260725	IntAct		
UniProtKB	A4D2P6	GRID2IP	enables	GO:0005515	PMID:36115835	IPI	UniProtKB:Q9NZH5	F	Delphilin	GRID2IP	protein	taxon:9606	20260725	IntAct		
UniProtKB	A4D2P6	GRID2IP	enables	GO:0005515	PMID:36115835	IPI	UniProtKB:Q9P021	F	Delphilin	GRID2IP	protein	taxon:9606	20260725	IntAct		
UniProtKB	A4D2P6	GRID2IP	enables	GO:0005515	PMID:36115835	IPI	UniProtKB:Q9P0K1	F	Delphilin	GRID2IP	protein	taxon:9606	20260725	IntAct		
UniProtKB	A4D2P6	GRID2IP	enables	GO:0005515	PMID:36115835	IPI	UniProtKB:Q9P202	F	Delphilin	GRID2IP	protein	taxon:9606	20260725	IntAct		
UniProtKB	A4D2P6	GRID2IP	enables	GO:0005515	PMID:36115835	IPI	UniProtKB:Q9P2E2	F	Delphilin	GRID2IP	protein	taxon:9606	20260725	IntAct		
UniProtKB	A4D2P6	GRID2IP	enables	GO:0005515	PMID:36115835	IPI	UniProtKB:Q9P2E8	F	Delphilin	GRID2IP	protein	taxon:9606	20260725	IntAct		
UniProtKB	A4D2P6	GRID2IP	enables	GO:0005515	PMID:36115835	IPI	UniProtKB:Q9UBF9	F	Delphilin	GRID2IP	protein	taxon:9606	20260725	IntAct		
UniProtKB	A4D2P6	GRID2IP	enables	GO:0005515	PMID:36115835	IPI	UniProtKB:Q9UBI1	F	Delphilin	GRID2IP	protein	taxon:9606	20260725	IntAct		
UniProtKB	A4D2P6	GRID2IP	enables	GO:0005515	PMID:36115835	IPI	UniProtKB:Q9UBN1	F	Delphilin	GRID2IP	protein	taxon:9606	20260725	IntAct		
UniProtKB	A4D2P6	GRID2IP	enables	GO:0005515	PMID:36115835	IPI	UniProtKB:Q9UF33	F	Delphilin	GRID2IP	protein	taxon:9606	20260725	IntAct		
UniProtKB	A4D2P6	GRID2IP	enables	GO:0005515	PMID:36115835	IPI	UniProtKB:Q9UHC3	F	Delphilin	GRID2IP	protein	taxon:9606	20260725	IntAct		
UniProtKB	A4D2P6	GRID2IP	enables	GO:0005515	PMID:36115835	IPI	UniProtKB:Q9UHC6	F	Delphilin	GRID2IP	protein	taxon:9606	20260725	IntAct		
UniProtKB	A4D2P6	GRID2IP	enables	GO:0005515	PMID:36115835	IPI	UniProtKB:Q9UHI7	F	Delphilin	GRID2IP	protein	taxon:9606	20260725	IntAct		
UniProtKB	A4D2P6	GRID2IP	enables	GO:0005515	PMID:36115835	IPI	UniProtKB:Q9UKG1	F	Delphilin	GRID2IP	protein	taxon:9606	20260725	IntAct		
UniProtKB	A4D2P6	GRID2IP	enables	GO:0005515	PMID:36115835	IPI	UniProtKB:Q9UKL4	F	Delphilin	GRID2IP	protein	taxon:9606	20260725	IntAct		
UniProtKB	A4D2P6	GRID2IP	enables	GO:0005515	PMID:36115835	IPI	UniProtKB:Q9UL51	F	Delphilin	GRID2IP	protein	taxon:9606	20260725	IntAct		
UniProtKB	A4D2P6	GRID2IP	enables	GO:0005515	PMID:36115835	IPI	UniProtKB:Q9UL62	F	Delphilin	GRID2IP	protein	taxon:9606	20260725	IntAct		
UniProtKB	A4D2P6	GRID2IP	enables	GO:0005515	PMID:36115835	IPI	UniProtKB:Q9ULB1	F	Delphilin	GRID2IP	protein	taxon:9606	20260725	IntAct		
UniProtKB	A4D2P6	GRID2IP	enables	GO:0005515	PMID:36115835	IPI	UniProtKB:Q9ULL8	F	Delphilin	GRID2IP	protein	taxon:9606	20260725	IntAct		
UniProtKB	A4D2P6	GRID2IP	enables	GO:0005515	PMID:36115835	IPI	UniProtKB:Q9ULV1	F	Delphilin	GRID2IP	protein	taxon:9606	20260725	IntAct		
UniProtKB	A4D2P6	GRID2IP	enables	GO:0005515	PMID:36115835	IPI	UniProtKB:Q9UPQ9	F	Delphilin	GRID2IP	protein	taxon:9606	20260725	IntAct		
UniProtKB	A4D2P6	GRID2IP	enables	GO:0005515	PMID:36115835	IPI	UniProtKB:Q9UPU3	F	Delphilin	GRID2IP	protein	taxon:9606	20260725	IntAct		
UniProtKB	A4D2P6	GRID2IP	enables	GO:0005515	PMID:36115835	IPI	UniProtKB:Q9UQB3	F	Delphilin	GRID2IP	protein	taxon:9606	20260725	IntAct		
UniProtKB	A4D2P6	GRID2IP	enables	GO:0005515	PMID:36115835	IPI	UniProtKB:Q9Y2H0	F	Delphilin	GRID2IP	protein	taxon:9606	20260725	IntAct		
UniProtKB	A4D2P6	GRID2IP	enables	GO:0005515	PMID:36115835	IPI	UniProtKB:Q9Y3R0	F	Delphilin	GRID2IP	protein	taxon:9606	20260725	IntAct		
UniProtKB	A4D2P6	GRID2IP	enables	GO:0005515	PMID:36115835	IPI	UniProtKB:Q9Y4G8	F	Delphilin	GRID2IP	protein	taxon:9606	20260725	IntAct		
UniProtKB	A4D2P6	GRID2IP	enables	GO:0005515	PMID:36115835	IPI	UniProtKB:Q9Y597	F	Delphilin	GRID2IP	protein	taxon:9606	20260725	IntAct		
UniProtKB	A4D2P6	GRID2IP	enables	GO:0005515	PMID:36115835	IPI	UniProtKB:Q9Y5Y0	F	Delphilin	GRID2IP	protein	taxon:9606	20260725	IntAct		
UniProtKB	A4D2P6	GRID2IP	enables	GO:0005515	PMID:36115835	IPI	UniProtKB:Q9Y624	F	Delphilin	GRID2IP	protein	taxon:9606	20260725	IntAct		
UniProtKB	A4D2P6	GRID2IP	enables	GO:0005515	PMID:36115835	IPI	UniProtKB:Q9Y653	F	Delphilin	GRID2IP	protein	taxon:9606	20260725	IntAct		
UniProtKB	A4D2P6	GRID2IP	enables	GO:0005515	PMID:36115835	IPI	UniProtKB:Q9Y6L6	F	Delphilin	GRID2IP	protein	taxon:9606	20260725	IntAct		
UniProtKB	A4D2P6	GRID2IP	enables	GO:0005515	PMID:36115835	IPI	UniProtKB:Q9Y6M7	F	Delphilin	GRID2IP	protein	taxon:9606	20260725	IntAct		
UniProtKB	A4D2P6	GRID2IP	enables	GO:0005515	PMID:36115835	IPI	UniProtKB:Q9Y6N9	F	Delphilin	GRID2IP	protein	taxon:9606	20260725	IntAct		
UniProtKB	A4D2P6	GRID2IP	enables	GO:0005515	PMID:36115835	IPI	UniProtKB:Q9Y6Q1	F	Delphilin	GRID2IP	protein	taxon:9606	20260725	IntAct		
UniProtKB	A4D2P6	GRID2IP	enables	GO:0005515	PMID:36115835	IPI	UniProtKB:Q9Y6W6	F	Delphilin	GRID2IP	protein	taxon:9606	20260725	IntAct		
UniProtKB	A4D2P6	GRID2IP	involved_in	GO:0099072	GO_REF:0000107	IEA	UniProtKB:Q0QWG9|ensembl:ENSMUSP00000010969	P	Delphilin	GRID2IP	protein	taxon:9606	20260724	Ensembl		
UniProtKB	A4D2P6	GRID2IP	involved_in	GO:0099566	GO_REF:0000107	IEA	UniProtKB:Q0QWG9|ensembl:ENSMUSP00000010969	P	Delphilin	GRID2IP	protein	taxon:9606	20260724	Ensembl		
UniProtKB	A4D2P6	GRID2IP	is_active_in	GO:0098688	GO_REF:0000107	IEA	UniProtKB:Q0QWG9|ensembl:ENSMUSP00000010969	C	Delphilin	GRID2IP	protein	taxon:9606	20260724	Ensembl		
UniProtKB	A4D2P6	GRID2IP	is_active_in	GO:0098978	GO_REF:0000107	IEA	UniProtKB:Q0QWG9|ensembl:ENSMUSP00000010969	C	Delphilin	GRID2IP	protein	taxon:9606	20260724	Ensembl		
UniProtKB	A4D2P6	GRID2IP	is_active_in	GO:0099092	GO_REF:0000107	IEA	UniProtKB:Q0QWG9|ensembl:ENSMUSP00000010969	C	Delphilin	GRID2IP	protein	taxon:9606	20260724	Ensembl		
UniProtKB	A4D2P6	GRID2IP	is_active_in	GO:0150048	GO_REF:0000107	IEA	UniProtKB:Q0QWG9|ensembl:ENSMUSP00000010969	C	Delphilin	GRID2IP	protein	taxon:9606	20260724	Ensembl		
UniProtKB	A4D2P6	GRID2IP	located_in	GO:0045202	GO_REF:0000107	IEA	UniProtKB:Q0QWG9|ensembl:ENSMUSP00000010969	C	Delphilin	GRID2IP	protein	taxon:9606	20260724	Ensembl		
UniProtKB	A4D2P6	GRID2IP	located_in	GO:0045211	GO_REF:0000044	IEA	UniProtKB-SubCell:SL-0219	C	Delphilin	GRID2IP	protein	taxon:9606	20260727	UniProt		
UniProtKB	A4FU01	MTMR11	is_active_in	GO:0005737	GO_REF:0000033	IBA	AGI_LocusCode:AT3G10550|AGI_LocusCode:AT5G04540|FB:FBgn0025742|FB:FBgn0025802|MGI:MGI:1099452|MGI:MGI:1858271|MGI:MGI:1891693|MGI:MGI:1921831|MGI:MGI:1924366|MGI:MGI:2145637|MGI:MGI:2442842|MGI:MGI:2443034|PANTHER:PTN000743854|RGD:1305378|RGD:1311865|UniProtKB:A4FU01|UniProtKB:O95248|UniProtKB:Q13496|UniProtKB:Q13613|UniProtKB:Q13614|UniProtKB:Q13615|UniProtKB:Q585F9|UniProtKB:Q86WG5|UniProtKB:Q96EF0|UniProtKB:Q96QG7|UniProtKB:Q9C0I1|UniProtKB:Q9NXD2|UniProtKB:Q9NYA4|UniProtKB:Q9Y216|UniProtKB:Q9Y217|WB:WBGene00003475|WB:WBGene00003476|WB:WBGene00003478|WB:WBGene00003479	C	Myotubularin-related protein 11	MTMR11	protein	taxon:9606	20260528	GO_Central		
UniProtKB	A4FU01	MTMR11	is_active_in	GO:0016020	GO_REF:0000033	IBA	FB:FBgn0025742|MGI:MGI:1858271|MGI:MGI:1921831|MGI:MGI:1924366|PANTHER:PTN000086845|RGD:1311865|UniProtKB:Q13496|UniProtKB:Q13614|UniProtKB:Q13615|UniProtKB:Q86WG5|UniProtKB:Q9NYA4|WB:WBGene00003475	C	Myotubularin-related protein 11	MTMR11	protein	taxon:9606	20260528	GO_Central		
UniProtKB	A4FU01	MTMR11	located_in	GO:0005737	PMID:16787938	IDA		C	Myotubularin-related protein 11	MTMR11	protein	taxon:9606	20171024	UniProt		
UniProtKB	A4FU01	MTMR11	located_in	GO:0070062	PMID:18570454	HDA		C	Myotubularin-related protein 11	MTMR11	protein	taxon:9606	20141023	UniProt	part_of(CL:0000047)	
UniProtKB	A4FU28	CTAGE9	involved_in	GO:0006888	GO_REF:0000033	IBA	PANTHER:PTN000570072|UniProtKB:Q5JRA6|UniProtKB:Q96PC5	P	cTAGE family member 9	CTAGE9	protein	taxon:9606	20241120	GO_Central		
UniProtKB	A4FU28	CTAGE9	involved_in	GO:0009306	GO_REF:0000033	IBA	FB:FBgn0286898|PANTHER:PTN000570072	P	cTAGE family member 9	CTAGE9	protein	taxon:9606	20170428	GO_Central		
UniProtKB	A4FU28	CTAGE9	involved_in	GO:0035459	GO_REF:0000033	IBA	PANTHER:PTN000570072|UniProtKB:Q5JRA6|UniProtKB:Q96PC5	P	cTAGE family member 9	CTAGE9	protein	taxon:9606	20241120	GO_Central		
UniProtKB	A4FU28	CTAGE9	is_active_in	GO:0005789	GO_REF:0000033	IBA	MGI:MGI:2159614|MGI:MGI:2443183|PANTHER:PTN000570072|UniProtKB:Q5JRA6|UniProtKB:Q96PC5	C	cTAGE family member 9	CTAGE9	protein	taxon:9606	20260601	GO_Central		
UniProtKB	A4FU28	CTAGE9	is_active_in	GO:0070971	GO_REF:0000033	IBA	FB:FBgn0286898|PANTHER:PTN000570072|UniProtKB:Q5JRA6|UniProtKB:Q96PC5	C	cTAGE family member 9	CTAGE9	protein	taxon:9606	20170428	GO_Central		
UniProtKB	A4FU28	CTAGE9	located_in	GO:0016020	GO_REF:0000044	IEA	UniProtKB-SubCell:SL-0162	C	cTAGE family member 9	CTAGE9	protein	taxon:9606	20260727	UniProt		
UniProtKB	A4FU49	SH3D21	enables	GO:0030674	GO_REF:0000033	IBA	MGI:MGI:1913066|MGI:MGI:700014|PANTHER:PTN009017043|UniProtKB:Q9BX66	F	SH3 domain-containing protein 21	SH3D21|C1orf113	protein	taxon:9606	20250821	GO_Central		
UniProtKB	A4FU49	SH3D21	involved_in	GO:0007015	GO_REF:0000033	IBA	FB:FBgn0027598|MGI:MGI:1330281|PANTHER:PTN008554480|UniProtKB:Q9Y5K6	P	SH3 domain-containing protein 21	SH3D21|C1orf113	protein	taxon:9606	20240206	GO_Central		
UniProtKB	A4FU49	SH3D21	involved_in	GO:0016477	GO_REF:0000033	IBA	FB:FBgn0027598|MGI:MGI:1330281|PANTHER:PTN008554480|RGD:727803	P	SH3 domain-containing protein 21	SH3D21|C1orf113	protein	taxon:9606	20260529	GO_Central		
UniProtKB	A4FU69	EFCAB5	enables	GO:0005509	GO_REF:0000002	IEA	InterPro:IPR002048	F	EF-hand calcium-binding domain-containing protein 5	EFCAB5	protein	taxon:9606	20260727	InterPro		
UniProtKB	A4GXA9	EME2	NOT|involved_in	GO:0071140	PMID:24813886	IMP		P	Structure-specific endonuclease subunit EME2	EME2	protein	taxon:9606	20250213	UniProt		
UniProtKB	A4GXA9	EME2	contributes_to	GO:0004520	PMID:24813886	IMP		F	Structure-specific endonuclease subunit EME2	EME2	protein	taxon:9606	20250328	UniProt	part_of(GO:0031297)	
UniProtKB	A4GXA9	EME2	contributes_to	GO:0004520	PMID:35290797	IDA		F	Structure-specific endonuclease subunit EME2	EME2	protein	taxon:9606	20250328	UniProt		
UniProtKB	A4GXA9	EME2	enables	GO:0003677	GO_REF:0000002	IEA	InterPro:IPR006166	F	Structure-specific endonuclease subunit EME2	EME2	protein	taxon:9606	20260727	InterPro		
UniProtKB	A4GXA9	EME2	enables	GO:0005515	PMID:17289582	IPI	UniProtKB:Q96NY9	F	Structure-specific endonuclease subunit EME2	EME2	protein	taxon:9606	20260725	IntAct		
UniProtKB	A4GXA9	EME2	enables	GO:0140767	PMID:35290797	IDA		F	Structure-specific endonuclease subunit EME2	EME2	protein	taxon:9606	20250328	UniProt		
UniProtKB	A4GXA9	EME2	involved_in	GO:0000712	GO_REF:0000033	IBA	PANTHER:PTN001781377|PomBase:SPAPB1E7.06c|SGD:S000000302	P	Structure-specific endonuclease subunit EME2	EME2	protein	taxon:9606	20250627	GO_Central		
UniProtKB	A4GXA9	EME2	involved_in	GO:0000723	PMID:24813886	IMP		P	Structure-specific endonuclease subunit EME2	EME2	protein	taxon:9606	20250212	UniProt		
UniProtKB	A4GXA9	EME2	involved_in	GO:0006281	GO_REF:0000002	IEA	InterPro:IPR033310	P	Structure-specific endonuclease subunit EME2	EME2	protein	taxon:9606	20260727	InterPro		
UniProtKB	A4GXA9	EME2	involved_in	GO:0006302	GO_REF:0000033	IBA	PANTHER:PTN001781377|PomBase:SPAPB1E7.06c|UniProtKB:A4GXA9|UniProtKB:Q96AY2	P	Structure-specific endonuclease subunit EME2	EME2	protein	taxon:9606	20250627	GO_Central		
UniProtKB	A4GXA9	EME2	involved_in	GO:0006302	GO_REF:0000117	IEA	ARBA:ARBA00027906	P	Structure-specific endonuclease subunit EME2	EME2	protein	taxon:9606	20260727	UniProt		
UniProtKB	A4GXA9	EME2	involved_in	GO:0006302	PMID:17289582	IDA		P	Structure-specific endonuclease subunit EME2	EME2	protein	taxon:9606	20250120	ComplexPortal		
UniProtKB	A4GXA9	EME2	involved_in	GO:0031297	GO_REF:0000033	IBA	PANTHER:PTN001781377|PomBase:SPAPB1E7.06c|UniProtKB:A4GXA9	P	Structure-specific endonuclease subunit EME2	EME2	protein	taxon:9606	20250903	GO_Central		
UniProtKB	A4GXA9	EME2	involved_in	GO:0031297	GO_REF:0000117	IEA	ARBA:ARBA00086530	P	Structure-specific endonuclease subunit EME2	EME2	protein	taxon:9606	20260727	UniProt		
UniProtKB	A4GXA9	EME2	involved_in	GO:0031297	PMID:17289582	IDA		P	Structure-specific endonuclease subunit EME2	EME2	protein	taxon:9606	20250120	ComplexPortal		
UniProtKB	A4GXA9	EME2	involved_in	GO:0031297	PMID:24813886	IMP		P	Structure-specific endonuclease subunit EME2	EME2	protein	taxon:9606	20250212	UniProt		
UniProtKB	A4GXA9	EME2	involved_in	GO:0031573	GO_REF:0000033	IBA	PANTHER:PTN001781377|PomBase:SPAPB1E7.06c	P	Structure-specific endonuclease subunit EME2	EME2	protein	taxon:9606	20250627	GO_Central		
UniProtKB	A4GXA9	EME2	is_active_in	GO:0043596	PMID:24813886	IMP		C	Structure-specific endonuclease subunit EME2	EME2	protein	taxon:9606	20250328	UniProt		
UniProtKB	A4GXA9	EME2	located_in	GO:0000228	GO_REF:0000117	IEA	ARBA:ARBA00028418	C	Structure-specific endonuclease subunit EME2	EME2	protein	taxon:9606	20260727	UniProt		
UniProtKB	A4GXA9	EME2	located_in	GO:0000781	PMID:24813886	IMP		C	Structure-specific endonuclease subunit EME2	EME2	protein	taxon:9606	20250328	UniProt		
UniProtKB	A4GXA9	EME2	located_in	GO:0005634	GO_REF:0000002	IEA	InterPro:IPR033310	C	Structure-specific endonuclease subunit EME2	EME2	protein	taxon:9606	20260727	InterPro		
UniProtKB	A4GXA9	EME2	located_in	GO:0005634	GO_REF:0000044	IEA	UniProtKB-SubCell:SL-0191	C	Structure-specific endonuclease subunit EME2	EME2	protein	taxon:9606	20260727	UniProt		
UniProtKB	A4GXA9	EME2	located_in	GO:0043596	PMID:17289582	NAS		C	Structure-specific endonuclease subunit EME2	EME2	protein	taxon:9606	20250120	ComplexPortal		
UniProtKB	A4GXA9	EME2	part_of	GO:0048476	GO_REF:0000002	IEA	InterPro:IPR033310	C	Structure-specific endonuclease subunit EME2	EME2	protein	taxon:9606	20260727	InterPro		
UniProtKB	A4GXA9	EME2	part_of	GO:0048476	GO_REF:0000033	IBA	PANTHER:PTN001781377|PomBase:SPAPB1E7.06c|SGD:S000000302|UniProtKB:Q96AY2	C	Structure-specific endonuclease subunit EME2	EME2	protein	taxon:9606	20250903	GO_Central		
UniProtKB	A4GXA9	EME2	part_of	GO:1905347	GO_REF:0000117	IEA	ARBA:ARBA00087158	C	Structure-specific endonuclease subunit EME2	EME2	protein	taxon:9606	20260727	UniProt		
UniProtKB	A4GXA9	EME2	part_of	GO:1905347	PMID:17289582	IPI		C	Structure-specific endonuclease subunit EME2	EME2	protein	taxon:9606	20250120	ComplexPortal		
UniProtKB	A4GXA9	EME2	part_of	GO:1905347	PMID:24813886	IDA		C	Structure-specific endonuclease subunit EME2	EME2	protein	taxon:9606	20250327	UniProt		
UniProtKB	A4GXA9	EME2	part_of	GO:1905347	PMID:35290797	IDA		C	Structure-specific endonuclease subunit EME2	EME2	protein	taxon:9606	20250328	UniProt		
UniProtKB	A4IF30	SLC35F4	enables	GO:0015220	PMID:40972734	IDA		F	Solute carrier family 35 member F4	SLC35F4|C14orf36	protein	taxon:9606	20251103	UniProt		
UniProtKB	A4IF30	SLC35F4	involved_in	GO:0015871	PMID:40972734	IDA		P	Solute carrier family 35 member F4	SLC35F4|C14orf36	protein	taxon:9606	20251103	UniProt		
UniProtKB	A4IF30	SLC35F4	located_in	GO:0016020	GO_REF:0000002	IEA	InterPro:IPR000620	C	Solute carrier family 35 member F4	SLC35F4|C14orf36	protein	taxon:9606	20260727	InterPro		
UniProtKB	A4IF30	SLC35F4	located_in	GO:0016020	GO_REF:0000044	IEA	UniProtKB-SubCell:SL-0162	C	Solute carrier family 35 member F4	SLC35F4|C14orf36	protein	taxon:9606	20260727	UniProt		
UniProtKB	A4QMS7	CFAP90	enables	GO:0005515	PMID:32296183	IPI	UniProtKB:O75031	F	Cilia- and flagella-associated protein 90	CFAP90|C5orf49	protein	taxon:9606	20260725	IntAct		
UniProtKB	A4QMS7	CFAP90	enables	GO:0005515	PMID:32296183	IPI	UniProtKB:O76011	F	Cilia- and flagella-associated protein 90	CFAP90|C5orf49	protein	taxon:9606	20260725	IntAct		
UniProtKB	A4QMS7	CFAP90	enables	GO:0005515	PMID:32296183	IPI	UniProtKB:P55273	F	Cilia- and flagella-associated protein 90	CFAP90|C5orf49	protein	taxon:9606	20260725	IntAct		
UniProtKB	A4QMS7	CFAP90	enables	GO:0005515	PMID:32296183	IPI	UniProtKB:Q15323	F	Cilia- and flagella-associated protein 90	CFAP90|C5orf49	protein	taxon:9606	20260725	IntAct		
UniProtKB	A4QMS7	CFAP90	involved_in	GO:0030317	GO_REF:0000024	ISS	UniProtKB:Q9DAR0	P	Cilia- and flagella-associated protein 90	CFAP90|C5orf49	protein	taxon:9606	20240611	UniProt		
UniProtKB	A4QMS7	CFAP90	involved_in	GO:0030317	GO_REF:0000107	IEA	UniProtKB:Q9DAR0|ensembl:ENSMUSP00000022007	P	Cilia- and flagella-associated protein 90	CFAP90|C5orf49	protein	taxon:9606	20260724	Ensembl		
UniProtKB	A4QMS7	CFAP90	is_active_in	GO:0036126	GO_REF:0000024	ISS	UniProtKB:Q9DAR0	C	Cilia- and flagella-associated protein 90	CFAP90|C5orf49	protein	taxon:9606	20240611	UniProt		
UniProtKB	A4QMS7	CFAP90	is_active_in	GO:0036126	GO_REF:0000107	IEA	UniProtKB:Q9DAR0|ensembl:ENSMUSP00000022007	C	Cilia- and flagella-associated protein 90	CFAP90|C5orf49	protein	taxon:9606	20260724	Ensembl		
UniProtKB	A4QMS7	CFAP90	is_active_in	GO:0160112	GO_REF:0000024	ISS	UniProtKB:Q9DAR0	C	Cilia- and flagella-associated protein 90	CFAP90|C5orf49	protein	taxon:9606	20240611	UniProt		
UniProtKB	A4QMS7	CFAP90	is_active_in	GO:0160112	GO_REF:0000107	IEA	UniProtKB:Q9DAR0|ensembl:ENSMUSP00000022007	C	Cilia- and flagella-associated protein 90	CFAP90|C5orf49	protein	taxon:9606	20260724	Ensembl		
UniProtKB	A4QMS7	CFAP90	located_in	GO:0005930	GO_REF:0000044	IEA	UniProtKB-SubCell:SL-0304	C	Cilia- and flagella-associated protein 90	CFAP90|C5orf49	protein	taxon:9606	20260727	UniProt		
UniProtKB	A4QMS7	CFAP90	located_in	GO:0005930	PMID:36191189	IDA		C	Cilia- and flagella-associated protein 90	CFAP90|C5orf49	protein	taxon:9606	20221213	UniProt		
UniProtKB	A4QMS7	CFAP90	located_in	GO:0036064	PMID:29257953	IDA		C	Cilia- and flagella-associated protein 90	CFAP90|C5orf49	protein	taxon:9606	20200521	GO_Central		
UniProtKB	A4QPH2	PI4KAP2	enables	GO:0016301	GO_REF:0000002	IEA	InterPro:IPR018936	F	Putative phosphatidylinositol 4-kinase alpha-like protein P2	PI4KAP2	protein	taxon:9606	20260727	InterPro		
UniProtKB	A4QPH2	PI4KAP2	involved_in	GO:0046854	GO_REF:0000002	IEA	InterPro:IPR015433	P	Putative phosphatidylinositol 4-kinase alpha-like protein P2	PI4KAP2	protein	taxon:9606	20260727	InterPro		
UniProtKB	A4UGR9	XIRP2	colocalizes_with	GO:0001725	GO_REF:0000033	IBA	PANTHER:PTN000502290|UniProtKB:A4UGR9|UniProtKB:Q702N8	C	Xin actin-binding repeat-containing protein 2	XIRP2|CMYA3	protein	taxon:9606	20210604	GO_Central		
UniProtKB	A4UGR9	XIRP2	colocalizes_with	GO:0001725	PMID:15454575	IMP		C	Xin actin-binding repeat-containing protein 2	XIRP2|CMYA3	protein	taxon:9606	20170502	UniProt		
UniProtKB	A4UGR9	XIRP2	colocalizes_with	GO:0005925	GO_REF:0000033	IBA	PANTHER:PTN000502290|UniProtKB:A4UGR9|UniProtKB:Q702N8	C	Xin actin-binding repeat-containing protein 2	XIRP2|CMYA3	protein	taxon:9606	20210604	GO_Central		
UniProtKB	A4UGR9	XIRP2	colocalizes_with	GO:0005925	PMID:15454575	IMP		C	Xin actin-binding repeat-containing protein 2	XIRP2|CMYA3	protein	taxon:9606	20170502	UniProt		
UniProtKB	A4UGR9	XIRP2	enables	GO:0003779	GO_REF:0000002	IEA	InterPro:IPR012510|InterPro:IPR030072	F	Xin actin-binding repeat-containing protein 2	XIRP2|CMYA3	protein	taxon:9606	20260727	InterPro		
UniProtKB	A4UGR9	XIRP2	enables	GO:0005515	PMID:23985323	IPI	UniProtKB:O76041	F	Xin actin-binding repeat-containing protein 2	XIRP2|CMYA3	protein	taxon:9606	20260725	IntAct		
UniProtKB	A4UGR9	XIRP2	enables	GO:0005515	PMID:23985323	IPI	UniProtKB:P20929	F	Xin actin-binding repeat-containing protein 2	XIRP2|CMYA3	protein	taxon:9606	20260725	IntAct		
UniProtKB	A4UGR9	XIRP2	enables	GO:0051015	GO_REF:0000033	IBA	PANTHER:PTN000502290|UniProtKB:A4UGR9|UniProtKB:Q702N8	F	Xin actin-binding repeat-containing protein 2	XIRP2|CMYA3	protein	taxon:9606	20210604	GO_Central		
UniProtKB	A4UGR9	XIRP2	enables	GO:0051015	PMID:15454575	IMP		F	Xin actin-binding repeat-containing protein 2	XIRP2|CMYA3	protein	taxon:9606	20180726	UniProt		
UniProtKB	A4UGR9	XIRP2	enables	GO:0051393	GO_REF:0000107	IEA	UniProtKB:Q4U4S6|ensembl:ENSMUSP00000028410	F	Xin actin-binding repeat-containing protein 2	XIRP2|CMYA3	protein	taxon:9606	20260724	Ensembl		
UniProtKB	A4UGR9	XIRP2	involved_in	GO:0007015	GO_REF:0000033	IBA	PANTHER:PTN000502290|UniProtKB:Q702N8	P	Xin actin-binding repeat-containing protein 2	XIRP2|CMYA3	protein	taxon:9606	20210604	GO_Central		
UniProtKB	A4UGR9	XIRP2	involved_in	GO:0030036	GO_REF:0000002	IEA	InterPro:IPR012510|InterPro:IPR030072	P	Xin actin-binding repeat-containing protein 2	XIRP2|CMYA3	protein	taxon:9606	20260727	InterPro		
UniProtKB	A4UGR9	XIRP2	involved_in	GO:0110053	GO_REF:0000024	ISS	UniProtKB:Q4U4S6	P	Xin actin-binding repeat-containing protein 2	XIRP2|CMYA3	protein	taxon:9606	20240313	UniProt		
UniProtKB	A4UGR9	XIRP2	involved_in	GO:0110053	GO_REF:0000107	IEA	UniProtKB:Q4U4S6|ensembl:ENSMUSP00000028410	P	Xin actin-binding repeat-containing protein 2	XIRP2|CMYA3	protein	taxon:9606	20260724	Ensembl		
UniProtKB	A4UGR9	XIRP2	involved_in	GO:1903829	GO_REF:0000107	IEA	UniProtKB:Q4U4S6|ensembl:ENSMUSP00000028410	P	Xin actin-binding repeat-containing protein 2	XIRP2|CMYA3	protein	taxon:9606	20260724	Ensembl		
UniProtKB	A4UGR9	XIRP2	located_in	GO:0005911	GO_REF:0000107	IEA	UniProtKB:Q4U4S6|ensembl:ENSMUSP00000028410	C	Xin actin-binding repeat-containing protein 2	XIRP2|CMYA3	protein	taxon:9606	20260724	Ensembl		
UniProtKB	A4UGR9	XIRP2	located_in	GO:0030018	GO_REF:0000107	IEA	UniProtKB:Q4U4S6|ensembl:ENSMUSP00000028410	C	Xin actin-binding repeat-containing protein 2	XIRP2|CMYA3	protein	taxon:9606	20260724	Ensembl		
UniProtKB	A4UGR9	XIRP2	located_in	GO:0030054	GO_REF:0000002	IEA	InterPro:IPR012510	C	Xin actin-binding repeat-containing protein 2	XIRP2|CMYA3	protein	taxon:9606	20260727	InterPro		
UniProtKB	A4UGR9	XIRP2	located_in	GO:0070161	GO_REF:0000044	IEA	UniProtKB-SubCell:SL-0038	C	Xin actin-binding repeat-containing protein 2	XIRP2|CMYA3	protein	taxon:9606	20260727	UniProt		
UniProtKB	A4UGR9	XIRP2	located_in	GO:0070161	PMID:15454575	EXP		C	Xin actin-binding repeat-containing protein 2	XIRP2|CMYA3	protein	taxon:9606	20251027	UniProt		
UniProtKB	A5A3E0	POTEF	enables	GO:0005515	PMID:28514442	IPI	UniProtKB:A2RUC4	F	POTE ankyrin domain family member F	POTEF|A26C1B	protein	taxon:9606	20260725	IntAct		
UniProtKB	A5A3E0	POTEF	enables	GO:0005515	PMID:28514442	IPI	UniProtKB:O15264	F	POTE ankyrin domain family member F	POTEF|A26C1B	protein	taxon:9606	20260725	IntAct		
UniProtKB	A5A3E0	POTEF	enables	GO:0005515	PMID:28514442	IPI	UniProtKB:P00813	F	POTE ankyrin domain family member F	POTEF|A26C1B	protein	taxon:9606	20260725	IntAct		
UniProtKB	A5A3E0	POTEF	enables	GO:0005515	PMID:28514442	IPI	UniProtKB:P02765	F	POTE ankyrin domain family member F	POTEF|A26C1B	protein	taxon:9606	20260725	IntAct		
UniProtKB	A5A3E0	POTEF	enables	GO:0005515	PMID:28514442	IPI	UniProtKB:P06132	F	POTE ankyrin domain family member F	POTEF|A26C1B	protein	taxon:9606	20260725	IntAct		
UniProtKB	A5A3E0	POTEF	enables	GO:0005515	PMID:33961781	IPI	UniProtKB:A2RUC4	F	POTE ankyrin domain family member F	POTEF|A26C1B	protein	taxon:9606	20260725	IntAct		
UniProtKB	A5A3E0	POTEF	enables	GO:0005515	PMID:33961781	IPI	UniProtKB:O15264	F	POTE ankyrin domain family member F	POTEF|A26C1B	protein	taxon:9606	20260725	IntAct		
UniProtKB	A5A3E0	POTEF	enables	GO:0005515	PMID:33961781	IPI	UniProtKB:P00813	F	POTE ankyrin domain family member F	POTEF|A26C1B	protein	taxon:9606	20260725	IntAct		
UniProtKB	A5A3E0	POTEF	enables	GO:0005515	PMID:33961781	IPI	UniProtKB:P02765	F	POTE ankyrin domain family member F	POTEF|A26C1B	protein	taxon:9606	20260725	IntAct		
UniProtKB	A5A3E0	POTEF	enables	GO:0005515	PMID:33961781	IPI	UniProtKB:P06132	F	POTE ankyrin domain family member F	POTEF|A26C1B	protein	taxon:9606	20260725	IntAct		
UniProtKB	A5A3E0	POTEF	enables	GO:0019901	GO_REF:0000033	IBA	PANTHER:PTN007551913|RGD:628837|UniProtKB:P60709	F	POTE ankyrin domain family member F	POTEF|A26C1B	protein	taxon:9606	20190301	GO_Central		
UniProtKB	A5A3E0	POTEF	enables	GO:0098973	GO_REF:0000033	IBA	PANTHER:PTN002631586|RGD:1304556|UniProtKB:P60709	F	POTE ankyrin domain family member F	POTEF|A26C1B	protein	taxon:9606	20200808	GO_Central		
UniProtKB	A5A3E0	POTEF	involved_in	GO:0007409	GO_REF:0000033	IBA	PANTHER:PTN007551913|RGD:628837	P	POTE ankyrin domain family member F	POTEF|A26C1B	protein	taxon:9606	20190301	GO_Central		
UniProtKB	A5A3E0	POTEF	involved_in	GO:0048870	GO_REF:0000033	IBA	PANTHER:PTN007551913|UniProtKB:P60709	P	POTE ankyrin domain family member F	POTEF|A26C1B	protein	taxon:9606	20190301	GO_Central		
UniProtKB	A5A3E0	POTEF	involved_in	GO:0098974	GO_REF:0000108	IEA	GO:0098973	P	POTE ankyrin domain family member F	POTEF|A26C1B	protein	taxon:9606	20260727	GOC		
UniProtKB	A5A3E0	POTEF	is_active_in	GO:0005737	GO_REF:0000033	IBA	MGI:MGI:87904|MGI:MGI:87906|PANTHER:PTN007551913|UniProtKB:P60706|UniProtKB:P60709	C	POTE ankyrin domain family member F	POTEF|A26C1B	protein	taxon:9606	20230405	GO_Central		
UniProtKB	A5A3E0	POTEF	is_active_in	GO:0005884	GO_REF:0000033	IBA	MGI:MGI:87906|PANTHER:PTN002631586|UniProtKB:P63261	C	POTE ankyrin domain family member F	POTEF|A26C1B	protein	taxon:9606	20190301	GO_Central		
UniProtKB	A5A3E0	POTEF	is_active_in	GO:0015629	GO_REF:0000033	IBA	CGD:CAL0000191211|FB:FBgn0011743|MGI:MGI:87906|MGI:MGI:87909|PANTHER:PTN002631484|PomBase:SPBC32H8.12c|RGD:1304556|RGD:621676|RGD:628837|SGD:S000001855|UniProtKB:P08023|UniProtKB:P60709|UniProtKB:P63261|UniProtKB:P68032|UniProtKB:P68133|UniProtKB:Q6QAQ1|UniProtKB:Q8I4X0|WB:WBGene00000064|WB:WBGene00000065|WB:WBGene00000066|WB:WBGene00000067|dictyBase:DDB_G0269234|dictyBase:DDB_G0275023|dictyBase:DDB_G0289487|dictyBase:DDB_G0289811	C	POTE ankyrin domain family member F	POTEF|A26C1B	protein	taxon:9606	20260528	GO_Central		
UniProtKB	A5A3E0	POTEF	is_active_in	GO:0016020	GO_REF:0000033	IBA	PANTHER:PTN007551913|RGD:628837|UniProtKB:P60706	C	POTE ankyrin domain family member F	POTEF|A26C1B	protein	taxon:9606	20230405	GO_Central		
UniProtKB	A5A3E0	POTEF	is_active_in	GO:0030424	GO_REF:0000033	IBA	MGI:MGI:87904|MGI:MGI:87906|PANTHER:PTN007551913|RGD:628837	C	POTE ankyrin domain family member F	POTEF|A26C1B	protein	taxon:9606	20230405	GO_Central		
UniProtKB	A5A3E0	POTEF	is_active_in	GO:0045202	GO_REF:0000033	IBA	MGI:MGI:2444552|MGI:MGI:87904|MGI:MGI:87906|PANTHER:PTN007551913|RGD:1304556|UniProtKB:P60709	C	POTE ankyrin domain family member F	POTEF|A26C1B	protein	taxon:9606	20230602	GO_Central		
UniProtKB	A5A3E0	POTEF	located_in	GO:0005576	PMID:22664934	HDA		C	POTE ankyrin domain family member F	POTEF|A26C1B	protein	taxon:9606	20131220	UniProt	part_of(UBERON:0001827)	
UniProtKB	A5A3E0	POTEF	located_in	GO:0005576	PMID:23580065	HDA		C	POTE ankyrin domain family member F	POTEF|A26C1B	protein	taxon:9606	20131220	UniProt	part_of(UBERON:0001827)	
UniProtKB	A5A3E0	POTEF	located_in	GO:0005938	GO_REF:0000044	IEA	UniProtKB-SubCell:SL-0138	C	POTE ankyrin domain family member F	POTEF|A26C1B	protein	taxon:9606	20260727	UniProt		
UniProtKB	A5A3E0	POTEF	located_in	GO:0070062	PMID:23533145	HDA		C	POTE ankyrin domain family member F	POTEF|A26C1B	protein	taxon:9606	20140714	UniProt		
UniProtKB	A5A3E0	POTEF	located_in	GO:0072562	PMID:22516433	HDA		C	POTE ankyrin domain family member F	POTEF|A26C1B	protein	taxon:9606	20131223	UniProt		
UniProtKB	A5A3E0	POTEF	part_of	GO:0035267	GO_REF:0000033	IBA	PANTHER:PTN007551913|UniProtKB:P60709	C	POTE ankyrin domain family member F	POTEF|A26C1B	protein	taxon:9606	20190301	GO_Central		
UniProtKB	A5D6W6	FITM1	enables	GO:0003674	GO_REF:0000015	ND		F	Fat storage-inducing transmembrane protein 1	FITM1|FIT1	protein	taxon:9606	20100303	BHF-UCL		
UniProtKB	A5D6W6	FITM1	enables	GO:0010945	GO_REF:0000002	IEA	InterPro:IPR019388	F	Fat storage-inducing transmembrane protein 1	FITM1|FIT1	protein	taxon:9606	20260727	InterPro		
UniProtKB	A5D6W6	FITM1	enables	GO:0016818	GO_REF:0000033	IBA	PANTHER:PTN000565881|SGD:S000003094|UniProtKB:Q8N6M3	F	Fat storage-inducing transmembrane protein 1	FITM1|FIT1	protein	taxon:9606	20260306	GO_Central		
UniProtKB	A5D6W6	FITM1	enables	GO:0017129	GO_REF:0000024	ISS	UniProtKB:Q91V79	F	Fat storage-inducing transmembrane protein 1	FITM1|FIT1	protein	taxon:9606	20201019	UniProt		
UniProtKB	A5D6W6	FITM1	enables	GO:0017129	GO_REF:0000107	IEA	UniProtKB:Q91V79|ensembl:ENSMUSP00000022826	F	Fat storage-inducing transmembrane protein 1	FITM1|FIT1	protein	taxon:9606	20260724	Ensembl		
UniProtKB	A5D6W6	FITM1	enables	GO:0019992	GO_REF:0000024	ISS	UniProtKB:Q91V79	F	Fat storage-inducing transmembrane protein 1	FITM1|FIT1	protein	taxon:9606	20201019	UniProt		
UniProtKB	A5D6W6	FITM1	enables	GO:0019992	GO_REF:0000107	IEA	UniProtKB:Q91V79|ensembl:ENSMUSP00000022826	F	Fat storage-inducing transmembrane protein 1	FITM1|FIT1	protein	taxon:9606	20260724	Ensembl		
UniProtKB	A5D6W6	FITM1	enables	GO:0170007	Reactome:R-HSA-9942190	TAS		F	Fat storage-inducing transmembrane protein 1	FITM1|FIT1	protein	taxon:9606	20250313	Reactome		
UniProtKB	A5D6W6	FITM1	involved_in	GO:0008654	GO_REF:0000002	IEA	InterPro:IPR046402	P	Fat storage-inducing transmembrane protein 1	FITM1|FIT1	protein	taxon:9606	20260727	InterPro		
UniProtKB	A5D6W6	FITM1	involved_in	GO:0019915	GO_REF:0000002	IEA	InterPro:IPR019388|InterPro:IPR046401|InterPro:IPR046402	P	Fat storage-inducing transmembrane protein 1	FITM1|FIT1	protein	taxon:9606	20260727	InterPro		
UniProtKB	A5D6W6	FITM1	involved_in	GO:0034389	GO_REF:0000002	IEA	InterPro:IPR046401|InterPro:IPR046402	P	Fat storage-inducing transmembrane protein 1	FITM1|FIT1	protein	taxon:9606	20260727	InterPro		
UniProtKB	A5D6W6	FITM1	involved_in	GO:0034389	GO_REF:0000107	IEA	UniProtKB:Q91V79|ensembl:ENSMUSP00000022826	P	Fat storage-inducing transmembrane protein 1	FITM1|FIT1	protein	taxon:9606	20260724	Ensembl		
UniProtKB	A5D6W6	FITM1	involved_in	GO:0034389	PMID:18160536	ISS	UniProtKB:Q91V79	P	Fat storage-inducing transmembrane protein 1	FITM1|FIT1	protein	taxon:9606	20100303	BHF-UCL		
UniProtKB	A5D6W6	FITM1	involved_in	GO:0034389	Reactome:R-HSA-8964572	TAS		P	Fat storage-inducing transmembrane protein 1	FITM1|FIT1	protein	taxon:9606	20260316	Reactome		
UniProtKB	A5D6W6	FITM1	involved_in	GO:0045444	GO_REF:0000033	IBA	MGI:MGI:1915930|PANTHER:PTN002751037	P	Fat storage-inducing transmembrane protein 1	FITM1|FIT1	protein	taxon:9606	20260306	GO_Central		
UniProtKB	A5D6W6	FITM1	involved_in	GO:0045444	GO_REF:0000107	IEA	UniProtKB:Q91V79|ensembl:ENSMUSP00000022826	P	Fat storage-inducing transmembrane protein 1	FITM1|FIT1	protein	taxon:9606	20260724	Ensembl		
UniProtKB	A5D6W6	FITM1	involved_in	GO:0045444	PMID:18160536	ISS	UniProtKB:Q91V79	P	Fat storage-inducing transmembrane protein 1	FITM1|FIT1	protein	taxon:9606	20241101	BHF-UCL		
UniProtKB	A5D6W6	FITM1	involved_in	GO:0055088	GO_REF:0000033	IBA	MGI:MGI:2444508|PANTHER:PTN000565881|SGD:S000003094|UniProtKB:Q8N6M3	P	Fat storage-inducing transmembrane protein 1	FITM1|FIT1	protein	taxon:9606	20260306	GO_Central		
UniProtKB	A5D6W6	FITM1	involved_in	GO:0140042	GO_REF:0000024	ISS	UniProtKB:Q91V79	P	Fat storage-inducing transmembrane protein 1	FITM1|FIT1	protein	taxon:9606	20201019	UniProt		
UniProtKB	A5D6W6	FITM1	involved_in	GO:0140042	GO_REF:0000033	IBA	MGI:MGI:1915930|MGI:MGI:2444508|PANTHER:PTN000565881|SGD:S000002727|SGD:S000003094|UniProtKB:Q8N6M3|WB:WBGene00044094	P	Fat storage-inducing transmembrane protein 1	FITM1|FIT1	protein	taxon:9606	20260306	GO_Central		
UniProtKB	A5D6W6	FITM1	involved_in	GO:0140042	GO_REF:0000104	IEA	UniRule:UR001500295	P	Fat storage-inducing transmembrane protein 1	FITM1|FIT1	protein	taxon:9606	20260727	UniProt		
UniProtKB	A5D6W6	FITM1	involved_in	GO:0140042	GO_REF:0000107	IEA	UniProtKB:Q91V79|ensembl:ENSMUSP00000022826	P	Fat storage-inducing transmembrane protein 1	FITM1|FIT1	protein	taxon:9606	20260724	Ensembl		
UniProtKB	A5D6W6	FITM1	is_active_in	GO:0005789	GO_REF:0000033	IBA	MGI:MGI:1915930|MGI:MGI:2444508|PANTHER:PTN000565881|SGD:S000002727|SGD:S000003094	C	Fat storage-inducing transmembrane protein 1	FITM1|FIT1	protein	taxon:9606	20250903	GO_Central		
UniProtKB	A5D6W6	FITM1	located_in	GO:0005789	GO_REF:0000002	IEA	InterPro:IPR019388	C	Fat storage-inducing transmembrane protein 1	FITM1|FIT1	protein	taxon:9606	20260727	InterPro		
UniProtKB	A5D6W6	FITM1	located_in	GO:0005789	GO_REF:0000044	IEA	UniProtKB-SubCell:SL-0097	C	Fat storage-inducing transmembrane protein 1	FITM1|FIT1	protein	taxon:9606	20260727	UniProt		
UniProtKB	A5D6W6	FITM1	located_in	GO:0005789	GO_REF:0000104	IEA	UniRule:UR001500295	C	Fat storage-inducing transmembrane protein 1	FITM1|FIT1	protein	taxon:9606	20260727	UniProt		
UniProtKB	A5D6W6	FITM1	located_in	GO:0005789	GO_REF:0000107	IEA	UniProtKB:Q91V79|ensembl:ENSMUSP00000022826	C	Fat storage-inducing transmembrane protein 1	FITM1|FIT1	protein	taxon:9606	20260724	Ensembl		
UniProtKB	A5D6W6	FITM1	located_in	GO:0005789	PMID:18160536	ISS	UniProtKB:Q91V79	C	Fat storage-inducing transmembrane protein 1	FITM1|FIT1	protein	taxon:9606	20100303	BHF-UCL		
UniProtKB	A5D6W6	FITM1	located_in	GO:0005789	Reactome:R-HSA-9942190	TAS		C	Fat storage-inducing transmembrane protein 1	FITM1|FIT1	protein	taxon:9606	20160519	Reactome		
UniProtKB	A5D8T8	CLEC18A	enables	GO:0005515	PMID:25416956	IPI	UniProtKB:Q6A162	F	C-type lectin domain family 18 member A	CLEC18A|MRLP2	protein	taxon:9606	20260725	IntAct		
UniProtKB	A5D8T8	CLEC18A	enables	GO:0005515	PMID:25416956	IPI	UniProtKB:Q6UY14-3	F	C-type lectin domain family 18 member A	CLEC18A|MRLP2	protein	taxon:9606	20260725	IntAct		
UniProtKB	A5D8T8	CLEC18A	enables	GO:0005515	PMID:25416956	IPI	UniProtKB:Q7Z3S9	F	C-type lectin domain family 18 member A	CLEC18A|MRLP2	protein	taxon:9606	20260725	IntAct		
UniProtKB	A5D8T8	CLEC18A	enables	GO:0005515	PMID:32296183	IPI	UniProtKB:A8MQ03	F	C-type lectin domain family 18 member A	CLEC18A|MRLP2	protein	taxon:9606	20260725	IntAct		
UniProtKB	A5D8T8	CLEC18A	enables	GO:0005515	PMID:32296183	IPI	UniProtKB:O76011	F	C-type lectin domain family 18 member A	CLEC18A|MRLP2	protein	taxon:9606	20260725	IntAct		
UniProtKB	A5D8T8	CLEC18A	enables	GO:0005515	PMID:32296183	IPI	UniProtKB:Q15323	F	C-type lectin domain family 18 member A	CLEC18A|MRLP2	protein	taxon:9606	20260725	IntAct		
UniProtKB	A5D8T8	CLEC18A	enables	GO:0030247	GO_REF:0000033	IBA	PANTHER:PTN002569666|UniProtKB:A5D8T8|UniProtKB:Q8NCF0	F	C-type lectin domain family 18 member A	CLEC18A|MRLP2	protein	taxon:9606	20260128	GO_Central		
UniProtKB	A5D8T8	CLEC18A	enables	GO:0030247	PMID:26170455	IDA		F	C-type lectin domain family 18 member A	CLEC18A|MRLP2	protein	taxon:9606	20151008	UniProt		
UniProtKB	A5D8T8	CLEC18A	enables	GO:0060090	GO_REF:0000033	IBA	MGI:MGI:1916536|PANTHER:PTN000036124	F	C-type lectin domain family 18 member A	CLEC18A|MRLP2	protein	taxon:9606	20260128	GO_Central		
UniProtKB	A5D8T8	CLEC18A	is_active_in	GO:0005576	GO_REF:0000033	IBA	CGD:CAL0000174557|CGD:CAL0000185546|CGD:CAL0000190649|FB:FBgn0250842|MGI:MGI:1916536|MGI:MGI:1921366|MGI:MGI:1926142|PANTHER:PTN000036124|SGD:S000001721|SGD:S000003614|SGD:S000003615|UniProtKB:A5D8T8|UniProtKB:O43692|UniProtKB:P54108|UniProtKB:Q6UXB8	C	C-type lectin domain family 18 member A	CLEC18A|MRLP2	protein	taxon:9606	20260528	GO_Central		
UniProtKB	A5D8T8	CLEC18A	located_in	GO:0005576	GO_REF:0000044	IEA	UniProtKB-SubCell:SL-0243	C	C-type lectin domain family 18 member A	CLEC18A|MRLP2	protein	taxon:9606	20260727	UniProt		
UniProtKB	A5D8T8	CLEC18A	located_in	GO:0005576	PMID:26170455	IDA		C	C-type lectin domain family 18 member A	CLEC18A|MRLP2	protein	taxon:9606	20151008	UniProt		
UniProtKB	A5D8T8	CLEC18A	located_in	GO:0005768	GO_REF:0000044	IEA	UniProtKB-SubCell:SL-0101	C	C-type lectin domain family 18 member A	CLEC18A|MRLP2	protein	taxon:9606	20260727	UniProt		
UniProtKB	A5D8T8	CLEC18A	located_in	GO:0005768	GO_REF:0000117	IEA	ARBA:ARBA00028568	C	C-type lectin domain family 18 member A	CLEC18A|MRLP2	protein	taxon:9606	20260727	UniProt		
UniProtKB	A5D8T8	CLEC18A	located_in	GO:0005768	PMID:26170455	TAS		C	C-type lectin domain family 18 member A	CLEC18A|MRLP2	protein	taxon:9606	20151008	UniProt		
UniProtKB	A5D8T8	CLEC18A	located_in	GO:0005783	GO_REF:0000044	IEA	UniProtKB-SubCell:SL-0095	C	C-type lectin domain family 18 member A	CLEC18A|MRLP2	protein	taxon:9606	20260727	UniProt		
UniProtKB	A5D8T8	CLEC18A	located_in	GO:0005783	GO_REF:0000117	IEA	ARBA:ARBA00028672	C	C-type lectin domain family 18 member A	CLEC18A|MRLP2	protein	taxon:9606	20260727	UniProt		
UniProtKB	A5D8T8	CLEC18A	located_in	GO:0005783	PMID:26170455	TAS		C	C-type lectin domain family 18 member A	CLEC18A|MRLP2	protein	taxon:9606	20151008	UniProt		
UniProtKB	A5D8T8	CLEC18A	located_in	GO:0005794	GO_REF:0000044	IEA	UniProtKB-SubCell:SL-0132	C	C-type lectin domain family 18 member A	CLEC18A|MRLP2	protein	taxon:9606	20260727	UniProt		
UniProtKB	A5D8T8	CLEC18A	located_in	GO:0005794	GO_REF:0000117	IEA	ARBA:ARBA00028708	C	C-type lectin domain family 18 member A	CLEC18A|MRLP2	protein	taxon:9606	20260727	UniProt		
UniProtKB	A5D8T8	CLEC18A	located_in	GO:0005794	PMID:26170455	TAS		C	C-type lectin domain family 18 member A	CLEC18A|MRLP2	protein	taxon:9606	20151008	UniProt		
UniProtKB	A5D8V6	VPS37C	enables	GO:0005515	PMID:17853893	IPI	UniProtKB:Q53EZ4	F	Vacuolar protein sorting-associated protein 37C	VPS37C|PML39	protein	taxon:9606	20260725	IntAct		
UniProtKB	A5D8V6	VPS37C	enables	GO:0005515	PMID:23924735	IPI	UniProtKB:O75340	F	Vacuolar protein sorting-associated protein 37C	VPS37C|PML39	protein	taxon:9606	20141113	UniProt		
UniProtKB	A5D8V6	VPS37C	enables	GO:0005515	PMID:25416956	IPI	UniProtKB:O00308	F	Vacuolar protein sorting-associated protein 37C	VPS37C|PML39	protein	taxon:9606	20260725	IntAct		
UniProtKB	A5D8V6	VPS37C	enables	GO:0005515	PMID:25416956	IPI	UniProtKB:O14964	F	Vacuolar protein sorting-associated protein 37C	VPS37C|PML39	protein	taxon:9606	20260725	IntAct		
UniProtKB	A5D8V6	VPS37C	enables	GO:0005515	PMID:25416956	IPI	UniProtKB:O15162	F	Vacuolar protein sorting-associated protein 37C	VPS37C|PML39	protein	taxon:9606	20260725	IntAct		
UniProtKB	A5D8V6	VPS37C	enables	GO:0005515	PMID:25416956	IPI	UniProtKB:O60504	F	Vacuolar protein sorting-associated protein 37C	VPS37C|PML39	protein	taxon:9606	20260725	IntAct		
UniProtKB	A5D8V6	VPS37C	enables	GO:0005515	PMID:25416956	IPI	UniProtKB:O75340	F	Vacuolar protein sorting-associated protein 37C	VPS37C|PML39	protein	taxon:9606	20260725	IntAct		
UniProtKB	A5D8V6	VPS37C	enables	GO:0005515	PMID:25416956	IPI	UniProtKB:O75886	F	Vacuolar protein sorting-associated protein 37C	VPS37C|PML39	protein	taxon:9606	20260725	IntAct		
UniProtKB	A5D8V6	VPS37C	enables	GO:0005515	PMID:25416956	IPI	UniProtKB:O94875	F	Vacuolar protein sorting-associated protein 37C	VPS37C|PML39	protein	taxon:9606	20260725	IntAct		
UniProtKB	A5D8V6	VPS37C	enables	GO:0005515	PMID:25416956	IPI	UniProtKB:P25788	F	Vacuolar protein sorting-associated protein 37C	VPS37C|PML39	protein	taxon:9606	20260725	IntAct		
UniProtKB	A5D8V6	VPS37C	enables	GO:0005515	PMID:25416956	IPI	UniProtKB:P35638-2	F	Vacuolar protein sorting-associated protein 37C	VPS37C|PML39	protein	taxon:9606	20260725	IntAct		
UniProtKB	A5D8V6	VPS37C	enables	GO:0005515	PMID:25416956	IPI	UniProtKB:P98170	F	Vacuolar protein sorting-associated protein 37C	VPS37C|PML39	protein	taxon:9606	20260725	IntAct		
UniProtKB	A5D8V6	VPS37C	enables	GO:0005515	PMID:25416956	IPI	UniProtKB:Q08117	F	Vacuolar protein sorting-associated protein 37C	VPS37C|PML39	protein	taxon:9606	20260725	IntAct		
UniProtKB	A5D8V6	VPS37C	enables	GO:0005515	PMID:25416956	IPI	UniProtKB:Q08379	F	Vacuolar protein sorting-associated protein 37C	VPS37C|PML39	protein	taxon:9606	20260725	IntAct		
UniProtKB	A5D8V6	VPS37C	enables	GO:0005515	PMID:25416956	IPI	UniProtKB:Q15038	F	Vacuolar protein sorting-associated protein 37C	VPS37C|PML39	protein	taxon:9606	20260725	IntAct		
UniProtKB	A5D8V6	VPS37C	enables	GO:0005515	PMID:25416956	IPI	UniProtKB:Q53EZ4	F	Vacuolar protein sorting-associated protein 37C	VPS37C|PML39	protein	taxon:9606	20260725	IntAct		
UniProtKB	A5D8V6	VPS37C	enables	GO:0005515	PMID:25416956	IPI	UniProtKB:Q6FGM0	F	Vacuolar protein sorting-associated protein 37C	VPS37C|PML39	protein	taxon:9606	20260725	IntAct		
UniProtKB	A5D8V6	VPS37C	enables	GO:0005515	PMID:25416956	IPI	UniProtKB:Q6NUQ1	F	Vacuolar protein sorting-associated protein 37C	VPS37C|PML39	protein	taxon:9606	20260725	IntAct		
UniProtKB	A5D8V6	VPS37C	enables	GO:0005515	PMID:25416956	IPI	UniProtKB:Q6P1W5	F	Vacuolar protein sorting-associated protein 37C	VPS37C|PML39	protein	taxon:9606	20260725	IntAct		
UniProtKB	A5D8V6	VPS37C	enables	GO:0005515	PMID:25416956	IPI	UniProtKB:Q8HWS3	F	Vacuolar protein sorting-associated protein 37C	VPS37C|PML39	protein	taxon:9606	20260725	IntAct		
UniProtKB	A5D8V6	VPS37C	enables	GO:0005515	PMID:25416956	IPI	UniProtKB:Q8NDC0	F	Vacuolar protein sorting-associated protein 37C	VPS37C|PML39	protein	taxon:9606	20260725	IntAct		
UniProtKB	A5D8V6	VPS37C	enables	GO:0005515	PMID:25416956	IPI	UniProtKB:Q92567	F	Vacuolar protein sorting-associated protein 37C	VPS37C|PML39	protein	taxon:9606	20260725	IntAct		
UniProtKB	A5D8V6	VPS37C	enables	GO:0005515	PMID:25416956	IPI	UniProtKB:Q92734	F	Vacuolar protein sorting-associated protein 37C	VPS37C|PML39	protein	taxon:9606	20260725	IntAct		
UniProtKB	A5D8V6	VPS37C	enables	GO:0005515	PMID:25416956	IPI	UniProtKB:Q93062	F	Vacuolar protein sorting-associated protein 37C	VPS37C|PML39	protein	taxon:9606	20260725	IntAct		
UniProtKB	A5D8V6	VPS37C	enables	GO:0005515	PMID:25416956	IPI	UniProtKB:Q96I87	F	Vacuolar protein sorting-associated protein 37C	VPS37C|PML39	protein	taxon:9606	20260725	IntAct		
UniProtKB	A5D8V6	VPS37C	enables	GO:0005515	PMID:25416956	IPI	UniProtKB:Q99816	F	Vacuolar protein sorting-associated protein 37C	VPS37C|PML39	protein	taxon:9606	20260725	IntAct		
UniProtKB	A5D8V6	VPS37C	enables	GO:0005515	PMID:25416956	IPI	UniProtKB:Q9BUJ2	F	Vacuolar protein sorting-associated protein 37C	VPS37C|PML39	protein	taxon:9606	20260725	IntAct		
UniProtKB	A5D8V6	VPS37C	enables	GO:0005515	PMID:25416956	IPI	UniProtKB:Q9UBB9	F	Vacuolar protein sorting-associated protein 37C	VPS37C|PML39	protein	taxon:9606	20260725	IntAct		
UniProtKB	A5D8V6	VPS37C	enables	GO:0005515	PMID:25416956	IPI	UniProtKB:Q9Y6A5	F	Vacuolar protein sorting-associated protein 37C	VPS37C|PML39	protein	taxon:9606	20260725	IntAct		
UniProtKB	A5D8V6	VPS37C	enables	GO:0005515	PMID:31515488	IPI	UniProtKB:P55347	F	Vacuolar protein sorting-associated protein 37C	VPS37C|PML39	protein	taxon:9606	20260725	IntAct		
UniProtKB	A5D8V6	VPS37C	enables	GO:0005515	PMID:31515488	IPI	UniProtKB:P98170	F	Vacuolar protein sorting-associated protein 37C	VPS37C|PML39	protein	taxon:9606	20260725	IntAct		
UniProtKB	A5D8V6	VPS37C	enables	GO:0005515	PMID:32296183	IPI	UniProtKB:A0A087WSW0	F	Vacuolar protein sorting-associated protein 37C	VPS37C|PML39	protein	taxon:9606	20260725	IntAct		
UniProtKB	A5D8V6	VPS37C	enables	GO:0005515	PMID:32296183	IPI	UniProtKB:A1KXE4-2	F	Vacuolar protein sorting-associated protein 37C	VPS37C|PML39	protein	taxon:9606	20260725	IntAct		
UniProtKB	A5D8V6	VPS37C	enables	GO:0005515	PMID:32296183	IPI	UniProtKB:B7ZLH0	F	Vacuolar protein sorting-associated protein 37C	VPS37C|PML39	protein	taxon:9606	20260725	IntAct		
UniProtKB	A5D8V6	VPS37C	enables	GO:0005515	PMID:32296183	IPI	UniProtKB:G4XUV3	F	Vacuolar protein sorting-associated protein 37C	VPS37C|PML39	protein	taxon:9606	20260725	IntAct		
UniProtKB	A5D8V6	VPS37C	enables	GO:0005515	PMID:32296183	IPI	UniProtKB:O00167-2	F	Vacuolar protein sorting-associated protein 37C	VPS37C|PML39	protein	taxon:9606	20260725	IntAct		
UniProtKB	A5D8V6	VPS37C	enables	GO:0005515	PMID:32296183	IPI	UniProtKB:O00308	F	Vacuolar protein sorting-associated protein 37C	VPS37C|PML39	protein	taxon:9606	20260725	IntAct		
UniProtKB	A5D8V6	VPS37C	enables	GO:0005515	PMID:32296183	IPI	UniProtKB:O15496	F	Vacuolar protein sorting-associated protein 37C	VPS37C|PML39	protein	taxon:9606	20260725	IntAct		
UniProtKB	A5D8V6	VPS37C	enables	GO:0005515	PMID:32296183	IPI	UniProtKB:O43186	F	Vacuolar protein sorting-associated protein 37C	VPS37C|PML39	protein	taxon:9606	20260725	IntAct		
UniProtKB	A5D8V6	VPS37C	enables	GO:0005515	PMID:32296183	IPI	UniProtKB:O60504	F	Vacuolar protein sorting-associated protein 37C	VPS37C|PML39	protein	taxon:9606	20260725	IntAct		
UniProtKB	A5D8V6	VPS37C	enables	GO:0005515	PMID:32296183	IPI	UniProtKB:O75340	F	Vacuolar protein sorting-associated protein 37C	VPS37C|PML39	protein	taxon:9606	20260725	IntAct		
UniProtKB	A5D8V6	VPS37C	enables	GO:0005515	PMID:32296183	IPI	UniProtKB:O75886	F	Vacuolar protein sorting-associated protein 37C	VPS37C|PML39	protein	taxon:9606	20260725	IntAct		
UniProtKB	A5D8V6	VPS37C	enables	GO:0005515	PMID:32296183	IPI	UniProtKB:O75935-2	F	Vacuolar protein sorting-associated protein 37C	VPS37C|PML39	protein	taxon:9606	20260725	IntAct		
UniProtKB	A5D8V6	VPS37C	enables	GO:0005515	PMID:32296183	IPI	UniProtKB:O94868-3	F	Vacuolar protein sorting-associated protein 37C	VPS37C|PML39	protein	taxon:9606	20260725	IntAct		
UniProtKB	A5D8V6	VPS37C	enables	GO:0005515	PMID:32296183	IPI	UniProtKB:O94875-10	F	Vacuolar protein sorting-associated protein 37C	VPS37C|PML39	protein	taxon:9606	20260725	IntAct		
UniProtKB	A5D8V6	VPS37C	enables	GO:0005515	PMID:32296183	IPI	UniProtKB:O95429	F	Vacuolar protein sorting-associated protein 37C	VPS37C|PML39	protein	taxon:9606	20260725	IntAct		
UniProtKB	A5D8V6	VPS37C	enables	GO:0005515	PMID:32296183	IPI	UniProtKB:P35638	F	Vacuolar protein sorting-associated protein 37C	VPS37C|PML39	protein	taxon:9606	20260725	IntAct		
UniProtKB	A5D8V6	VPS37C	enables	GO:0005515	PMID:32296183	IPI	UniProtKB:P52435	F	Vacuolar protein sorting-associated protein 37C	VPS37C|PML39	protein	taxon:9606	20260725	IntAct		
UniProtKB	A5D8V6	VPS37C	enables	GO:0005515	PMID:32296183	IPI	UniProtKB:P52597	F	Vacuolar protein sorting-associated protein 37C	VPS37C|PML39	protein	taxon:9606	20260725	IntAct		
UniProtKB	A5D8V6	VPS37C	enables	GO:0005515	PMID:32296183	IPI	UniProtKB:P55347	F	Vacuolar protein sorting-associated protein 37C	VPS37C|PML39	protein	taxon:9606	20260725	IntAct		
UniProtKB	A5D8V6	VPS37C	enables	GO:0005515	PMID:32296183	IPI	UniProtKB:P55771	F	Vacuolar protein sorting-associated protein 37C	VPS37C|PML39	protein	taxon:9606	20260725	IntAct		
UniProtKB	A5D8V6	VPS37C	enables	GO:0005515	PMID:32296183	IPI	UniProtKB:P62993	F	Vacuolar protein sorting-associated protein 37C	VPS37C|PML39	protein	taxon:9606	20260725	IntAct		
UniProtKB	A5D8V6	VPS37C	enables	GO:0005515	PMID:32296183	IPI	UniProtKB:P86480	F	Vacuolar protein sorting-associated protein 37C	VPS37C|PML39	protein	taxon:9606	20260725	IntAct		
UniProtKB	A5D8V6	VPS37C	enables	GO:0005515	PMID:32296183	IPI	UniProtKB:P98170	F	Vacuolar protein sorting-associated protein 37C	VPS37C|PML39	protein	taxon:9606	20260725	IntAct		
UniProtKB	A5D8V6	VPS37C	enables	GO:0005515	PMID:32296183	IPI	UniProtKB:Q01085-2	F	Vacuolar protein sorting-associated protein 37C	VPS37C|PML39	protein	taxon:9606	20260725	IntAct		
UniProtKB	A5D8V6	VPS37C	enables	GO:0005515	PMID:32296183	IPI	UniProtKB:Q01196-8	F	Vacuolar protein sorting-associated protein 37C	VPS37C|PML39	protein	taxon:9606	20260725	IntAct		
UniProtKB	A5D8V6	VPS37C	enables	GO:0005515	PMID:32296183	IPI	UniProtKB:Q08117-2	F	Vacuolar protein sorting-associated protein 37C	VPS37C|PML39	protein	taxon:9606	20260725	IntAct		
UniProtKB	A5D8V6	VPS37C	enables	GO:0005515	PMID:32296183	IPI	UniProtKB:Q12906-6	F	Vacuolar protein sorting-associated protein 37C	VPS37C|PML39	protein	taxon:9606	20260725	IntAct		
UniProtKB	A5D8V6	VPS37C	enables	GO:0005515	PMID:32296183	IPI	UniProtKB:Q12951-2	F	Vacuolar protein sorting-associated protein 37C	VPS37C|PML39	protein	taxon:9606	20260725	IntAct		
UniProtKB	A5D8V6	VPS37C	enables	GO:0005515	PMID:32296183	IPI	UniProtKB:Q13227	F	Vacuolar protein sorting-associated protein 37C	VPS37C|PML39	protein	taxon:9606	20260725	IntAct		
UniProtKB	A5D8V6	VPS37C	enables	GO:0005515	PMID:32296183	IPI	UniProtKB:Q13351	F	Vacuolar protein sorting-associated protein 37C	VPS37C|PML39	protein	taxon:9606	20260725	IntAct		
UniProtKB	A5D8V6	VPS37C	enables	GO:0005515	PMID:32296183	IPI	UniProtKB:Q14525	F	Vacuolar protein sorting-associated protein 37C	VPS37C|PML39	protein	taxon:9606	20260725	IntAct		
UniProtKB	A5D8V6	VPS37C	enables	GO:0005515	PMID:32296183	IPI	UniProtKB:Q14657	F	Vacuolar protein sorting-associated protein 37C	VPS37C|PML39	protein	taxon:9606	20260725	IntAct		
UniProtKB	A5D8V6	VPS37C	enables	GO:0005515	PMID:32296183	IPI	UniProtKB:Q14847-2	F	Vacuolar protein sorting-associated protein 37C	VPS37C|PML39	protein	taxon:9606	20260725	IntAct		
UniProtKB	A5D8V6	VPS37C	enables	GO:0005515	PMID:32296183	IPI	UniProtKB:Q15038	F	Vacuolar protein sorting-associated protein 37C	VPS37C|PML39	protein	taxon:9606	20260725	IntAct		
UniProtKB	A5D8V6	VPS37C	enables	GO:0005515	PMID:32296183	IPI	UniProtKB:Q16633	F	Vacuolar protein sorting-associated protein 37C	VPS37C|PML39	protein	taxon:9606	20260725	IntAct		
UniProtKB	A5D8V6	VPS37C	enables	GO:0005515	PMID:32296183	IPI	UniProtKB:Q3LI64	F	Vacuolar protein sorting-associated protein 37C	VPS37C|PML39	protein	taxon:9606	20260725	IntAct		
UniProtKB	A5D8V6	VPS37C	enables	GO:0005515	PMID:32296183	IPI	UniProtKB:Q3LI66	F	Vacuolar protein sorting-associated protein 37C	VPS37C|PML39	protein	taxon:9606	20260725	IntAct		
UniProtKB	A5D8V6	VPS37C	enables	GO:0005515	PMID:32296183	IPI	UniProtKB:Q3LI70	F	Vacuolar protein sorting-associated protein 37C	VPS37C|PML39	protein	taxon:9606	20260725	IntAct		
UniProtKB	A5D8V6	VPS37C	enables	GO:0005515	PMID:32296183	IPI	UniProtKB:Q3LI72	F	Vacuolar protein sorting-associated protein 37C	VPS37C|PML39	protein	taxon:9606	20260725	IntAct		
UniProtKB	A5D8V6	VPS37C	enables	GO:0005515	PMID:32296183	IPI	UniProtKB:Q3LI76	F	Vacuolar protein sorting-associated protein 37C	VPS37C|PML39	protein	taxon:9606	20260725	IntAct		
UniProtKB	A5D8V6	VPS37C	enables	GO:0005515	PMID:32296183	IPI	UniProtKB:Q3SYF9	F	Vacuolar protein sorting-associated protein 37C	VPS37C|PML39	protein	taxon:9606	20260725	IntAct		
UniProtKB	A5D8V6	VPS37C	enables	GO:0005515	PMID:32296183	IPI	UniProtKB:Q4LEZ3	F	Vacuolar protein sorting-associated protein 37C	VPS37C|PML39	protein	taxon:9606	20260725	IntAct		
UniProtKB	A5D8V6	VPS37C	enables	GO:0005515	PMID:32296183	IPI	UniProtKB:Q53EZ4	F	Vacuolar protein sorting-associated protein 37C	VPS37C|PML39	protein	taxon:9606	20260725	IntAct		
UniProtKB	A5D8V6	VPS37C	enables	GO:0005515	PMID:32296183	IPI	UniProtKB:Q58EX7	F	Vacuolar protein sorting-associated protein 37C	VPS37C|PML39	protein	taxon:9606	20260725	IntAct		
UniProtKB	A5D8V6	VPS37C	enables	GO:0005515	PMID:32296183	IPI	UniProtKB:Q5T6F2	F	Vacuolar protein sorting-associated protein 37C	VPS37C|PML39	protein	taxon:9606	20260725	IntAct		
UniProtKB	A5D8V6	VPS37C	enables	GO:0005515	PMID:32296183	IPI	UniProtKB:Q6NVU6	F	Vacuolar protein sorting-associated protein 37C	VPS37C|PML39	protein	taxon:9606	20260725	IntAct		
UniProtKB	A5D8V6	VPS37C	enables	GO:0005515	PMID:32296183	IPI	UniProtKB:Q6P1W5	F	Vacuolar protein sorting-associated protein 37C	VPS37C|PML39	protein	taxon:9606	20260725	IntAct		
UniProtKB	A5D8V6	VPS37C	enables	GO:0005515	PMID:32296183	IPI	UniProtKB:Q6ZRY4	F	Vacuolar protein sorting-associated protein 37C	VPS37C|PML39	protein	taxon:9606	20260725	IntAct		
UniProtKB	A5D8V6	VPS37C	enables	GO:0005515	PMID:32296183	IPI	UniProtKB:Q7Z3B4	F	Vacuolar protein sorting-associated protein 37C	VPS37C|PML39	protein	taxon:9606	20260725	IntAct		
UniProtKB	A5D8V6	VPS37C	enables	GO:0005515	PMID:32296183	IPI	UniProtKB:Q7Z3Y8	F	Vacuolar protein sorting-associated protein 37C	VPS37C|PML39	protein	taxon:9606	20260725	IntAct		
UniProtKB	A5D8V6	VPS37C	enables	GO:0005515	PMID:32296183	IPI	UniProtKB:Q7Z4N8	F	Vacuolar protein sorting-associated protein 37C	VPS37C|PML39	protein	taxon:9606	20260725	IntAct		
UniProtKB	A5D8V6	VPS37C	enables	GO:0005515	PMID:32296183	IPI	UniProtKB:Q7Z6R9	F	Vacuolar protein sorting-associated protein 37C	VPS37C|PML39	protein	taxon:9606	20260725	IntAct		
UniProtKB	A5D8V6	VPS37C	enables	GO:0005515	PMID:32296183	IPI	UniProtKB:Q86WV8	F	Vacuolar protein sorting-associated protein 37C	VPS37C|PML39	protein	taxon:9606	20260725	IntAct		
UniProtKB	A5D8V6	VPS37C	enables	GO:0005515	PMID:32296183	IPI	UniProtKB:Q8IUC3	F	Vacuolar protein sorting-associated protein 37C	VPS37C|PML39	protein	taxon:9606	20260725	IntAct		
UniProtKB	A5D8V6	VPS37C	enables	GO:0005515	PMID:32296183	IPI	UniProtKB:Q8IWL8	F	Vacuolar protein sorting-associated protein 37C	VPS37C|PML39	protein	taxon:9606	20260725	IntAct		
UniProtKB	A5D8V6	VPS37C	enables	GO:0005515	PMID:32296183	IPI	UniProtKB:Q8N443	F	Vacuolar protein sorting-associated protein 37C	VPS37C|PML39	protein	taxon:9606	20260725	IntAct		
UniProtKB	A5D8V6	VPS37C	enables	GO:0005515	PMID:32296183	IPI	UniProtKB:Q8N6F8	F	Vacuolar protein sorting-associated protein 37C	VPS37C|PML39	protein	taxon:9606	20260725	IntAct		
UniProtKB	A5D8V6	VPS37C	enables	GO:0005515	PMID:32296183	IPI	UniProtKB:Q8NDC0	F	Vacuolar protein sorting-associated protein 37C	VPS37C|PML39	protein	taxon:9606	20260725	IntAct		
UniProtKB	A5D8V6	VPS37C	enables	GO:0005515	PMID:32296183	IPI	UniProtKB:Q8NFV4-4	F	Vacuolar protein sorting-associated protein 37C	VPS37C|PML39	protein	taxon:9606	20260725	IntAct		
UniProtKB	A5D8V6	VPS37C	enables	GO:0005515	PMID:32296183	IPI	UniProtKB:Q8TEC5	F	Vacuolar protein sorting-associated protein 37C	VPS37C|PML39	protein	taxon:9606	20260725	IntAct		
UniProtKB	A5D8V6	VPS37C	enables	GO:0005515	PMID:32296183	IPI	UniProtKB:Q8WWB3	F	Vacuolar protein sorting-associated protein 37C	VPS37C|PML39	protein	taxon:9606	20260725	IntAct		
UniProtKB	A5D8V6	VPS37C	enables	GO:0005515	PMID:32296183	IPI	UniProtKB:Q92734	F	Vacuolar protein sorting-associated protein 37C	VPS37C|PML39	protein	taxon:9606	20260725	IntAct		
UniProtKB	A5D8V6	VPS37C	enables	GO:0005515	PMID:32296183	IPI	UniProtKB:Q93062-3	F	Vacuolar protein sorting-associated protein 37C	VPS37C|PML39	protein	taxon:9606	20260725	IntAct		
UniProtKB	A5D8V6	VPS37C	enables	GO:0005515	PMID:32296183	IPI	UniProtKB:Q96AE4-2	F	Vacuolar protein sorting-associated protein 37C	VPS37C|PML39	protein	taxon:9606	20260725	IntAct		
UniProtKB	A5D8V6	VPS37C	enables	GO:0005515	PMID:32296183	IPI	UniProtKB:Q96CA5	F	Vacuolar protein sorting-associated protein 37C	VPS37C|PML39	protein	taxon:9606	20260725	IntAct		
UniProtKB	A5D8V6	VPS37C	enables	GO:0005515	PMID:32296183	IPI	UniProtKB:Q96CS2	F	Vacuolar protein sorting-associated protein 37C	VPS37C|PML39	protein	taxon:9606	20260725	IntAct		
UniProtKB	A5D8V6	VPS37C	enables	GO:0005515	PMID:32296183	IPI	UniProtKB:Q96HA8	F	Vacuolar protein sorting-associated protein 37C	VPS37C|PML39	protein	taxon:9606	20260725	IntAct		
UniProtKB	A5D8V6	VPS37C	enables	GO:0005515	PMID:32296183	IPI	UniProtKB:Q96KN3	F	Vacuolar protein sorting-associated protein 37C	VPS37C|PML39	protein	taxon:9606	20260725	IntAct		
UniProtKB	A5D8V6	VPS37C	enables	GO:0005515	PMID:32296183	IPI	UniProtKB:Q99816	F	Vacuolar protein sorting-associated protein 37C	VPS37C|PML39	protein	taxon:9606	20260725	IntAct		
UniProtKB	A5D8V6	VPS37C	enables	GO:0005515	PMID:32296183	IPI	UniProtKB:Q99932-2	F	Vacuolar protein sorting-associated protein 37C	VPS37C|PML39	protein	taxon:9606	20260725	IntAct		
UniProtKB	A5D8V6	VPS37C	enables	GO:0005515	PMID:32296183	IPI	UniProtKB:Q99961	F	Vacuolar protein sorting-associated protein 37C	VPS37C|PML39	protein	taxon:9606	20260725	IntAct		
UniProtKB	A5D8V6	VPS37C	enables	GO:0005515	PMID:32296183	IPI	UniProtKB:Q9BTL3	F	Vacuolar protein sorting-associated protein 37C	VPS37C|PML39	protein	taxon:9606	20260725	IntAct		
UniProtKB	A5D8V6	VPS37C	enables	GO:0005515	PMID:32296183	IPI	UniProtKB:Q9BYJ9	F	Vacuolar protein sorting-associated protein 37C	VPS37C|PML39	protein	taxon:9606	20260725	IntAct		
UniProtKB	A5D8V6	VPS37C	enables	GO:0005515	PMID:32296183	IPI	UniProtKB:Q9H0C1	F	Vacuolar protein sorting-associated protein 37C	VPS37C|PML39	protein	taxon:9606	20260725	IntAct		
UniProtKB	A5D8V6	VPS37C	enables	GO:0005515	PMID:32296183	IPI	UniProtKB:Q9H1A7	F	Vacuolar protein sorting-associated protein 37C	VPS37C|PML39	protein	taxon:9606	20260725	IntAct		
UniProtKB	A5D8V6	VPS37C	enables	GO:0005515	PMID:32296183	IPI	UniProtKB:Q9NQ33	F	Vacuolar protein sorting-associated protein 37C	VPS37C|PML39	protein	taxon:9606	20260725	IntAct		
UniProtKB	A5D8V6	VPS37C	enables	GO:0005515	PMID:32296183	IPI	UniProtKB:Q9NQG5	F	Vacuolar protein sorting-associated protein 37C	VPS37C|PML39	protein	taxon:9606	20260725	IntAct		
UniProtKB	A5D8V6	VPS37C	enables	GO:0005515	PMID:32296183	IPI	UniProtKB:Q9NZC7-5	F	Vacuolar protein sorting-associated protein 37C	VPS37C|PML39	protein	taxon:9606	20260725	IntAct		
UniProtKB	A5D8V6	VPS37C	enables	GO:0005515	PMID:32296183	IPI	UniProtKB:Q9UBV8	F	Vacuolar protein sorting-associated protein 37C	VPS37C|PML39	protein	taxon:9606	20260725	IntAct		
UniProtKB	A5D8V6	VPS37C	enables	GO:0005515	PMID:32296183	IPI	UniProtKB:Q9UDW3	F	Vacuolar protein sorting-associated protein 37C	VPS37C|PML39	protein	taxon:9606	20260725	IntAct		
UniProtKB	A5D8V6	VPS37C	enables	GO:0005515	PMID:35271311	IPI	UniProtKB:Q99816	F	Vacuolar protein sorting-associated protein 37C	VPS37C|PML39	protein	taxon:9606	20260725	IntAct		
UniProtKB	A5D8V6	VPS37C	enables	GO:0048306	GO_REF:0000117	IEA	ARBA:ARBA00043551	F	Vacuolar protein sorting-associated protein 37C	VPS37C|PML39	protein	taxon:9606	20260727	UniProt		
UniProtKB	A5D8V6	VPS37C	enables	GO:0048306	PMID:23924735	IPI	UniProtKB:O75340	F	Vacuolar protein sorting-associated protein 37C	VPS37C|PML39	protein	taxon:9606	20141113	UniProt		
UniProtKB	A5D8V6	VPS37C	involved_in	GO:0006612	GO_REF:0000033	IBA	PANTHER:PTN000342502|SGD:S000004109	P	Vacuolar protein sorting-associated protein 37C	VPS37C|PML39	protein	taxon:9606	20181005	GO_Central		
UniProtKB	A5D8V6	VPS37C	involved_in	GO:0006623	GO_REF:0000033	IBA	PANTHER:PTN000342502|SGD:S000004109	P	Vacuolar protein sorting-associated protein 37C	VPS37C|PML39	protein	taxon:9606	20181005	GO_Central		
UniProtKB	A5D8V6	VPS37C	involved_in	GO:0016236	GO_REF:0000117	IEA	ARBA:ARBA00027245	P	Vacuolar protein sorting-associated protein 37C	VPS37C|PML39	protein	taxon:9606	20260727	UniProt		
UniProtKB	A5D8V6	VPS37C	involved_in	GO:0016236	PMID:20588296	TAS		P	Vacuolar protein sorting-associated protein 37C	VPS37C|PML39	protein	taxon:9606	20161221	ParkinsonsUK-UCL		
UniProtKB	A5D8V6	VPS37C	involved_in	GO:0036258	GO_REF:0000117	IEA	ARBA:ARBA00027035	P	Vacuolar protein sorting-associated protein 37C	VPS37C|PML39	protein	taxon:9606	20260727	UniProt		
UniProtKB	A5D8V6	VPS37C	involved_in	GO:0036258	PMID:20588296	TAS		P	Vacuolar protein sorting-associated protein 37C	VPS37C|PML39	protein	taxon:9606	20160118	ParkinsonsUK-UCL		
UniProtKB	A5D8V6	VPS37C	involved_in	GO:0036258	PMID:32424346	NAS		P	Vacuolar protein sorting-associated protein 37C	VPS37C|PML39	protein	taxon:9606	20240823	ComplexPortal		
UniProtKB	A5D8V6	VPS37C	involved_in	GO:0039702	GO_REF:0000117	IEA	ARBA:ARBA00028526	P	Vacuolar protein sorting-associated protein 37C	VPS37C|PML39	protein	taxon:9606	20260727	UniProt		
UniProtKB	A5D8V6	VPS37C	involved_in	GO:0039702	PMID:20588296	TAS		P	Vacuolar protein sorting-associated protein 37C	VPS37C|PML39	protein	taxon:9606	20160118	ParkinsonsUK-UCL		
UniProtKB	A5D8V6	VPS37C	involved_in	GO:0043162	GO_REF:0000033	IBA	PANTHER:PTN000342502|SGD:S000004109|UniProtKB:Q8NEZ2	P	Vacuolar protein sorting-associated protein 37C	VPS37C|PML39	protein	taxon:9606	20250903	GO_Central		
UniProtKB	A5D8V6	VPS37C	involved_in	GO:0043328	PMID:32424346	NAS		P	Vacuolar protein sorting-associated protein 37C	VPS37C|PML39	protein	taxon:9606	20240823	ComplexPortal		
UniProtKB	A5D8V6	VPS37C	involved_in	GO:0090148	PMID:32424346	NAS		P	Vacuolar protein sorting-associated protein 37C	VPS37C|PML39	protein	taxon:9606	20240823	ComplexPortal		
UniProtKB	A5D8V6	VPS37C	located_in	GO:0005654	GO_REF:0000052	IDA		C	Vacuolar protein sorting-associated protein 37C	VPS37C|PML39	protein	taxon:9606	20251115	HPA		
UniProtKB	A5D8V6	VPS37C	located_in	GO:0010008	PMID:32424346	NAS		C	Vacuolar protein sorting-associated protein 37C	VPS37C|PML39	protein	taxon:9606	20240823	ComplexPortal		
UniProtKB	A5D8V6	VPS37C	located_in	GO:0010008	Reactome:R-HSA-184269	TAS		C	Vacuolar protein sorting-associated protein 37C	VPS37C|PML39	protein	taxon:9606	20130213	Reactome		
UniProtKB	A5D8V6	VPS37C	located_in	GO:0010008	Reactome:R-HSA-3149434	TAS		C	Vacuolar protein sorting-associated protein 37C	VPS37C|PML39	protein	taxon:9606	20130213	Reactome		
UniProtKB	A5D8V6	VPS37C	located_in	GO:0010008	Reactome:R-HSA-3159232	TAS		C	Vacuolar protein sorting-associated protein 37C	VPS37C|PML39	protein	taxon:9606	20130213	Reactome		
UniProtKB	A5D8V6	VPS37C	located_in	GO:0010008	Reactome:R-HSA-917696	TAS		C	Vacuolar protein sorting-associated protein 37C	VPS37C|PML39	protein	taxon:9606	20130213	Reactome		
UniProtKB	A5D8V6	VPS37C	located_in	GO:0010008	Reactome:R-HSA-917730	TAS		C	Vacuolar protein sorting-associated protein 37C	VPS37C|PML39	protein	taxon:9606	20130213	Reactome		
UniProtKB	A5D8V6	VPS37C	located_in	GO:0031902	GO_REF:0000044	IEA	UniProtKB-SubCell:SL-0151	C	Vacuolar protein sorting-associated protein 37C	VPS37C|PML39	protein	taxon:9606	20260727	UniProt		
UniProtKB	A5D8V6	VPS37C	located_in	GO:0070062	PMID:19056867	HDA		C	Vacuolar protein sorting-associated protein 37C	VPS37C|PML39	protein	taxon:9606	20131024	UniProt	part_of(UBERON:0001088)	
UniProtKB	A5D8V6	VPS37C	located_in	GO:0070062	PMID:23533145	HDA		C	Vacuolar protein sorting-associated protein 37C	VPS37C|PML39	protein	taxon:9606	20140714	UniProt		
UniProtKB	A5D8V6	VPS37C	part_of	GO:0000813	GO_REF:0000033	IBA	PANTHER:PTN000342502|SGD:S000004109|UniProtKB:A5D8V6|UniProtKB:Q86XT2|UniProtKB:Q8NEZ2|UniProtKB:Q9H9H4|WB:WBGene00016990	C	Vacuolar protein sorting-associated protein 37C	VPS37C|PML39	protein	taxon:9606	20200808	GO_Central		
UniProtKB	A5D8V6	VPS37C	part_of	GO:0000813	GO_REF:0000117	IEA	ARBA:ARBA00026622	C	Vacuolar protein sorting-associated protein 37C	VPS37C|PML39	protein	taxon:9606	20260727	UniProt		
UniProtKB	A5D8V6	VPS37C	part_of	GO:0000813	PMID:18005716	IDA		C	Vacuolar protein sorting-associated protein 37C	VPS37C|PML39	protein	taxon:9606	20150211	UniProt		
UniProtKB	A5D8V6	VPS37C	part_of	GO:0000813	PMID:18005716	IPI		C	Vacuolar protein sorting-associated protein 37C	VPS37C|PML39	protein	taxon:9606	20240823	ComplexPortal		
UniProtKB	A5D8V6	VPS37C	part_of	GO:0000813	PMID:20588296	TAS		C	Vacuolar protein sorting-associated protein 37C	VPS37C|PML39	protein	taxon:9606	20160118	ParkinsonsUK-UCL		
UniProtKB	A5D8V6	VPS37C	part_of	GO:0000813	PMID:21757351	IPI		C	Vacuolar protein sorting-associated protein 37C	VPS37C|PML39	protein	taxon:9606	20240823	ComplexPortal		
UniProtKB	A5D8V6	VPS37C	part_of	GO:0000813	PMID:22405001	IDA		C	Vacuolar protein sorting-associated protein 37C	VPS37C|PML39	protein	taxon:9606	20130426	UniProt		
UniProtKB	A5D8V7	ODAD3	acts_upstream_of_or_within	GO:0007368	PMID:25192045	IMP		P	Outer dynein arm-docking complex subunit 3	ODAD3|CCDC151	protein	taxon:9606	20150520	SYSCILIA_CCNET		
UniProtKB	A5D8V7	ODAD3	acts_upstream_of_or_within	GO:0036158	PMID:25192045	IDA		P	Outer dynein arm-docking complex subunit 3	ODAD3|CCDC151	protein	taxon:9606	20150520	SYSCILIA_CCNET		
UniProtKB	A5D8V7	ODAD3	enables	GO:0005515	PMID:23455924	IPI	UniProtKB:O43463	F	Outer dynein arm-docking complex subunit 3	ODAD3|CCDC151	protein	taxon:9606	20260725	IntAct		
UniProtKB	A5D8V7	ODAD3	enables	GO:0005515	PMID:23455924	IPI	UniProtKB:O60341	F	Outer dynein arm-docking complex subunit 3	ODAD3|CCDC151	protein	taxon:9606	20260725	IntAct		
UniProtKB	A5D8V7	ODAD3	enables	GO:0005515	PMID:25192045	IPI	UniProtKB:Q96M63	F	Outer dynein arm-docking complex subunit 3	ODAD3|CCDC151	protein	taxon:9606	20141113	UniProt		
UniProtKB	A5D8V7	ODAD3	enables	GO:0005515	PMID:25416956	IPI	UniProtKB:Q7Z6G3-2	F	Outer dynein arm-docking complex subunit 3	ODAD3|CCDC151	protein	taxon:9606	20260725	IntAct		
UniProtKB	A5D8V7	ODAD3	enables	GO:0005515	PMID:25416956	IPI	UniProtKB:Q8N3L3	F	Outer dynein arm-docking complex subunit 3	ODAD3|CCDC151	protein	taxon:9606	20260725	IntAct		
UniProtKB	A5D8V7	ODAD3	enables	GO:0005515	PMID:25416956	IPI	UniProtKB:Q96M63	F	Outer dynein arm-docking complex subunit 3	ODAD3|CCDC151	protein	taxon:9606	20260725	IntAct		
UniProtKB	A5D8V7	ODAD3	enables	GO:0005515	PMID:25416956	IPI	UniProtKB:Q9UBB9	F	Outer dynein arm-docking complex subunit 3	ODAD3|CCDC151	protein	taxon:9606	20260725	IntAct		
UniProtKB	A5D8V7	ODAD3	enables	GO:0005515	PMID:27486780	IPI	UniProtKB:Q96NG3	F	Outer dynein arm-docking complex subunit 3	ODAD3|CCDC151	protein	taxon:9606	20200605	GO_Central		
UniProtKB	A5D8V7	ODAD3	enables	GO:0005515	PMID:32296183	IPI	UniProtKB:Q15276	F	Outer dynein arm-docking complex subunit 3	ODAD3|CCDC151	protein	taxon:9606	20260725	IntAct		
UniProtKB	A5D8V7	ODAD3	enables	GO:0005515	PMID:32296183	IPI	UniProtKB:Q2M2I5	F	Outer dynein arm-docking complex subunit 3	ODAD3|CCDC151	protein	taxon:9606	20260725	IntAct		
UniProtKB	A5D8V7	ODAD3	enables	GO:0005515	PMID:32296183	IPI	UniProtKB:Q5JR59-3	F	Outer dynein arm-docking complex subunit 3	ODAD3|CCDC151	protein	taxon:9606	20260725	IntAct		
UniProtKB	A5D8V7	ODAD3	enables	GO:0005515	PMID:32296183	IPI	UniProtKB:Q7Z3Y8	F	Outer dynein arm-docking complex subunit 3	ODAD3|CCDC151	protein	taxon:9606	20260725	IntAct		
UniProtKB	A5D8V7	ODAD3	enables	GO:0005515	PMID:32296183	IPI	UniProtKB:Q8N6Y0	F	Outer dynein arm-docking complex subunit 3	ODAD3|CCDC151	protein	taxon:9606	20260725	IntAct		
UniProtKB	A5D8V7	ODAD3	enables	GO:0005515	PMID:32296183	IPI	UniProtKB:Q9UBB9	F	Outer dynein arm-docking complex subunit 3	ODAD3|CCDC151	protein	taxon:9606	20260725	IntAct		
UniProtKB	A5D8V7	ODAD3	enables	GO:0005515	PMID:32814053	IPI	UniProtKB:O14901	F	Outer dynein arm-docking complex subunit 3	ODAD3|CCDC151	protein	taxon:9606	20260725	IntAct		
UniProtKB	A5D8V7	ODAD3	enables	GO:0005515	PMID:32814053	IPI	UniProtKB:P01112	F	Outer dynein arm-docking complex subunit 3	ODAD3|CCDC151	protein	taxon:9606	20260725	IntAct		
UniProtKB	A5D8V7	ODAD3	enables	GO:0005515	PMID:32814053	IPI	UniProtKB:P06396	F	Outer dynein arm-docking complex subunit 3	ODAD3|CCDC151	protein	taxon:9606	20260725	IntAct		
UniProtKB	A5D8V7	ODAD3	enables	GO:0005515	PMID:32814053	IPI	UniProtKB:P22607	F	Outer dynein arm-docking complex subunit 3	ODAD3|CCDC151	protein	taxon:9606	20260725	IntAct		
UniProtKB	A5D8V7	ODAD3	enables	GO:0005515	PMID:32814053	IPI	UniProtKB:Q53GS7	F	Outer dynein arm-docking complex subunit 3	ODAD3|CCDC151	protein	taxon:9606	20260725	IntAct		
UniProtKB	A5D8V7	ODAD3	enables	GO:0005515	PMID:32814053	IPI	UniProtKB:Q7Z699	F	Outer dynein arm-docking complex subunit 3	ODAD3|CCDC151	protein	taxon:9606	20260725	IntAct		
UniProtKB	A5D8V7	ODAD3	enables	GO:0005515	PMID:32814053	IPI	UniProtKB:Q9UMX0	F	Outer dynein arm-docking complex subunit 3	ODAD3|CCDC151	protein	taxon:9606	20260725	IntAct		
UniProtKB	A5D8V7	ODAD3	involved_in	GO:0003341	GO_REF:0000002	IEA	InterPro:IPR033192	P	Outer dynein arm-docking complex subunit 3	ODAD3|CCDC151	protein	taxon:9606	20260727	InterPro		
UniProtKB	A5D8V7	ODAD3	involved_in	GO:0003341	GO_REF:0000024	ISS	UniProtKB:A7MBH5	P	Outer dynein arm-docking complex subunit 3	ODAD3|CCDC151	protein	taxon:9606	20220422	UniProt		
UniProtKB	A5D8V7	ODAD3	involved_in	GO:0003341	GO_REF:0000024	ISS	UniProtKB:E1B8W3	P	Outer dynein arm-docking complex subunit 3	ODAD3|CCDC151	protein	taxon:9606	20220422	UniProt		
UniProtKB	A5D8V7	ODAD3	involved_in	GO:0003341	GO_REF:0000033	IBA	MGI:MGI:1924859|PANTHER:PTN001093369|UniProtKB:A5D8V7|UniProtKB:A7MBH5|ZFIN:ZDB-GENE-061013-787	P	Outer dynein arm-docking complex subunit 3	ODAD3|CCDC151	protein	taxon:9606	20260530	GO_Central		
UniProtKB	A5D8V7	ODAD3	involved_in	GO:0003341	GO_REF:0000107	IEA	UniProtKB:Q8BSN3|ensembl:ENSMUSP00000041117	P	Outer dynein arm-docking complex subunit 3	ODAD3|CCDC151	protein	taxon:9606	20260724	Ensembl		
UniProtKB	A5D8V7	ODAD3	involved_in	GO:0003341	PMID:25192045	IMP		P	Outer dynein arm-docking complex subunit 3	ODAD3|CCDC151	protein	taxon:9606	20141113	UniProt		
UniProtKB	A5D8V7	ODAD3	involved_in	GO:0003341	PMID:35006274	NAS		P	Outer dynein arm-docking complex subunit 3	ODAD3|CCDC151	protein	taxon:9606	20240823	ComplexPortal		
UniProtKB	A5D8V7	ODAD3	involved_in	GO:0030317	PMID:35006274	NAS		P	Outer dynein arm-docking complex subunit 3	ODAD3|CCDC151	protein	taxon:9606	20240823	ComplexPortal		
UniProtKB	A5D8V7	ODAD3	involved_in	GO:0036158	GO_REF:0000002	IEA	InterPro:IPR033192	P	Outer dynein arm-docking complex subunit 3	ODAD3|CCDC151	protein	taxon:9606	20260727	InterPro		
UniProtKB	A5D8V7	ODAD3	involved_in	GO:0036158	GO_REF:0000033	IBA	FB:FBgn0036219|MGI:MGI:1924859|PANTHER:PTN001093369|UniProtKB:A5D8V7|UniProtKB:A7MBH5|ZFIN:ZDB-GENE-061013-787	P	Outer dynein arm-docking complex subunit 3	ODAD3|CCDC151	protein	taxon:9606	20250904	GO_Central		
UniProtKB	A5D8V7	ODAD3	involved_in	GO:0036158	GO_REF:0000107	IEA	UniProtKB:Q8BSN3|ensembl:ENSMUSP00000041117	P	Outer dynein arm-docking complex subunit 3	ODAD3|CCDC151	protein	taxon:9606	20260724	Ensembl		
UniProtKB	A5D8V7	ODAD3	involved_in	GO:0036158	PMID:35006274	NAS		P	Outer dynein arm-docking complex subunit 3	ODAD3|CCDC151	protein	taxon:9606	20240823	ComplexPortal		
UniProtKB	A5D8V7	ODAD3	involved_in	GO:1902017	GO_REF:0000024	ISS	UniProtKB:Q8BSN3	P	Outer dynein arm-docking complex subunit 3	ODAD3|CCDC151	protein	taxon:9606	20141029	UniProt		
UniProtKB	A5D8V7	ODAD3	involved_in	GO:1902017	GO_REF:0000107	IEA	UniProtKB:Q8BSN3|ensembl:ENSMUSP00000041117	P	Outer dynein arm-docking complex subunit 3	ODAD3|CCDC151	protein	taxon:9606	20260724	Ensembl		
UniProtKB	A5D8V7	ODAD3	is_active_in	GO:0035253	GO_REF:0000033	IBA	FB:FBgn0036219|PANTHER:PTN001093369	C	Outer dynein arm-docking complex subunit 3	ODAD3|CCDC151	protein	taxon:9606	20220330	GO_Central		
UniProtKB	A5D8V7	ODAD3	is_active_in	GO:0036064	GO_REF:0000033	IBA	MGI:MGI:1924859|PANTHER:PTN001093369|ZFIN:ZDB-GENE-061013-787	C	Outer dynein arm-docking complex subunit 3	ODAD3|CCDC151	protein	taxon:9606	20220330	GO_Central		
UniProtKB	A5D8V7	ODAD3	is_active_in	GO:0036126	GO_REF:0000107	IEA	UniProtKB:Q8BSN3|ensembl:ENSMUSP00000041117	C	Outer dynein arm-docking complex subunit 3	ODAD3|CCDC151	protein	taxon:9606	20260724	Ensembl		
UniProtKB	A5D8V7	ODAD3	is_active_in	GO:0097542	GO_REF:0000033	IBA	FB:FBgn0036219|PANTHER:PTN001093369	C	Outer dynein arm-docking complex subunit 3	ODAD3|CCDC151	protein	taxon:9606	20220330	GO_Central		
UniProtKB	A5D8V7	ODAD3	located_in	GO:0005814	GO_REF:0000024	ISS	UniProtKB:Q8BSN3	C	Outer dynein arm-docking complex subunit 3	ODAD3|CCDC151	protein	taxon:9606	20141029	UniProt		
UniProtKB	A5D8V7	ODAD3	located_in	GO:0005814	GO_REF:0000044	IEA	UniProtKB-SubCell:SL-0046	C	Outer dynein arm-docking complex subunit 3	ODAD3|CCDC151	protein	taxon:9606	20260727	UniProt		
UniProtKB	A5D8V7	ODAD3	located_in	GO:0005814	GO_REF:0000107	IEA	UniProtKB:Q8BSN3|ensembl:ENSMUSP00000041117	C	Outer dynein arm-docking complex subunit 3	ODAD3|CCDC151	protein	taxon:9606	20260724	Ensembl		
UniProtKB	A5D8V7	ODAD3	located_in	GO:0005929	GO_REF:0000002	IEA	InterPro:IPR033192	C	Outer dynein arm-docking complex subunit 3	ODAD3|CCDC151	protein	taxon:9606	20260727	InterPro		
UniProtKB	A5D8V7	ODAD3	located_in	GO:0005929	GO_REF:0000024	ISS	UniProtKB:Q8BSN3	C	Outer dynein arm-docking complex subunit 3	ODAD3|CCDC151	protein	taxon:9606	20141029	UniProt		
UniProtKB	A5D8V7	ODAD3	located_in	GO:0005929	GO_REF:0000107	IEA	UniProtKB:Q8BSN3|ensembl:ENSMUSP00000041117	C	Outer dynein arm-docking complex subunit 3	ODAD3|CCDC151	protein	taxon:9606	20260724	Ensembl		
UniProtKB	A5D8V7	ODAD3	located_in	GO:0005929	PMID:35006274	NAS		C	Outer dynein arm-docking complex subunit 3	ODAD3|CCDC151	protein	taxon:9606	20240823	ComplexPortal		
UniProtKB	A5D8V7	ODAD3	located_in	GO:0005930	GO_REF:0000044	IEA	UniProtKB-SubCell:SL-0304	C	Outer dynein arm-docking complex subunit 3	ODAD3|CCDC151	protein	taxon:9606	20260727	UniProt		
UniProtKB	A5D8V7	ODAD3	located_in	GO:0005930	PMID:25192045	IDA		C	Outer dynein arm-docking complex subunit 3	ODAD3|CCDC151	protein	taxon:9606	20141113	UniProt		
UniProtKB	A5D8V7	ODAD3	located_in	GO:0005930	PMID:35006274	NAS		C	Outer dynein arm-docking complex subunit 3	ODAD3|CCDC151	protein	taxon:9606	20240823	ComplexPortal		
UniProtKB	A5D8V7	ODAD3	located_in	GO:0036064	GO_REF:0000024	ISS	UniProtKB:Q8BSN3	C	Outer dynein arm-docking complex subunit 3	ODAD3|CCDC151	protein	taxon:9606	20141029	UniProt		
UniProtKB	A5D8V7	ODAD3	located_in	GO:0036064	GO_REF:0000107	IEA	UniProtKB:Q8BSN3|ensembl:ENSMUSP00000041117	C	Outer dynein arm-docking complex subunit 3	ODAD3|CCDC151	protein	taxon:9606	20260724	Ensembl		
UniProtKB	A5D8V7	ODAD3	part_of	GO:0120228	GO_REF:0000024	ISS	UniProtKB:A7MBH5	C	Outer dynein arm-docking complex subunit 3	ODAD3|CCDC151	protein	taxon:9606	20220207	UniProt		
UniProtKB	A5D8W1	CFAP69	acts_upstream_of_or_within	GO:0007288	PMID:30415212	IMP		P	Cilia- and flagella-associated protein 69	CFAP69|C7orf63	protein	taxon:9606	20200720	MGI		
UniProtKB	A5D8W1	CFAP69	acts_upstream_of_or_within	GO:0030317	PMID:30415212	IMP		P	Cilia- and flagella-associated protein 69	CFAP69|C7orf63	protein	taxon:9606	20200720	MGI		
UniProtKB	A5D8W1	CFAP69	involved_in	GO:0042048	GO_REF:0000024	ISS	UniProtKB:Q8BH53	P	Cilia- and flagella-associated protein 69	CFAP69|C7orf63	protein	taxon:9606	20180913	UniProt		
UniProtKB	A5D8W1	CFAP69	involved_in	GO:0042048	GO_REF:0000033	IBA	MGI:MGI:2443778|PANTHER:PTN002685628	P	Cilia- and flagella-associated protein 69	CFAP69|C7orf63	protein	taxon:9606	20190426	GO_Central		
UniProtKB	A5D8W1	CFAP69	involved_in	GO:0042048	GO_REF:0000107	IEA	UniProtKB:Q8BH53|ensembl:ENSMUSP00000053206	P	Cilia- and flagella-associated protein 69	CFAP69|C7orf63	protein	taxon:9606	20260724	Ensembl		
UniProtKB	A5D8W1	CFAP69	involved_in	GO:1902093	GO_REF:0000024	ISS	UniProtKB:Q8BH53	P	Cilia- and flagella-associated protein 69	CFAP69|C7orf63	protein	taxon:9606	20180628	UniProt		
UniProtKB	A5D8W1	CFAP69	involved_in	GO:1902093	GO_REF:0000033	IBA	MGI:MGI:2443778|PANTHER:PTN001027662	P	Cilia- and flagella-associated protein 69	CFAP69|C7orf63	protein	taxon:9606	20190426	GO_Central		
UniProtKB	A5D8W1	CFAP69	involved_in	GO:1902093	GO_REF:0000107	IEA	UniProtKB:Q8BH53|ensembl:ENSMUSP00000053206	P	Cilia- and flagella-associated protein 69	CFAP69|C7orf63	protein	taxon:9606	20260724	Ensembl		
UniProtKB	A5D8W1	CFAP69	involved_in	GO:1905516	GO_REF:0000024	ISS	UniProtKB:Q8BH53	P	Cilia- and flagella-associated protein 69	CFAP69|C7orf63	protein	taxon:9606	20180628	UniProt		
UniProtKB	A5D8W1	CFAP69	involved_in	GO:1905516	GO_REF:0000107	IEA	UniProtKB:Q8BH53|ensembl:ENSMUSP00000053206	P	Cilia- and flagella-associated protein 69	CFAP69|C7orf63	protein	taxon:9606	20260724	Ensembl		
UniProtKB	A5D8W1	CFAP69	involved_in	GO:1990834	GO_REF:0000024	ISS	UniProtKB:Q8BH53	P	Cilia- and flagella-associated protein 69	CFAP69|C7orf63	protein	taxon:9606	20180913	UniProt		
UniProtKB	A5D8W1	CFAP69	involved_in	GO:1990834	GO_REF:0000033	IBA	MGI:MGI:2443778|PANTHER:PTN002685628	P	Cilia- and flagella-associated protein 69	CFAP69|C7orf63	protein	taxon:9606	20190426	GO_Central		
UniProtKB	A5D8W1	CFAP69	involved_in	GO:1990834	GO_REF:0000107	IEA	UniProtKB:Q8BH53|ensembl:ENSMUSP00000053206	P	Cilia- and flagella-associated protein 69	CFAP69|C7orf63	protein	taxon:9606	20260724	Ensembl		
UniProtKB	A5D8W1	CFAP69	is_active_in	GO:0097225	GO_REF:0000033	IBA	PANTHER:PTN001027663|UniProtKB:A5D8W1	C	Cilia- and flagella-associated protein 69	CFAP69|C7orf63	protein	taxon:9606	20240307	GO_Central		
UniProtKB	A5D8W1	CFAP69	is_active_in	GO:0097730	GO_REF:0000033	IBA	MGI:MGI:2443778|PANTHER:PTN001027662	C	Cilia- and flagella-associated protein 69	CFAP69|C7orf63	protein	taxon:9606	20190426	GO_Central		
UniProtKB	A5D8W1	CFAP69	located_in	GO:0005737	PMID:29606301	IDA		C	Cilia- and flagella-associated protein 69	CFAP69|C7orf63	protein	taxon:9606	20180628	UniProt		
UniProtKB	A5D8W1	CFAP69	located_in	GO:0005929	GO_REF:0000044	IEA	UniProtKB-SubCell:SL-0066	C	Cilia- and flagella-associated protein 69	CFAP69|C7orf63	protein	taxon:9606	20260727	UniProt		
UniProtKB	A5D8W1	CFAP69	located_in	GO:0031514	GO_REF:0000044	IEA	UniProtKB-SubCell:SL-0117	C	Cilia- and flagella-associated protein 69	CFAP69|C7orf63	protein	taxon:9606	20260727	UniProt		
UniProtKB	A5D8W1	CFAP69	located_in	GO:0097225	PMID:29606301	IDA		C	Cilia- and flagella-associated protein 69	CFAP69|C7orf63	protein	taxon:9606	20180628	UniProt		
UniProtKB	A5D8W1	CFAP69	located_in	GO:0097225	PMID:30415212	IDA		C	Cilia- and flagella-associated protein 69	CFAP69|C7orf63	protein	taxon:9606	20200720	MGI		
UniProtKB	A5D8W1	CFAP69	located_in	GO:0097730	GO_REF:0000024	ISS	UniProtKB:Q8BH53	C	Cilia- and flagella-associated protein 69	CFAP69|C7orf63	protein	taxon:9606	20180913	UniProt		
UniProtKB	A5D8W1	CFAP69	located_in	GO:0097730	GO_REF:0000107	IEA	UniProtKB:Q8BH53|ensembl:ENSMUSP00000053206	C	Cilia- and flagella-associated protein 69	CFAP69|C7orf63	protein	taxon:9606	20260724	Ensembl		
UniProtKB	A5LHX3	PSMB11	acts_upstream_of_or_within	GO:0006508	PMID:17540904	IDA		P	Proteasome subunit beta type-11	PSMB11	protein	taxon:9606	20160127	MGI		
UniProtKB	A5LHX3	PSMB11	enables	GO:0004175	GO_REF:0000033	IBA	PANTHER:PTN000175708|SGD:S000006307|UniProtKB:P28074|dictyBase:DDB_G0293784	F	Proteasome subunit beta type-11	PSMB11	protein	taxon:9606	20260528	GO_Central		
UniProtKB	A5LHX3	PSMB11	enables	GO:0004298	GO_REF:0000002	IEA	InterPro:IPR000243	F	Proteasome subunit beta type-11	PSMB11	protein	taxon:9606	20260727	InterPro		
UniProtKB	A5LHX3	PSMB11	enables	GO:0005515	PMID:32296183	IPI	UniProtKB:O14964	F	Proteasome subunit beta type-11	PSMB11	protein	taxon:9606	20260725	IntAct		
UniProtKB	A5LHX3	PSMB11	enables	GO:0005515	PMID:32296183	IPI	UniProtKB:O43711	F	Proteasome subunit beta type-11	PSMB11	protein	taxon:9606	20260725	IntAct		
UniProtKB	A5LHX3	PSMB11	enables	GO:0005515	PMID:32296183	IPI	UniProtKB:O75360	F	Proteasome subunit beta type-11	PSMB11	protein	taxon:9606	20260725	IntAct		
UniProtKB	A5LHX3	PSMB11	enables	GO:0005515	PMID:32296183	IPI	UniProtKB:P78337	F	Proteasome subunit beta type-11	PSMB11	protein	taxon:9606	20260725	IntAct		
UniProtKB	A5LHX3	PSMB11	enables	GO:0005515	PMID:32296183	IPI	UniProtKB:Q9H1Y0	F	Proteasome subunit beta type-11	PSMB11	protein	taxon:9606	20260725	IntAct		
UniProtKB	A5LHX3	PSMB11	enables	GO:0008233	PMID:17540904	IDA		F	Proteasome subunit beta type-11	PSMB11	protein	taxon:9606	20160127	MGI		
UniProtKB	A5LHX3	PSMB11	involved_in	GO:0010498	PMID:23569244	NAS		P	Proteasome subunit beta type-11	PSMB11	protein	taxon:9606	20251230	ComplexPortal		
UniProtKB	A5LHX3	PSMB11	involved_in	GO:0030163	GO_REF:0000002	IEA	InterPro:IPR000243|InterPro:IPR001353|InterPro:IPR016050	P	Proteasome subunit beta type-11	PSMB11	protein	taxon:9606	20260727	InterPro		
UniProtKB	A5LHX3	PSMB11	involved_in	GO:0043161	GO_REF:0000033	IBA	FB:FBgn0002284|FB:FBgn0016697|FB:FBgn0023174|FB:FBgn0023175|FB:FBgn0026380|FB:FBgn0029134|FB:FBgn0032596|FB:FBgn0086134|FB:FBgn0263121|MGI:MGI:1194513|PANTHER:PTN008521424|SGD:S000000137|SGD:S000000814|SGD:S000000896|SGD:S000001946|SGD:S000002979|SGD:S000003367|SGD:S000003485|SGD:S000003538|SGD:S000004557|SGD:S000004931|SGD:S000005398|SGD:S000005683|SGD:S000005889|SGD:S000006307|UniProtKB:O14818|UniProtKB:P25786|UniProtKB:P25787|UniProtKB:P25788|UniProtKB:P25789|UniProtKB:P28062|UniProtKB:P28065|UniProtKB:P28066|UniProtKB:P28070|UniProtKB:P28072|UniProtKB:P28074|UniProtKB:P49720|UniProtKB:P49721|UniProtKB:P60900|UniProtKB:Q5B698|UniProtKB:Q99436	P	Proteasome subunit beta type-11	PSMB11	protein	taxon:9606	20251218	GO_Central		
UniProtKB	A5LHX3	PSMB11	involved_in	GO:0043374	PMID:33019542	NAS		P	Proteasome subunit beta type-11	PSMB11	protein	taxon:9606	20251230	ComplexPortal		
UniProtKB	A5LHX3	PSMB11	involved_in	GO:0045061	PMID:30650357	NAS		P	Proteasome subunit beta type-11	PSMB11	protein	taxon:9606	20251230	ComplexPortal		
UniProtKB	A5LHX3	PSMB11	involved_in	GO:0160165	PMID:33815406	NAS		P	Proteasome subunit beta type-11	PSMB11	protein	taxon:9606	20251230	ComplexPortal		
UniProtKB	A5LHX3	PSMB11	is_active_in	GO:0005634	GO_REF:0000033	IBA	PANTHER:PTN002613348|SGD:S000000814|SGD:S000005683|UniProtKB:D6XEX9|UniProtKB:P28070|UniProtKB:P28072|UniProtKB:P28074|UniProtKB:P49720|UniProtKB:P49721|UniProtKB:Q57X95|UniProtKB:Q8IJT1|UniProtKB:Q99436|dictyBase:DDB_G0267390|dictyBase:DDB_G0269472|dictyBase:DDB_G0269772|dictyBase:DDB_G0272969|dictyBase:DDB_G0273163|dictyBase:DDB_G0283679|dictyBase:DDB_G0293784	C	Proteasome subunit beta type-11	PSMB11	protein	taxon:9606	20250902	GO_Central		
UniProtKB	A5LHX3	PSMB11	is_active_in	GO:0005829	GO_REF:0000033	IBA	PANTHER:PTN002613347|UniProtKB:P28065|UniProtKB:P28072|UniProtKB:Q99436|dictyBase:DDB_G0273163	C	Proteasome subunit beta type-11	PSMB11	protein	taxon:9606	20231012	GO_Central		
UniProtKB	A5LHX3	PSMB11	located_in	GO:0005634	GO_REF:0000044	IEA	UniProtKB-SubCell:SL-0191	C	Proteasome subunit beta type-11	PSMB11	protein	taxon:9606	20260727	UniProt		
UniProtKB	A5LHX3	PSMB11	located_in	GO:0005737	GO_REF:0000044	IEA	UniProtKB-SubCell:SL-0086	C	Proteasome subunit beta type-11	PSMB11	protein	taxon:9606	20260727	UniProt		
UniProtKB	A5LHX3	PSMB11	located_in	GO:0005829	Reactome:R-HSA-9907928	TAS		C	Proteasome subunit beta type-11	PSMB11	protein	taxon:9606	20240423	Reactome		
UniProtKB	A5LHX3	PSMB11	located_in	GO:0005829	Reactome:R-HSA-9907940	TAS		C	Proteasome subunit beta type-11	PSMB11	protein	taxon:9606	20240423	Reactome		
UniProtKB	A5LHX3	PSMB11	part_of	GO:0000502	PMID:30104634	NAS		C	Proteasome subunit beta type-11	PSMB11	protein	taxon:9606	20251230	ComplexPortal		
UniProtKB	A5LHX3	PSMB11	part_of	GO:0005839	GO_REF:0000002	IEA	InterPro:IPR000243|InterPro:IPR001353|InterPro:IPR016050	C	Proteasome subunit beta type-11	PSMB11	protein	taxon:9606	20260727	InterPro		
UniProtKB	A5LHX3	PSMB11	part_of	GO:0005839	GO_REF:0000107	IEA	UniProtKB:Q8BG41|ensembl:ENSMUSP00000132140	C	Proteasome subunit beta type-11	PSMB11	protein	taxon:9606	20260724	Ensembl		
UniProtKB	A5LHX3	PSMB11	part_of	GO:0019774	GO_REF:0000024	ISS	UniProtKB:P23724	C	Proteasome subunit beta type-11	PSMB11	protein	taxon:9606	20091001	UniProt		
UniProtKB	A5LHX3	PSMB11	part_of	GO:0019774	GO_REF:0000033	IBA	PANTHER:PTN002613347|PomBase:SPAC23D3.07|PomBase:SPAC31A2.04c|PomBase:SPAC4A8.13c|PomBase:SPBC4C3.10c|PomBase:SPBC577.10|SGD:S000000137|SGD:S000000814|SGD:S000000896|SGD:S000001946|SGD:S000003538|SGD:S000005683|SGD:S000006307|UniProtKB:D6XEX9|UniProtKB:Q58634|dictyBase:DDB_G0267390|dictyBase:DDB_G0269472|dictyBase:DDB_G0269772|dictyBase:DDB_G0272969|dictyBase:DDB_G0273163|dictyBase:DDB_G0283679|dictyBase:DDB_G0293784	C	Proteasome subunit beta type-11	PSMB11	protein	taxon:9606	20220414	GO_Central		
UniProtKB	A5PKW4	PSD	enables	GO:0005085	GO_REF:0000002	IEA	InterPro:IPR000904|InterPro:IPR035999	F	PH and SEC7 domain-containing protein 1	PSD|EFA6|EFA6A|KIAA2011|PSD1|TYL	protein	taxon:9606	20260727	InterPro		
UniProtKB	A5PKW4	PSD	enables	GO:0005085	GO_REF:0000033	IBA	AGI_LocusCode:AT1G13980|FB:FBgn0028538|FB:FBgn0264560|MGI:MGI:1334257|MGI:MGI:1918215|PANTHER:PTN008950430|PomBase:SPAC11E3.11c|SGD:S000000748|SGD:S000002577|SGD:S000003792|SGD:S000005241|SGD:S000006299|UniProtKB:A5PKW4|UniProtKB:O43739|UniProtKB:Q15438|UniProtKB:Q5JU85|UniProtKB:Q9UIA0|UniProtKB:Q9Y6D5|UniProtKB:Q9Y6D6	F	PH and SEC7 domain-containing protein 1	PSD|EFA6|EFA6A|KIAA2011|PSD1|TYL	protein	taxon:9606	20250326	GO_Central		
UniProtKB	A5PKW4	PSD	enables	GO:0005085	PMID:23603394	IDA		F	PH and SEC7 domain-containing protein 1	PSD|EFA6|EFA6A|KIAA2011|PSD1|TYL	protein	taxon:9606	20170412	UniProt		
UniProtKB	A5PKW4	PSD	enables	GO:0005515	PMID:20339350	IPI	UniProtKB:P70398	F	PH and SEC7 domain-containing protein 1	PSD|EFA6|EFA6A|KIAA2011|PSD1|TYL	protein	taxon:9606	20260725	IntAct		
UniProtKB	A5PKW4	PSD	enables	GO:0005543	GO_REF:0000002	IEA	InterPro:IPR001605	F	PH and SEC7 domain-containing protein 1	PSD|EFA6|EFA6A|KIAA2011|PSD1|TYL	protein	taxon:9606	20260727	InterPro		
UniProtKB	A5PKW4	PSD	involved_in	GO:0007165	PMID:9417912	NAS		P	PH and SEC7 domain-containing protein 1	PSD|EFA6|EFA6A|KIAA2011|PSD1|TYL	protein	taxon:9606	20090723	UniProt		
UniProtKB	A5PKW4	PSD	involved_in	GO:0016192	GO_REF:0000033	IBA	AGI_LocusCode:AT1G01960|AGI_LocusCode:AT1G13980|AGI_LocusCode:AT3G43300|AGI_LocusCode:AT3G60860|AGI_LocusCode:AT5G39500|FB:FBgn0028538|PANTHER:PTN008950430|PomBase:SPBC211.03c|RGD:631430|SGD:S000000748|SGD:S000002577|SGD:S000003792|SGD:S000005241|SGD:S000006299|UniProtKB:O43739|UniProtKB:Q92538|UniProtKB:Q9Y6D5|WB:WBGene00007703|dictyBase:DDB_G0272486	P	PH and SEC7 domain-containing protein 1	PSD|EFA6|EFA6A|KIAA2011|PSD1|TYL	protein	taxon:9606	20250902	GO_Central		
UniProtKB	A5PKW4	PSD	involved_in	GO:0031175	GO_REF:0000107	IEA	UniProtKB:Q5DTT2|ensembl:ENSMUSP00000039728	P	PH and SEC7 domain-containing protein 1	PSD|EFA6|EFA6A|KIAA2011|PSD1|TYL	protein	taxon:9606	20260724	Ensembl		
UniProtKB	A5PKW4	PSD	involved_in	GO:0032012	GO_REF:0000002	IEA	InterPro:IPR000904|InterPro:IPR035999	P	PH and SEC7 domain-containing protein 1	PSD|EFA6|EFA6A|KIAA2011|PSD1|TYL	protein	taxon:9606	20260727	InterPro		
UniProtKB	A5PKW4	PSD	is_active_in	GO:0032587	GO_REF:0000033	IBA	MGI:MGI:1918215|MGI:MGI:1921252|PANTHER:PTN002240921|UniProtKB:A5PKW4|UniProtKB:Q8NDX1	C	PH and SEC7 domain-containing protein 1	PSD|EFA6|EFA6A|KIAA2011|PSD1|TYL	protein	taxon:9606	20250806	GO_Central		
UniProtKB	A5PKW4	PSD	located_in	GO:0005886	GO_REF:0000044	IEA	UniProtKB-SubCell:SL-0039	C	PH and SEC7 domain-containing protein 1	PSD|EFA6|EFA6A|KIAA2011|PSD1|TYL	protein	taxon:9606	20260727	UniProt		
UniProtKB	A5PKW4	PSD	located_in	GO:0005886	PMID:23603394	EXP		C	PH and SEC7 domain-containing protein 1	PSD|EFA6|EFA6A|KIAA2011|PSD1|TYL	protein	taxon:9606	20200206	UniProt		
UniProtKB	A5PKW4	PSD	located_in	GO:0014069	GO_REF:0000107	IEA	UniProtKB:Q5DTT2|ensembl:ENSMUSP00000039728	C	PH and SEC7 domain-containing protein 1	PSD|EFA6|EFA6A|KIAA2011|PSD1|TYL	protein	taxon:9606	20260724	Ensembl		
UniProtKB	A5PKW4	PSD	located_in	GO:0032154	GO_REF:0000044	IEA	UniProtKB-SubCell:SL-0467	C	PH and SEC7 domain-containing protein 1	PSD|EFA6|EFA6A|KIAA2011|PSD1|TYL	protein	taxon:9606	20260727	UniProt		
UniProtKB	A5PKW4	PSD	located_in	GO:0032154	PMID:23603394	IDA		C	PH and SEC7 domain-containing protein 1	PSD|EFA6|EFA6A|KIAA2011|PSD1|TYL	protein	taxon:9606	20170412	UniProt		
UniProtKB	A5PKW4	PSD	located_in	GO:0032587	GO_REF:0000044	IEA	UniProtKB-SubCell:SL-0301	C	PH and SEC7 domain-containing protein 1	PSD|EFA6|EFA6A|KIAA2011|PSD1|TYL	protein	taxon:9606	20260727	UniProt		
UniProtKB	A5PKW4	PSD	located_in	GO:0032587	GO_REF:0000117	IEA	ARBA:ARBA00086460	C	PH and SEC7 domain-containing protein 1	PSD|EFA6|EFA6A|KIAA2011|PSD1|TYL	protein	taxon:9606	20260727	UniProt		
UniProtKB	A5PKW4	PSD	located_in	GO:0032587	PMID:23603394	IDA		C	PH and SEC7 domain-containing protein 1	PSD|EFA6|EFA6A|KIAA2011|PSD1|TYL	protein	taxon:9606	20170412	UniProt		
UniProtKB	A5PKW4	PSD	located_in	GO:0043197	GO_REF:0000107	IEA	UniProtKB:Q5DTT2|ensembl:ENSMUSP00000039728	C	PH and SEC7 domain-containing protein 1	PSD|EFA6|EFA6A|KIAA2011|PSD1|TYL	protein	taxon:9606	20260724	Ensembl		
UniProtKB	A5PKW4	PSD	located_in	GO:0099092	GO_REF:0000107	IEA	UniProtKB:Q5DTT2|ensembl:ENSMUSP00000039728	C	PH and SEC7 domain-containing protein 1	PSD|EFA6|EFA6A|KIAA2011|PSD1|TYL	protein	taxon:9606	20260724	Ensembl		
UniProtKB	A5PL33	KRABD3	enables	GO:0003674	GO_REF:0000015	ND		F	KRAB domain-containing protein 3	KRABD3|KIAA1862|KRBA1	protein	taxon:9606	20090706	UniProt		
UniProtKB	A5PL33	KRABD3	involved_in	GO:0008150	GO_REF:0000015	ND		P	KRAB domain-containing protein 3	KRABD3|KIAA1862|KRBA1	protein	taxon:9606	20090706	UniProt		
UniProtKB	A5PL33	KRABD3	is_active_in	GO:0005575	GO_REF:0000015	ND		C	KRAB domain-containing protein 3	KRABD3|KIAA1862|KRBA1	protein	taxon:9606	20090706	UniProt		
UniProtKB	A5PLK6	RGSL1	located_in	GO:0016020	GO_REF:0000044	IEA	UniProtKB-SubCell:SL-0162	C	Regulator of G protein signaling protein-like	RGSL1|RGSL|RGSL2	protein	taxon:9606	20260727	UniProt		
UniProtKB	A5PLL1	ANKRD34B	is_active_in	GO:0071546	GO_REF:0000033	IBA	MGI:MGI:1921318|PANTHER:PTN001192751	C	Ankyrin repeat domain-containing protein 34B	ANKRD34B	protein	taxon:9606	20171207	GO_Central		
UniProtKB	A5PLL1	ANKRD34B	located_in	GO:0005634	GO_REF:0000044	IEA	UniProtKB-SubCell:SL-0191	C	Ankyrin repeat domain-containing protein 34B	ANKRD34B	protein	taxon:9606	20260727	UniProt		
UniProtKB	A5PLL1	ANKRD34B	located_in	GO:0005737	GO_REF:0000044	IEA	UniProtKB-SubCell:SL-0086	C	Ankyrin repeat domain-containing protein 34B	ANKRD34B	protein	taxon:9606	20260727	UniProt		
UniProtKB	A5PLL1	ANKRD34B	located_in	GO:0005829	GO_REF:0000052	IDA		C	Ankyrin repeat domain-containing protein 34B	ANKRD34B	protein	taxon:9606	20251115	HPA		
UniProtKB	A5PLL7	PEDS1	enables	GO:0005515	PMID:32814053	IPI	UniProtKB:P13473-2	F	Plasmanylethanolamine desaturase 1	PEDS1|KUA|PEDS|TMEM189	protein	taxon:9606	20260725	IntAct		
UniProtKB	A5PLL7	PEDS1	enables	GO:0005515	PMID:32814053	IPI	UniProtKB:Q9Y371	F	Plasmanylethanolamine desaturase 1	PEDS1|KUA|PEDS|TMEM189	protein	taxon:9606	20260725	IntAct		
UniProtKB	A5PLL7	PEDS1	enables	GO:0050207	GO_REF:0000003	IEA	EC:1.14.19.77	F	Plasmanylethanolamine desaturase 1	PEDS1|KUA|PEDS|TMEM189	protein	taxon:9606	20260727	UniProt		
UniProtKB	A5PLL7	PEDS1	enables	GO:0050207	GO_REF:0000033	IBA	MGI:MGI:2142624|PANTHER:PTN008298979|UniProtKB:A5PLL7	F	Plasmanylethanolamine desaturase 1	PEDS1|KUA|PEDS|TMEM189	protein	taxon:9606	20200810	GO_Central		
UniProtKB	A5PLL7	PEDS1	enables	GO:0050207	GO_REF:0000107	IEA	UniProtKB:Q99LQ7|ensembl:ENSMUSP00000006587	F	Plasmanylethanolamine desaturase 1	PEDS1|KUA|PEDS|TMEM189	protein	taxon:9606	20260724	Ensembl		
UniProtKB	A5PLL7	PEDS1	enables	GO:0050207	GO_REF:0000116	IEA	RHEA:22956|RHEA:61960|RHEA:61964|RHEA:61968	F	Plasmanylethanolamine desaturase 1	PEDS1|KUA|PEDS|TMEM189	protein	taxon:9606	20260727	RHEA		
UniProtKB	A5PLL7	PEDS1	enables	GO:0050207	PMID:31604315	IDA		F	Plasmanylethanolamine desaturase 1	PEDS1|KUA|PEDS|TMEM189	protein	taxon:9606	20191028	UniProt		
UniProtKB	A5PLL7	PEDS1	enables	GO:0050207	PMID:32209662	IMP		F	Plasmanylethanolamine desaturase 1	PEDS1|KUA|PEDS|TMEM189	protein	taxon:9606	20200602	UniProt		
UniProtKB	A5PLL7	PEDS1	involved_in	GO:0006631	GO_REF:0000041	IEA	UniPathway:UPA00199	P	Plasmanylethanolamine desaturase 1	PEDS1|KUA|PEDS|TMEM189	protein	taxon:9606	20260227	UniProt		
UniProtKB	A5PLL7	PEDS1	involved_in	GO:0008611	GO_REF:0000033	IBA	MGI:MGI:2142624|PANTHER:PTN008298979|UniProtKB:A5PLL7	P	Plasmanylethanolamine desaturase 1	PEDS1|KUA|PEDS|TMEM189	protein	taxon:9606	20200618	GO_Central		
UniProtKB	A5PLL7	PEDS1	involved_in	GO:0008611	GO_REF:0000107	IEA	UniProtKB:Q99LQ7|ensembl:ENSMUSP00000006587	P	Plasmanylethanolamine desaturase 1	PEDS1|KUA|PEDS|TMEM189	protein	taxon:9606	20260724	Ensembl		
UniProtKB	A5PLL7	PEDS1	involved_in	GO:0008611	PMID:31604315	IDA		P	Plasmanylethanolamine desaturase 1	PEDS1|KUA|PEDS|TMEM189	protein	taxon:9606	20191113	UniProt		
UniProtKB	A5PLL7	PEDS1	involved_in	GO:0008611	PMID:32209662	IMP		P	Plasmanylethanolamine desaturase 1	PEDS1|KUA|PEDS|TMEM189	protein	taxon:9606	20200602	UniProt		
UniProtKB	A5PLL7	PEDS1	is_active_in	GO:0005789	GO_REF:0000033	IBA	MGI:MGI:2142624|PANTHER:PTN008298979|UniProtKB:A5PLL7	C	Plasmanylethanolamine desaturase 1	PEDS1|KUA|PEDS|TMEM189	protein	taxon:9606	20200618	GO_Central		
UniProtKB	A5PLL7	PEDS1	located_in	GO:0005783	GO_REF:0000052	IDA		C	Plasmanylethanolamine desaturase 1	PEDS1|KUA|PEDS|TMEM189	protein	taxon:9606	20251115	HPA		
UniProtKB	A5PLL7	PEDS1	located_in	GO:0005789	GO_REF:0000044	IEA	UniProtKB-SubCell:SL-0097	C	Plasmanylethanolamine desaturase 1	PEDS1|KUA|PEDS|TMEM189	protein	taxon:9606	20260727	UniProt		
UniProtKB	A5PLL7	PEDS1	located_in	GO:0005789	GO_REF:0000107	IEA	UniProtKB:Q99LQ7|ensembl:ENSMUSP00000006587	C	Plasmanylethanolamine desaturase 1	PEDS1|KUA|PEDS|TMEM189	protein	taxon:9606	20260724	Ensembl		
UniProtKB	A5PLL7	PEDS1	located_in	GO:0005789	PMID:11076860	EXP		C	Plasmanylethanolamine desaturase 1	PEDS1|KUA|PEDS|TMEM189	protein	taxon:9606	20250406	UniProt		
UniProtKB	A5PLL7	PEDS1	located_in	GO:0005789	PMID:31604315	IDA		C	Plasmanylethanolamine desaturase 1	PEDS1|KUA|PEDS|TMEM189	protein	taxon:9606	20191113	UniProt		
UniProtKB	A5PLN9	TRAPPC13	enables	GO:0005515	PMID:21453443	IPI	UniProtKB:O43617	F	Trafficking protein particle complex subunit 13	TRAPPC13|C5orf44	protein	taxon:9606	20260725	IntAct		
UniProtKB	A5PLN9	TRAPPC13	enables	GO:0005515	PMID:21453443	IPI	UniProtKB:Q9UL33	F	Trafficking protein particle complex subunit 13	TRAPPC13|C5orf44	protein	taxon:9606	20260725	IntAct		
UniProtKB	A5PLN9	TRAPPC13	enables	GO:0005515	PMID:21453443	IPI	UniProtKB:Q9Y2L5	F	Trafficking protein particle complex subunit 13	TRAPPC13|C5orf44	protein	taxon:9606	20260725	IntAct		
UniProtKB	A5PLN9	TRAPPC13	enables	GO:0005515	PMID:33961781	IPI	UniProtKB:Q9UL33	F	Trafficking protein particle complex subunit 13	TRAPPC13|C5orf44	protein	taxon:9606	20260725	IntAct		
UniProtKB	A5PLN9	TRAPPC13	involved_in	GO:0006888	PMID:27066478	NAS		P	Trafficking protein particle complex subunit 13	TRAPPC13|C5orf44	protein	taxon:9606	20251229	ComplexPortal		
UniProtKB	A5PLN9	TRAPPC13	involved_in	GO:0006901	PMID:27066478	NAS		P	Trafficking protein particle complex subunit 13	TRAPPC13|C5orf44	protein	taxon:9606	20251229	ComplexPortal		
UniProtKB	A5PLN9	TRAPPC13	located_in	GO:0005737	PMID:27066478	NAS		C	Trafficking protein particle complex subunit 13	TRAPPC13|C5orf44	protein	taxon:9606	20251229	ComplexPortal		
UniProtKB	A5PLN9	TRAPPC13	located_in	GO:0005829	Reactome:R-HSA-8877475	TAS		C	Trafficking protein particle complex subunit 13	TRAPPC13|C5orf44	protein	taxon:9606	20160804	Reactome		
UniProtKB	A5PLN9	TRAPPC13	part_of	GO:1990071	PMID:27066478	NAS		C	Trafficking protein particle complex subunit 13	TRAPPC13|C5orf44	protein	taxon:9606	20251229	ComplexPortal		
UniProtKB	A5PLN9	TRAPPC13	part_of	GO:1990072	GO_REF:0000033	IBA	FB:FBgn0032204|PANTHER:PTN000319926	C	Trafficking protein particle complex subunit 13	TRAPPC13|C5orf44	protein	taxon:9606	20200806	GO_Central		
UniProtKB	A5X5Y0	HTR3E	enables	GO:0004888	GO_REF:0000002	IEA	InterPro:IPR006201	F	5-hydroxytryptamine receptor 3E	HTR3E	protein	taxon:9606	20260727	InterPro		
UniProtKB	A5X5Y0	HTR3E	enables	GO:0005216	GO_REF:0000002	IEA	InterPro:IPR006201	F	5-hydroxytryptamine receptor 3E	HTR3E	protein	taxon:9606	20260727	InterPro		
UniProtKB	A5X5Y0	HTR3E	enables	GO:0005230	GO_REF:0000002	IEA	InterPro:IPR006202|InterPro:IPR036734	F	5-hydroxytryptamine receptor 3E	HTR3E	protein	taxon:9606	20260727	InterPro		
UniProtKB	A5X5Y0	HTR3E	enables	GO:0022850	GO_REF:0000033	IBA	MGI:MGI:1861899|PANTHER:PTN004502671|RGD:61818|RGD:61820|UniProtKB:A5X5Y0|UniProtKB:O95264|UniProtKB:P46098|UniProtKB:Q70Z44|UniProtKB:Q8WXA8	F	5-hydroxytryptamine receptor 3E	HTR3E	protein	taxon:9606	20251107	GO_Central		
UniProtKB	A5X5Y0	HTR3E	enables	GO:0022850	GO_REF:0000117	IEA	ARBA:ARBA00044846	F	5-hydroxytryptamine receptor 3E	HTR3E	protein	taxon:9606	20260727	UniProt		
UniProtKB	A5X5Y0	HTR3E	enables	GO:0022850	PMID:17392525	IDA		F	5-hydroxytryptamine receptor 3E	HTR3E	protein	taxon:9606	20130210	CACAO		
UniProtKB	A5X5Y0	HTR3E	involved_in	GO:0006811	GO_REF:0000002	IEA	InterPro:IPR006029|InterPro:IPR006202|InterPro:IPR036719|InterPro:IPR036734	P	5-hydroxytryptamine receptor 3E	HTR3E	protein	taxon:9606	20260727	InterPro		
UniProtKB	A5X5Y0	HTR3E	involved_in	GO:0006816	GO_REF:0000033	IBA	MGI:MGI:87888|MGI:MGI:87891|PANTHER:PTN000434994|RGD:2348|UniProtKB:P36544|WB:WBGene00000042|WB:WBGene00000043|WB:WBGene00000051|WB:WBGene00006774|WB:WBGene00006797	P	5-hydroxytryptamine receptor 3E	HTR3E	protein	taxon:9606	20251107	GO_Central		
UniProtKB	A5X5Y0	HTR3E	involved_in	GO:0007210	PMID:17392525	IDA		P	5-hydroxytryptamine receptor 3E	HTR3E	protein	taxon:9606	20251229	ComplexPortal		
UniProtKB	A5X5Y0	HTR3E	involved_in	GO:0034220	GO_REF:0000002	IEA	InterPro:IPR006201	P	5-hydroxytryptamine receptor 3E	HTR3E	protein	taxon:9606	20260727	InterPro		
UniProtKB	A5X5Y0	HTR3E	involved_in	GO:0034220	GO_REF:0000033	IBA	FB:FBgn0000036|FB:FBgn0000039|PANTHER:PTN000434994|UniProtKB:P36544|UniProtKB:Q401N2|WB:WBGene00000042|WB:WBGene00000043|WB:WBGene00000051|WB:WBGene00000055|WB:WBGene00006774|WB:WBGene00006797	P	5-hydroxytryptamine receptor 3E	HTR3E	protein	taxon:9606	20251219	GO_Central		
UniProtKB	A5X5Y0	HTR3E	involved_in	GO:0055085	PMID:17392525	IDA		P	5-hydroxytryptamine receptor 3E	HTR3E	protein	taxon:9606	20251229	ComplexPortal		
UniProtKB	A5X5Y0	HTR3E	involved_in	GO:0140227	GO_REF:0000033	IBA	PANTHER:PTN002707828|UniProtKB:A5X5Y0|UniProtKB:Q70Z44|UniProtKB:Q8WXA8	P	5-hydroxytryptamine receptor 3E	HTR3E	protein	taxon:9606	20250325	GO_Central		
UniProtKB	A5X5Y0	HTR3E	involved_in	GO:0140227	GO_REF:0000117	IEA	ARBA:ARBA00049829	P	5-hydroxytryptamine receptor 3E	HTR3E	protein	taxon:9606	20260727	UniProt		
UniProtKB	A5X5Y0	HTR3E	involved_in	GO:0140227	PMID:17392525	IDA		P	5-hydroxytryptamine receptor 3E	HTR3E	protein	taxon:9606	20240621	UniProt		
UniProtKB	A5X5Y0	HTR3E	is_active_in	GO:0005886	GO_REF:0000033	IBA	FB:FBgn0000036|FB:FBgn0003011|FB:FBgn0015519|FB:FBgn0032151|FB:FBgn0037950|FB:FBgn0266347|MGI:MGI:1861899|MGI:MGI:87888|MGI:MGI:87891|MGI:MGI:95614|MGI:MGI:95615|MGI:MGI:95616|MGI:MGI:95621|MGI:MGI:95747|MGI:MGI:95749|MGI:MGI:95750|MGI:MGI:99779|PANTHER:PTN001054635|RGD:2345|RGD:2347|RGD:2348|RGD:2349|RGD:2350|RGD:2351|RGD:2352|RGD:2353|RGD:2648|RGD:2649|RGD:2650|RGD:2651|RGD:2705|RGD:61855|RGD:61856|RGD:69281|UniProtKB:P08219|UniProtKB:P08220|UniProtKB:P09484|UniProtKB:P0C2W5|UniProtKB:P11230|UniProtKB:P17787|UniProtKB:P23415|UniProtKB:P23416|UniProtKB:P24046|UniProtKB:P26152|UniProtKB:P30532|UniProtKB:P30926|UniProtKB:P31644|UniProtKB:P47870|UniProtKB:Q05901|UniProtKB:Q07001|UniProtKB:Q15822|UniProtKB:Q15825|UniProtKB:Q866A2|UniProtKB:Q8N1C3|UniProtKB:Q8WXA8|UniProtKB:Q9GZZ6|WB:WBGene00000062|WB:WBGene00000955|WB:WBGene00001591|WB:WBGene00001592|WB:WBGene00006765|WB:WBGene00006797|WB:WBGene00008280|WB:WBGene00010275|ZFIN:ZDB-GENE-040108-2|ZFIN:ZDB-GENE-040808-32|ZFIN:ZDB-GENE-090505-3	C	5-hydroxytryptamine receptor 3E	HTR3E	protein	taxon:9606	20260529	GO_Central		
UniProtKB	A5X5Y0	HTR3E	is_active_in	GO:0005886	PMID:17392525	IDA		C	5-hydroxytryptamine receptor 3E	HTR3E	protein	taxon:9606	20240621	UniProt		
UniProtKB	A5X5Y0	HTR3E	located_in	GO:0005886	GO_REF:0000044	IEA	UniProtKB-SubCell:SL-0039	C	5-hydroxytryptamine receptor 3E	HTR3E	protein	taxon:9606	20260727	UniProt		
UniProtKB	A5X5Y0	HTR3E	located_in	GO:0005886	Reactome:R-HSA-975311	TAS		C	5-hydroxytryptamine receptor 3E	HTR3E	protein	taxon:9606	20130516	Reactome		
UniProtKB	A5X5Y0	HTR3E	located_in	GO:0016020	GO_REF:0000002	IEA	InterPro:IPR006029|InterPro:IPR006201|InterPro:IPR006202|InterPro:IPR036719|InterPro:IPR036734	C	5-hydroxytryptamine receptor 3E	HTR3E	protein	taxon:9606	20260727	InterPro		
UniProtKB	A5X5Y0	HTR3E	located_in	GO:0045211	GO_REF:0000044	IEA	UniProtKB-SubCell:SL-0219	C	5-hydroxytryptamine receptor 3E	HTR3E	protein	taxon:9606	20260727	UniProt		
UniProtKB	A5X5Y0	HTR3E	part_of	GO:1904602	GO_REF:0000033	IBA	PANTHER:PTN002707828|UniProtKB:A5X5Y0|UniProtKB:Q70Z44|UniProtKB:Q8WXA8	C	5-hydroxytryptamine receptor 3E	HTR3E	protein	taxon:9606	20260224	GO_Central		
UniProtKB	A5X5Y0	HTR3E	part_of	GO:1904602	GO_REF:0000117	IEA	ARBA:ARBA00044832	C	5-hydroxytryptamine receptor 3E	HTR3E	protein	taxon:9606	20260727	UniProt		
UniProtKB	A5X5Y0	HTR3E	part_of	GO:1904602	PMID:17392525	IPI		C	5-hydroxytryptamine receptor 3E	HTR3E	protein	taxon:9606	20251229	ComplexPortal		
UniProtKB	A5YKK6	CNOT1	contributes_to	GO:0004535	PMID:21976065	IDA		F	CCR4-NOT transcription complex subunit 1	CNOT1|CDC39|KIAA1007|NOT1|AD-005	protein	taxon:9606	20130312	UniProt		
UniProtKB	A5YKK6	CNOT1	enables	GO:0003723	PMID:22658674	HDA		F	CCR4-NOT transcription complex subunit 1	CNOT1|CDC39|KIAA1007|NOT1|AD-005	protein	taxon:9606	20140203	UniProt		
UniProtKB	A5YKK6	CNOT1	enables	GO:0003723	PMID:22681889	HDA		F	CCR4-NOT transcription complex subunit 1	CNOT1|CDC39|KIAA1007|NOT1|AD-005	protein	taxon:9606	20140203	UniProt		
UniProtKB	A5YKK6	CNOT1	enables	GO:0005515	PMID:10637334	IPI	UniProtKB:Q9NZN8	F	CCR4-NOT transcription complex subunit 1	CNOT1|CDC39|KIAA1007|NOT1|AD-005	protein	taxon:9606	20260725	IntAct		
UniProtKB	A5YKK6	CNOT1	enables	GO:0005515	PMID:10637334	IPI	UniProtKB:Q9UFF9	F	CCR4-NOT transcription complex subunit 1	CNOT1|CDC39|KIAA1007|NOT1|AD-005	protein	taxon:9606	20260725	IntAct		
UniProtKB	A5YKK6	CNOT1	enables	GO:0005515	PMID:16778766	IPI	UniProtKB:O75175	F	CCR4-NOT transcription complex subunit 1	CNOT1|CDC39|KIAA1007|NOT1|AD-005	protein	taxon:9606	20260725	IntAct		
UniProtKB	A5YKK6	CNOT1	enables	GO:0005515	PMID:16778766	IPI	UniProtKB:Q9NZN8	F	CCR4-NOT transcription complex subunit 1	CNOT1|CDC39|KIAA1007|NOT1|AD-005	protein	taxon:9606	20260725	IntAct		
UniProtKB	A5YKK6	CNOT1	enables	GO:0005515	PMID:16778766	IPI	UniProtKB:Q9UFF9	F	CCR4-NOT transcription complex subunit 1	CNOT1|CDC39|KIAA1007|NOT1|AD-005	protein	taxon:9606	20260725	IntAct		
UniProtKB	A5YKK6	CNOT1	enables	GO:0005515	PMID:17452450	IPI	UniProtKB:Q96LI5	F	CCR4-NOT transcription complex subunit 1	CNOT1|CDC39|KIAA1007|NOT1|AD-005	protein	taxon:9606	20260725	IntAct	occurs_in(GO:0005737)	
UniProtKB	A5YKK6	CNOT1	enables	GO:0005515	PMID:17452450	IPI	UniProtKB:Q9ULM6	F	CCR4-NOT transcription complex subunit 1	CNOT1|CDC39|KIAA1007|NOT1|AD-005	protein	taxon:9606	20260725	IntAct	occurs_in(GO:0005737)	
UniProtKB	A5YKK6	CNOT1	enables	GO:0005515	PMID:18377426	IPI	UniProtKB:P50616	F	CCR4-NOT transcription complex subunit 1	CNOT1|CDC39|KIAA1007|NOT1|AD-005	protein	taxon:9606	20260725	IntAct	occurs_in(GO:0005634)	
UniProtKB	A5YKK6	CNOT1	enables	GO:0005515	PMID:20584987	IPI	UniProtKB:Q86TB9	F	CCR4-NOT transcription complex subunit 1	CNOT1|CDC39|KIAA1007|NOT1|AD-005	protein	taxon:9606	20260725	IntAct		
UniProtKB	A5YKK6	CNOT1	enables	GO:0005515	PMID:21278420	IPI	UniProtKB:P22893	F	CCR4-NOT transcription complex subunit 1	CNOT1|CDC39|KIAA1007|NOT1|AD-005	protein	taxon:9606	20260725	IntAct		
UniProtKB	A5YKK6	CNOT1	enables	GO:0005515	PMID:21278420	IPI	UniProtKB:Q9UIV1	F	CCR4-NOT transcription complex subunit 1	CNOT1|CDC39|KIAA1007|NOT1|AD-005	protein	taxon:9606	20260725	IntAct		
UniProtKB	A5YKK6	CNOT1	enables	GO:0005515	PMID:21981923	IPI	UniProtKB:Q8NDV7	F	CCR4-NOT transcription complex subunit 1	CNOT1|CDC39|KIAA1007|NOT1|AD-005	protein	taxon:9606	20260725	IntAct		
UniProtKB	A5YKK6	CNOT1	enables	GO:0005515	PMID:21981923	IPI	UniProtKB:Q9HCJ0	F	CCR4-NOT transcription complex subunit 1	CNOT1|CDC39|KIAA1007|NOT1|AD-005	protein	taxon:9606	20260725	IntAct		
UniProtKB	A5YKK6	CNOT1	enables	GO:0005515	PMID:21981923	IPI	UniProtKB:Q9UPQ9	F	CCR4-NOT transcription complex subunit 1	CNOT1|CDC39|KIAA1007|NOT1|AD-005	protein	taxon:9606	20260725	IntAct		
UniProtKB	A5YKK6	CNOT1	enables	GO:0005515	PMID:21984185	IPI	UniProtKB:Q96LI5	F	CCR4-NOT transcription complex subunit 1	CNOT1|CDC39|KIAA1007|NOT1|AD-005	protein	taxon:9606	20260725	IntAct	occurs_in(GO:0005737)	
UniProtKB	A5YKK6	CNOT1	enables	GO:0005515	PMID:21984185	IPI	UniProtKB:Q9HCJ0	F	CCR4-NOT transcription complex subunit 1	CNOT1|CDC39|KIAA1007|NOT1|AD-005	protein	taxon:9606	20260725	IntAct		
UniProtKB	A5YKK6	CNOT1	enables	GO:0005515	PMID:21984185	IPI	UniProtKB:Q9HCJ0-1	F	CCR4-NOT transcription complex subunit 1	CNOT1|CDC39|KIAA1007|NOT1|AD-005	protein	taxon:9606	20260725	IntAct		
UniProtKB	A5YKK6	CNOT1	enables	GO:0005515	PMID:22977175	IPI	UniProtKB:Q96LI5	F	CCR4-NOT transcription complex subunit 1	CNOT1|CDC39|KIAA1007|NOT1|AD-005	protein	taxon:9606	20260725	IntAct	occurs_in(GO:0005737)	
UniProtKB	A5YKK6	CNOT1	enables	GO:0005515	PMID:22977175	IPI	UniProtKB:Q9UFF9	F	CCR4-NOT transcription complex subunit 1	CNOT1|CDC39|KIAA1007|NOT1|AD-005	protein	taxon:9606	20260725	IntAct		
UniProtKB	A5YKK6	CNOT1	enables	GO:0005515	PMID:22977175	IPI	UniProtKB:Q9UIV1	F	CCR4-NOT transcription complex subunit 1	CNOT1|CDC39|KIAA1007|NOT1|AD-005	protein	taxon:9606	20260725	IntAct		
UniProtKB	A5YKK6	CNOT1	enables	GO:0005515	PMID:22977175	IPI	UniProtKB:Q9ULM6	F	CCR4-NOT transcription complex subunit 1	CNOT1|CDC39|KIAA1007|NOT1|AD-005	protein	taxon:9606	20260725	IntAct	occurs_in(GO:0005737)	
UniProtKB	A5YKK6	CNOT1	enables	GO:0005515	PMID:23232451	IPI	UniProtKB:Q9UKZ1	F	CCR4-NOT transcription complex subunit 1	CNOT1|CDC39|KIAA1007|NOT1|AD-005	protein	taxon:9606	20260725	IntAct		
UniProtKB	A5YKK6	CNOT1	enables	GO:0005515	PMID:23463101	IPI	UniProtKB:Q9HCJ0-1	F	CCR4-NOT transcription complex subunit 1	CNOT1|CDC39|KIAA1007|NOT1|AD-005	protein	taxon:9606	20260725	IntAct		
UniProtKB	A5YKK6	CNOT1	enables	GO:0005515	PMID:23644599	IPI	UniProtKB:P26651	F	CCR4-NOT transcription complex subunit 1	CNOT1|CDC39|KIAA1007|NOT1|AD-005	protein	taxon:9606	20141215	BHF-UCL		
UniProtKB	A5YKK6	CNOT1	enables	GO:0005515	PMID:24736845	IPI	UniProtKB:P60321	F	CCR4-NOT transcription complex subunit 1	CNOT1|CDC39|KIAA1007|NOT1|AD-005	protein	taxon:9606	20141223	BHF-UCL		
UniProtKB	A5YKK6	CNOT1	enables	GO:0005515	PMID:24736845	IPI	UniProtKB:P60323	F	CCR4-NOT transcription complex subunit 1	CNOT1|CDC39|KIAA1007|NOT1|AD-005	protein	taxon:9606	20141223	BHF-UCL		
UniProtKB	A5YKK6	CNOT1	enables	GO:0005515	PMID:24736845	IPI	UniProtKB:Q8WY41	F	CCR4-NOT transcription complex subunit 1	CNOT1|CDC39|KIAA1007|NOT1|AD-005	protein	taxon:9606	20141223	BHF-UCL		
UniProtKB	A5YKK6	CNOT1	enables	GO:0005515	PMID:24768540	IPI	UniProtKB:Q8NDV7	F	CCR4-NOT transcription complex subunit 1	CNOT1|CDC39|KIAA1007|NOT1|AD-005	protein	taxon:9606	20141222	BHF-UCL		
UniProtKB	A5YKK6	CNOT1	enables	GO:0005515	PMID:24768540	IPI	UniProtKB:Q9HCJ0	F	CCR4-NOT transcription complex subunit 1	CNOT1|CDC39|KIAA1007|NOT1|AD-005	protein	taxon:9606	20141222	BHF-UCL		
UniProtKB	A5YKK6	CNOT1	enables	GO:0005515	PMID:25038453	IPI	UniProtKB:P26651	F	CCR4-NOT transcription complex subunit 1	CNOT1|CDC39|KIAA1007|NOT1|AD-005	protein	taxon:9606	20141215	BHF-UCL		
UniProtKB	A5YKK6	CNOT1	enables	GO:0005515	PMID:26496610	IPI	UniProtKB:O75175	F	CCR4-NOT transcription complex subunit 1	CNOT1|CDC39|KIAA1007|NOT1|AD-005	protein	taxon:9606	20260725	IntAct		
UniProtKB	A5YKK6	CNOT1	enables	GO:0005515	PMID:26496610	IPI	UniProtKB:P50616	F	CCR4-NOT transcription complex subunit 1	CNOT1|CDC39|KIAA1007|NOT1|AD-005	protein	taxon:9606	20260725	IntAct	occurs_in(GO:0005634)	
UniProtKB	A5YKK6	CNOT1	enables	GO:0005515	PMID:26496610	IPI	UniProtKB:Q96LI5	F	CCR4-NOT transcription complex subunit 1	CNOT1|CDC39|KIAA1007|NOT1|AD-005	protein	taxon:9606	20260725	IntAct	occurs_in(GO:0005737)	
UniProtKB	A5YKK6	CNOT1	enables	GO:0005515	PMID:26496610	IPI	UniProtKB:Q9NZN8	F	CCR4-NOT transcription complex subunit 1	CNOT1|CDC39|KIAA1007|NOT1|AD-005	protein	taxon:9606	20260725	IntAct		
UniProtKB	A5YKK6	CNOT1	enables	GO:0005515	PMID:26496610	IPI	UniProtKB:Q9UFF9	F	CCR4-NOT transcription complex subunit 1	CNOT1|CDC39|KIAA1007|NOT1|AD-005	protein	taxon:9606	20260725	IntAct		
UniProtKB	A5YKK6	CNOT1	enables	GO:0005515	PMID:26496610	IPI	UniProtKB:Q9UIV1	F	CCR4-NOT transcription complex subunit 1	CNOT1|CDC39|KIAA1007|NOT1|AD-005	protein	taxon:9606	20260725	IntAct		
UniProtKB	A5YKK6	CNOT1	enables	GO:0005515	PMID:26496610	IPI	UniProtKB:Q9UKZ1	F	CCR4-NOT transcription complex subunit 1	CNOT1|CDC39|KIAA1007|NOT1|AD-005	protein	taxon:9606	20260725	IntAct		
UniProtKB	A5YKK6	CNOT1	enables	GO:0005515	PMID:26496610	IPI	UniProtKB:Q9ULM6	F	CCR4-NOT transcription complex subunit 1	CNOT1|CDC39|KIAA1007|NOT1|AD-005	protein	taxon:9606	20260725	IntAct	occurs_in(GO:0005737)	
UniProtKB	A5YKK6	CNOT1	enables	GO:0005515	PMID:27342281	IPI	UniProtKB:Q9NRA8	F	CCR4-NOT transcription complex subunit 1	CNOT1|CDC39|KIAA1007|NOT1|AD-005	protein	taxon:9606	20200807	UniProt		
UniProtKB	A5YKK6	CNOT1	enables	GO:0005515	PMID:28297718	IPI	UniProtKB:Q9UIV1	F	CCR4-NOT transcription complex subunit 1	CNOT1|CDC39|KIAA1007|NOT1|AD-005	protein	taxon:9606	20260725	IntAct		
UniProtKB	A5YKK6	CNOT1	enables	GO:0005515	PMID:30833792	IPI	UniProtKB:Q3ZCQ2	F	CCR4-NOT transcription complex subunit 1	CNOT1|CDC39|KIAA1007|NOT1|AD-005	protein	taxon:9606	20260725	IntAct		
UniProtKB	A5YKK6	CNOT1	enables	GO:0005515	PMID:31570513	IPI	UniProtKB:P42694	F	CCR4-NOT transcription complex subunit 1	CNOT1|CDC39|KIAA1007|NOT1|AD-005	protein	taxon:9606	20250522	UniProt		
UniProtKB	A5YKK6	CNOT1	enables	GO:0005515	PMID:33961781	IPI	UniProtKB:O75175	F	CCR4-NOT transcription complex subunit 1	CNOT1|CDC39|KIAA1007|NOT1|AD-005	protein	taxon:9606	20260725	IntAct		
UniProtKB	A5YKK6	CNOT1	enables	GO:0005515	PMID:33961781	IPI	UniProtKB:P50616	F	CCR4-NOT transcription complex subunit 1	CNOT1|CDC39|KIAA1007|NOT1|AD-005	protein	taxon:9606	20260725	IntAct	occurs_in(GO:0005634)	
UniProtKB	A5YKK6	CNOT1	enables	GO:0005515	PMID:33961781	IPI	UniProtKB:Q96LI5	F	CCR4-NOT transcription complex subunit 1	CNOT1|CDC39|KIAA1007|NOT1|AD-005	protein	taxon:9606	20260725	IntAct	occurs_in(GO:0005737)	
UniProtKB	A5YKK6	CNOT1	enables	GO:0005515	PMID:33961781	IPI	UniProtKB:Q9UIV1	F	CCR4-NOT transcription complex subunit 1	CNOT1|CDC39|KIAA1007|NOT1|AD-005	protein	taxon:9606	20260725	IntAct		
UniProtKB	A5YKK6	CNOT1	enables	GO:0005515	PMID:33961781	IPI	UniProtKB:Q9UKZ1	F	CCR4-NOT transcription complex subunit 1	CNOT1|CDC39|KIAA1007|NOT1|AD-005	protein	taxon:9606	20260725	IntAct		
UniProtKB	A5YKK6	CNOT1	enables	GO:0005515	PMID:40205054	IPI	UniProtKB:O75175	F	CCR4-NOT transcription complex subunit 1	CNOT1|CDC39|KIAA1007|NOT1|AD-005	protein	taxon:9606	20260725	IntAct		
UniProtKB	A5YKK6	CNOT1	enables	GO:0005515	PMID:40205054	IPI	UniProtKB:Q9UKZ1	F	CCR4-NOT transcription complex subunit 1	CNOT1|CDC39|KIAA1007|NOT1|AD-005	protein	taxon:9606	20260725	IntAct		
UniProtKB	A5YKK6	CNOT1	enables	GO:0019904	PMID:24768540	IPI	UniProtKB:P26196	F	CCR4-NOT transcription complex subunit 1	CNOT1|CDC39|KIAA1007|NOT1|AD-005	protein	taxon:9606	20141222	BHF-UCL		
UniProtKB	A5YKK6	CNOT1	enables	GO:0030331	PMID:16778766	IDA		F	CCR4-NOT transcription complex subunit 1	CNOT1|CDC39|KIAA1007|NOT1|AD-005	protein	taxon:9606	20130312	UniProt		
UniProtKB	A5YKK6	CNOT1	enables	GO:0042974	PMID:16778766	IDA		F	CCR4-NOT transcription complex subunit 1	CNOT1|CDC39|KIAA1007|NOT1|AD-005	protein	taxon:9606	20130312	UniProt		
UniProtKB	A5YKK6	CNOT1	enables	GO:0060090	GO_REF:0000033	IBA	PANTHER:PTN000322838|UniProtKB:A5YKK6	F	CCR4-NOT transcription complex subunit 1	CNOT1|CDC39|KIAA1007|NOT1|AD-005	protein	taxon:9606	20191022	GO_Central		
UniProtKB	A5YKK6	CNOT1	enables	GO:0060090	PMID:22977175	IDA		F	CCR4-NOT transcription complex subunit 1	CNOT1|CDC39|KIAA1007|NOT1|AD-005	protein	taxon:9606	20141222	BHF-UCL		
UniProtKB	A5YKK6	CNOT1	enables	GO:0070016	PMID:24768540	IPI	UniProtKB:Q92600	F	CCR4-NOT transcription complex subunit 1	CNOT1|CDC39|KIAA1007|NOT1|AD-005	protein	taxon:9606	20141222	BHF-UCL		
UniProtKB	A5YKK6	CNOT1	involved_in	GO:0000122	PMID:16778766	IDA		P	CCR4-NOT transcription complex subunit 1	CNOT1|CDC39|KIAA1007|NOT1|AD-005	protein	taxon:9606	20130312	UniProt		
UniProtKB	A5YKK6	CNOT1	involved_in	GO:0000288	GO_REF:0000033	IBA	FB:FBgn0085436|PANTHER:PTN000322838|PomBase:SPAC20G8.06|SGD:S000000689|WB:WBGene00002845	P	CCR4-NOT transcription complex subunit 1	CNOT1|CDC39|KIAA1007|NOT1|AD-005	protein	taxon:9606	20200930	GO_Central		
UniProtKB	A5YKK6	CNOT1	involved_in	GO:0000289	PMID:31320642	NAS		P	CCR4-NOT transcription complex subunit 1	CNOT1|CDC39|KIAA1007|NOT1|AD-005	protein	taxon:9606	20260106	ComplexPortal		
UniProtKB	A5YKK6	CNOT1	involved_in	GO:0001829	GO_REF:0000107	IEA	UniProtKB:Q6ZQ08|ensembl:ENSMUSP00000096073	P	CCR4-NOT transcription complex subunit 1	CNOT1|CDC39|KIAA1007|NOT1|AD-005	protein	taxon:9606	20260724	Ensembl		
UniProtKB	A5YKK6	CNOT1	involved_in	GO:0010606	PMID:21976065	IDA		P	CCR4-NOT transcription complex subunit 1	CNOT1|CDC39|KIAA1007|NOT1|AD-005	protein	taxon:9606	20130312	UniProt		
UniProtKB	A5YKK6	CNOT1	involved_in	GO:0017148	GO_REF:0000002	IEA	InterPro:IPR040398	P	CCR4-NOT transcription complex subunit 1	CNOT1|CDC39|KIAA1007|NOT1|AD-005	protein	taxon:9606	20260727	InterPro		
UniProtKB	A5YKK6	CNOT1	involved_in	GO:0017148	PMID:24736845	IDA		P	CCR4-NOT transcription complex subunit 1	CNOT1|CDC39|KIAA1007|NOT1|AD-005	protein	taxon:9606	20141223	BHF-UCL		
UniProtKB	A5YKK6	CNOT1	involved_in	GO:0033147	PMID:16778766	IDA		P	CCR4-NOT transcription complex subunit 1	CNOT1|CDC39|KIAA1007|NOT1|AD-005	protein	taxon:9606	20130312	UniProt		
UniProtKB	A5YKK6	CNOT1	involved_in	GO:0035195	PMID:23172285	IDA		P	CCR4-NOT transcription complex subunit 1	CNOT1|CDC39|KIAA1007|NOT1|AD-005	protein	taxon:9606	20141222	BHF-UCL		
UniProtKB	A5YKK6	CNOT1	involved_in	GO:0035195	PMID:24768540	IDA		P	CCR4-NOT transcription complex subunit 1	CNOT1|CDC39|KIAA1007|NOT1|AD-005	protein	taxon:9606	20141222	BHF-UCL		
UniProtKB	A5YKK6	CNOT1	involved_in	GO:0048387	PMID:16778766	IDA		P	CCR4-NOT transcription complex subunit 1	CNOT1|CDC39|KIAA1007|NOT1|AD-005	protein	taxon:9606	20130312	UniProt		
UniProtKB	A5YKK6	CNOT1	involved_in	GO:0060213	PMID:21278420	IMP		P	CCR4-NOT transcription complex subunit 1	CNOT1|CDC39|KIAA1007|NOT1|AD-005	protein	taxon:9606	20130312	UniProt		
UniProtKB	A5YKK6	CNOT1	involved_in	GO:0060213	PMID:23644599	IDA		P	CCR4-NOT transcription complex subunit 1	CNOT1|CDC39|KIAA1007|NOT1|AD-005	protein	taxon:9606	20141215	BHF-UCL		
UniProtKB	A5YKK6	CNOT1	involved_in	GO:0061014	PMID:22977175	IMP		P	CCR4-NOT transcription complex subunit 1	CNOT1|CDC39|KIAA1007|NOT1|AD-005	protein	taxon:9606	20141215	BHF-UCL		
UniProtKB	A5YKK6	CNOT1	involved_in	GO:1900153	PMID:21278420	IMP		P	CCR4-NOT transcription complex subunit 1	CNOT1|CDC39|KIAA1007|NOT1|AD-005	protein	taxon:9606	20130312	UniProt		
UniProtKB	A5YKK6	CNOT1	involved_in	GO:2000036	GO_REF:0000107	IEA	UniProtKB:Q6ZQ08|ensembl:ENSMUSP00000096073	P	CCR4-NOT transcription complex subunit 1	CNOT1|CDC39|KIAA1007|NOT1|AD-005	protein	taxon:9606	20260724	Ensembl		
UniProtKB	A5YKK6	CNOT1	involved_in	GO:2000036	GO_REF:0000117	IEA	ARBA:ARBA00026296	P	CCR4-NOT transcription complex subunit 1	CNOT1|CDC39|KIAA1007|NOT1|AD-005	protein	taxon:9606	20260727	UniProt		
UniProtKB	A5YKK6	CNOT1	involved_in	GO:2000036	PMID:22367759	IMP		P	CCR4-NOT transcription complex subunit 1	CNOT1|CDC39|KIAA1007|NOT1|AD-005	protein	taxon:9606	20130314	UniProt		
UniProtKB	A5YKK6	CNOT1	is_active_in	GO:0000932	GO_REF:0000033	IBA	MGI:MGI:2442402|PANTHER:PTN000322838|UniProtKB:A5YKK6	C	CCR4-NOT transcription complex subunit 1	CNOT1|CDC39|KIAA1007|NOT1|AD-005	protein	taxon:9606	20170228	GO_Central		
UniProtKB	A5YKK6	CNOT1	located_in	GO:0000932	GO_REF:0000024	ISS	UniProtKB:Q6ZQ08	C	CCR4-NOT transcription complex subunit 1	CNOT1|CDC39|KIAA1007|NOT1|AD-005	protein	taxon:9606	20110412	UniProt		
UniProtKB	A5YKK6	CNOT1	located_in	GO:0000932	GO_REF:0000044	IEA	UniProtKB-SubCell:SL-0230	C	CCR4-NOT transcription complex subunit 1	CNOT1|CDC39|KIAA1007|NOT1|AD-005	protein	taxon:9606	20260727	UniProt		
UniProtKB	A5YKK6	CNOT1	located_in	GO:0000932	GO_REF:0000107	IEA	UniProtKB:Q6ZQ08|ensembl:ENSMUSP00000096073	C	CCR4-NOT transcription complex subunit 1	CNOT1|CDC39|KIAA1007|NOT1|AD-005	protein	taxon:9606	20260724	Ensembl		
UniProtKB	A5YKK6	CNOT1	located_in	GO:0000932	GO_REF:0000117	IEA	ARBA:ARBA00092952	C	CCR4-NOT transcription complex subunit 1	CNOT1|CDC39|KIAA1007|NOT1|AD-005	protein	taxon:9606	20260727	UniProt		
UniProtKB	A5YKK6	CNOT1	located_in	GO:0000932	PMID:21976065	IDA		C	CCR4-NOT transcription complex subunit 1	CNOT1|CDC39|KIAA1007|NOT1|AD-005	protein	taxon:9606	20130312	UniProt		
UniProtKB	A5YKK6	CNOT1	located_in	GO:0005576	PMID:22664934	HDA		C	CCR4-NOT transcription complex subunit 1	CNOT1|CDC39|KIAA1007|NOT1|AD-005	protein	taxon:9606	20131220	UniProt	part_of(UBERON:0001827)	
UniProtKB	A5YKK6	CNOT1	located_in	GO:0005634	GO_REF:0000044	IEA	UniProtKB-SubCell:SL-0191	C	CCR4-NOT transcription complex subunit 1	CNOT1|CDC39|KIAA1007|NOT1|AD-005	protein	taxon:9606	20260727	UniProt		
UniProtKB	A5YKK6	CNOT1	located_in	GO:0005829	Reactome:R-HSA-429955	TAS		C	CCR4-NOT transcription complex subunit 1	CNOT1|CDC39|KIAA1007|NOT1|AD-005	protein	taxon:9606	20130528	Reactome		
UniProtKB	A5YKK6	CNOT1	located_in	GO:0005829	Reactome:R-HSA-6798044	TAS		C	CCR4-NOT transcription complex subunit 1	CNOT1|CDC39|KIAA1007|NOT1|AD-005	protein	taxon:9606	20130528	Reactome		
UniProtKB	A5YKK6	CNOT1	located_in	GO:0016020	PMID:19946888	HDA		C	CCR4-NOT transcription complex subunit 1	CNOT1|CDC39|KIAA1007|NOT1|AD-005	protein	taxon:9606	20140627	UniProt		
UniProtKB	A5YKK6	CNOT1	part_of	GO:0030014	PMID:19558367	IDA		C	CCR4-NOT transcription complex subunit 1	CNOT1|CDC39|KIAA1007|NOT1|AD-005	protein	taxon:9606	20130308	UniProt		
UniProtKB	A5YKK6	CNOT1	part_of	GO:0030014	PMID:19558367	NAS		C	CCR4-NOT transcription complex subunit 1	CNOT1|CDC39|KIAA1007|NOT1|AD-005	protein	taxon:9606	20260106	ComplexPortal		
UniProtKB	A5YKK6	CNOT1	part_of	GO:0030015	GO_REF:0000002	IEA	InterPro:IPR040398	C	CCR4-NOT transcription complex subunit 1	CNOT1|CDC39|KIAA1007|NOT1|AD-005	protein	taxon:9606	20260727	InterPro		
UniProtKB	A5YKK6	CNOT1	part_of	GO:0030015	GO_REF:0000033	IBA	PANTHER:PTN000322838|PomBase:SPAC20G8.06|SGD:S000000689	C	CCR4-NOT transcription complex subunit 1	CNOT1|CDC39|KIAA1007|NOT1|AD-005	protein	taxon:9606	20170228	GO_Central		
UniProtKB	A5YM72	CARNS1	acts_upstream_of_or_within	GO:0035499	PMID:20097752	IDA		P	Carnosine synthase 1	CARNS1|ATPGD1|KIAA1394	protein	taxon:9606	20120306	MGI		
UniProtKB	A5YM72	CARNS1	acts_upstream_of_or_within	GO:0035499	PMID:24891507	IDA		P	Carnosine synthase 1	CARNS1|ATPGD1|KIAA1394	protein	taxon:9606	20160330	MGI		
UniProtKB	A5YM72	CARNS1	enables	GO:0005524	GO_REF:0000002	IEA	InterPro:IPR011761	F	Carnosine synthase 1	CARNS1|ATPGD1|KIAA1394	protein	taxon:9606	20260727	InterPro		
UniProtKB	A5YM72	CARNS1	enables	GO:0016887	GO_REF:0000002	IEA	InterPro:IPR031046	F	Carnosine synthase 1	CARNS1|ATPGD1|KIAA1394	protein	taxon:9606	20260727	InterPro		
UniProtKB	A5YM72	CARNS1	enables	GO:0016887	GO_REF:0000033	IBA	MGI:MGI:2147595|PANTHER:PTN001317108|UniProtKB:A5YM72	F	Carnosine synthase 1	CARNS1|ATPGD1|KIAA1394	protein	taxon:9606	20220311	GO_Central		
UniProtKB	A5YM72	CARNS1	enables	GO:0016887	PMID:20097752	IDA		F	Carnosine synthase 1	CARNS1|ATPGD1|KIAA1394	protein	taxon:9606	20120306	MGI		
UniProtKB	A5YM72	CARNS1	enables	GO:0046872	GO_REF:0000002	IEA	InterPro:IPR011761	F	Carnosine synthase 1	CARNS1|ATPGD1|KIAA1394	protein	taxon:9606	20260727	InterPro		
UniProtKB	A5YM72	CARNS1	enables	GO:0047730	GO_REF:0000002	IEA	InterPro:IPR031046	F	Carnosine synthase 1	CARNS1|ATPGD1|KIAA1394	protein	taxon:9606	20260727	InterPro		
UniProtKB	A5YM72	CARNS1	enables	GO:0047730	GO_REF:0000003	IEA	EC:6.3.2.11	F	Carnosine synthase 1	CARNS1|ATPGD1|KIAA1394	protein	taxon:9606	20260727	UniProt		
UniProtKB	A5YM72	CARNS1	enables	GO:0047730	GO_REF:0000033	IBA	MGI:MGI:2147595|PANTHER:PTN001317108|UniProtKB:A5YM72|UniProtKB:D3KCC4	F	Carnosine synthase 1	CARNS1|ATPGD1|KIAA1394	protein	taxon:9606	20220311	GO_Central		
UniProtKB	A5YM72	CARNS1	enables	GO:0047730	GO_REF:0000116	IEA	RHEA:19297|RHEA:59568	F	Carnosine synthase 1	CARNS1|ATPGD1|KIAA1394	protein	taxon:9606	20260727	RHEA		
UniProtKB	A5YM72	CARNS1	enables	GO:0047730	GO_REF:0000117	IEA	ARBA:ARBA00092650	F	Carnosine synthase 1	CARNS1|ATPGD1|KIAA1394	protein	taxon:9606	20260727	UniProt		
UniProtKB	A5YM72	CARNS1	enables	GO:0047730	PMID:20097752	IDA		F	Carnosine synthase 1	CARNS1|ATPGD1|KIAA1394	protein	taxon:9606	20100428	UniProt		
UniProtKB	A5YM72	CARNS1	enables	GO:0047730	PMID:20097752	IDA		F	Carnosine synthase 1	CARNS1|ATPGD1|KIAA1394	protein	taxon:9606	20120306	MGI		
UniProtKB	A5YM72	CARNS1	enables	GO:0047730	PMID:24891507	IDA		F	Carnosine synthase 1	CARNS1|ATPGD1|KIAA1394	protein	taxon:9606	20160330	MGI		
UniProtKB	A5YM72	CARNS1	enables	GO:0047730	Reactome:R-HSA-6786245	TAS		F	Carnosine synthase 1	CARNS1|ATPGD1|KIAA1394	protein	taxon:9606	20260222	Reactome		
UniProtKB	A5YM72	CARNS1	enables	GO:0102102	GO_REF:0000033	IBA	MGI:MGI:2147595|PANTHER:PTN001317108|UniProtKB:A5YM72|UniProtKB:D3KCC4	F	Carnosine synthase 1	CARNS1|ATPGD1|KIAA1394	protein	taxon:9606	20220311	GO_Central		
UniProtKB	A5YM72	CARNS1	enables	GO:0102102	GO_REF:0000117	IEA	ARBA:ARBA00086090	F	Carnosine synthase 1	CARNS1|ATPGD1|KIAA1394	protein	taxon:9606	20260727	UniProt		
UniProtKB	A5YM72	CARNS1	enables	GO:0102102	PMID:20097752	IDA		F	Carnosine synthase 1	CARNS1|ATPGD1|KIAA1394	protein	taxon:9606	20210616	UniProt		
UniProtKB	A5YM72	CARNS1	involved_in	GO:0006548	Reactome:R-HSA-70921	TAS		P	Carnosine synthase 1	CARNS1|ATPGD1|KIAA1394	protein	taxon:9606	20260316	Reactome		
UniProtKB	A5YM72	CARNS1	involved_in	GO:0035499	GO_REF:0000002	IEA	InterPro:IPR031046	P	Carnosine synthase 1	CARNS1|ATPGD1|KIAA1394	protein	taxon:9606	20260727	InterPro		
UniProtKB	A5YM72	CARNS1	involved_in	GO:0035499	GO_REF:0000033	IBA	MGI:MGI:2147595|PANTHER:PTN001317108|UniProtKB:A5YM72|UniProtKB:D3KCC4	P	Carnosine synthase 1	CARNS1|ATPGD1|KIAA1394	protein	taxon:9606	20220311	GO_Central		
UniProtKB	A5YM72	CARNS1	involved_in	GO:0035499	GO_REF:0000117	IEA	ARBA:ARBA00091063	P	Carnosine synthase 1	CARNS1|ATPGD1|KIAA1394	protein	taxon:9606	20260727	UniProt		
UniProtKB	A5YM72	CARNS1	involved_in	GO:0035499	PMID:20097752	IDA		P	Carnosine synthase 1	CARNS1|ATPGD1|KIAA1394	protein	taxon:9606	20100505	UniProt		
UniProtKB	A5YM72	CARNS1	located_in	GO:0005829	Reactome:R-HSA-6786245	TAS		C	Carnosine synthase 1	CARNS1|ATPGD1|KIAA1394	protein	taxon:9606	20150706	Reactome		
UniProtKB	A6BM72	MEGF11	enables	GO:0005201	GO_REF:0000033	IBA	PANTHER:PTN002778606|UniProtKB:P07942|UniProtKB:P11047	F	Multiple epidermal growth factor-like domains protein 11	MEGF11|KIAA1781|UNQ1949/PRO4432	protein	taxon:9606	20250603	GO_Central		
UniProtKB	A6BM72	MEGF11	enables	GO:0005515	PMID:32296183	IPI	UniProtKB:Q7Z417	F	Multiple epidermal growth factor-like domains protein 11	MEGF11|KIAA1781|UNQ1949/PRO4432	protein	taxon:9606	20260725	IntAct		
UniProtKB	A6BM72	MEGF11	involved_in	GO:0010842	GO_REF:0000024	ISS	UniProtKB:Q80T91	P	Multiple epidermal growth factor-like domains protein 11	MEGF11|KIAA1781|UNQ1949/PRO4432	protein	taxon:9606	20120321	UniProt		
UniProtKB	A6BM72	MEGF11	involved_in	GO:0034109	GO_REF:0000024	ISS	UniProtKB:Q80T91	P	Multiple epidermal growth factor-like domains protein 11	MEGF11|KIAA1781|UNQ1949/PRO4432	protein	taxon:9606	20120326	UniProt		
UniProtKB	A6BM72	MEGF11	involved_in	GO:0034446	GO_REF:0000033	IBA	PANTHER:PTN002778606|UniProtKB:O15230|UniProtKB:P07942|UniProtKB:P11047	P	Multiple epidermal growth factor-like domains protein 11	MEGF11|KIAA1781|UNQ1949/PRO4432	protein	taxon:9606	20250603	GO_Central		
UniProtKB	A6BM72	MEGF11	is_active_in	GO:0005604	GO_REF:0000033	IBA	PANTHER:PTN002778606|UniProtKB:O15230|UniProtKB:P07942|UniProtKB:P11047|UniProtKB:P55268	C	Multiple epidermal growth factor-like domains protein 11	MEGF11|KIAA1781|UNQ1949/PRO4432	protein	taxon:9606	20251220	GO_Central		
UniProtKB	A6BM72	MEGF11	located_in	GO:0005886	GO_REF:0000044	IEA	UniProtKB-SubCell:SL-0039	C	Multiple epidermal growth factor-like domains protein 11	MEGF11|KIAA1781|UNQ1949/PRO4432	protein	taxon:9606	20260727	UniProt		
UniProtKB	A6BM72	MEGF11	located_in	GO:0016323	GO_REF:0000044	IEA	UniProtKB-SubCell:SL-0026	C	Multiple epidermal growth factor-like domains protein 11	MEGF11|KIAA1781|UNQ1949/PRO4432	protein	taxon:9606	20260727	UniProt		
UniProtKB	A6H8M9	CDHR4	enables	GO:0005509	GO_REF:0000002	IEA	InterPro:IPR002126|InterPro:IPR015919	F	Cadherin-related family member 4	CDHR4|CDH29|UNQ9392/PRO34300	protein	taxon:9606	20260727	InterPro		
UniProtKB	A6H8M9	CDHR4	enables	GO:0050839	GO_REF:0000033	IBA	PANTHER:PTN009075544|UniProtKB:Q9HBB8|ZFIN:ZDB-GENE-030131-4218	F	Cadherin-related family member 4	CDHR4|CDH29|UNQ9392/PRO34300	protein	taxon:9606	20250403	GO_Central		
UniProtKB	A6H8M9	CDHR4	involved_in	GO:0007155	GO_REF:0000002	IEA	InterPro:IPR020894	P	Cadherin-related family member 4	CDHR4|CDH29|UNQ9392/PRO34300	protein	taxon:9606	20260727	InterPro		
UniProtKB	A6H8M9	CDHR4	involved_in	GO:0007155	GO_REF:0000033	IBA	MGI:MGI:106671|MGI:MGI:1298369|MGI:MGI:1338042|MGI:MGI:1855700|MGI:MGI:2136740|MGI:MGI:2684924|PANTHER:PTN001932250|RGD:620504|UniProtKB:Q9HBB8|ZFIN:ZDB-GENE-000607-1|ZFIN:ZDB-GENE-030131-4218	P	Cadherin-related family member 4	CDHR4|CDH29|UNQ9392/PRO34300	protein	taxon:9606	20250903	GO_Central		
UniProtKB	A6H8M9	CDHR4	involved_in	GO:0007156	GO_REF:0000002	IEA	InterPro:IPR002126	P	Cadherin-related family member 4	CDHR4|CDH29|UNQ9392/PRO34300	protein	taxon:9606	20260727	InterPro		
UniProtKB	A6H8M9	CDHR4	is_active_in	GO:0005886	GO_REF:0000033	IBA	MGI:MGI:106671|MGI:MGI:1298369|MGI:MGI:1298406|MGI:MGI:1338042|MGI:MGI:1891428|MGI:MGI:2136740|MGI:MGI:2136752|MGI:MGI:2157782|MGI:MGI:2684924|PANTHER:PTN001932250|RGD:1306348|RGD:69350|UniProtKB:O60245|UniProtKB:Q9HBB8|UniProtKB:Q9NPG4|UniProtKB:Q9UN74|UniProtKB:Q9Y5G2|WB:WBGene00000395|ZFIN:ZDB-GENE-000607-1|ZFIN:ZDB-GENE-030131-4218	C	Cadherin-related family member 4	CDHR4|CDH29|UNQ9392/PRO34300	protein	taxon:9606	20260529	GO_Central		
UniProtKB	A6H8M9	CDHR4	located_in	GO:0005886	GO_REF:0000002	IEA	InterPro:IPR020894	C	Cadherin-related family member 4	CDHR4|CDH29|UNQ9392/PRO34300	protein	taxon:9606	20260727	InterPro		
UniProtKB	A6H8M9	CDHR4	located_in	GO:0016020	GO_REF:0000002	IEA	InterPro:IPR002126|InterPro:IPR015919	C	Cadherin-related family member 4	CDHR4|CDH29|UNQ9392/PRO34300	protein	taxon:9606	20260727	InterPro		
UniProtKB	A6H8M9	CDHR4	located_in	GO:0016020	GO_REF:0000044	IEA	UniProtKB-SubCell:SL-0162	C	Cadherin-related family member 4	CDHR4|CDH29|UNQ9392/PRO34300	protein	taxon:9606	20260727	UniProt		
UniProtKB	A6H8Y1	BDP1	enables	GO:0001006	GO_REF:0000033	IBA	FB:FBgn0032512|PANTHER:PTN000532088	F	Transcription factor TFIIIB component B'' homolog	BDP1|KIAA1241|KIAA1689|TFNR	protein	taxon:9606	20260306	GO_Central		
UniProtKB	A6H8Y1	BDP1	enables	GO:0005515	PMID:16542149	IPI	UniProtKB:O43298	F	Transcription factor TFIIIB component B'' homolog	BDP1|KIAA1241|KIAA1689|TFNR	protein	taxon:9606	20210917	ARUK-UCL		
UniProtKB	A6H8Y1	BDP1	involved_in	GO:0045945	GO_REF:0000033	IBA	PANTHER:PTN000532088|UniProtKB:A6H8Y1	P	Transcription factor TFIIIB component B'' homolog	BDP1|KIAA1241|KIAA1689|TFNR	protein	taxon:9606	20260306	GO_Central		
UniProtKB	A6H8Y1	BDP1	involved_in	GO:0045945	PMID:28743884	IDA		P	Transcription factor TFIIIB component B'' homolog	BDP1|KIAA1241|KIAA1689|TFNR	protein	taxon:9606	20251230	ComplexPortal		
UniProtKB	A6H8Y1	BDP1	involved_in	GO:0070898	GO_REF:0000033	IBA	PANTHER:PTN000532088|SGD:S000004984	P	Transcription factor TFIIIB component B'' homolog	BDP1|KIAA1241|KIAA1689|TFNR	protein	taxon:9606	20170228	GO_Central		
UniProtKB	A6H8Y1	BDP1	located_in	GO:0005634	GO_REF:0000044	IEA	UniProtKB-SubCell:SL-0191	C	Transcription factor TFIIIB component B'' homolog	BDP1|KIAA1241|KIAA1689|TFNR	protein	taxon:9606	20260727	UniProt		
UniProtKB	A6H8Y1	BDP1	located_in	GO:0005634	PMID:11121026	NAS		C	Transcription factor TFIIIB component B'' homolog	BDP1|KIAA1241|KIAA1689|TFNR	protein	taxon:9606	20251230	ComplexPortal		
UniProtKB	A6H8Y1	BDP1	located_in	GO:0005634	PMID:28743884	NAS		C	Transcription factor TFIIIB component B'' homolog	BDP1|KIAA1241|KIAA1689|TFNR	protein	taxon:9606	20251230	ComplexPortal		
UniProtKB	A6H8Y1	BDP1	located_in	GO:0005654	GO_REF:0000052	IDA		C	Transcription factor TFIIIB component B'' homolog	BDP1|KIAA1241|KIAA1689|TFNR	protein	taxon:9606	20251115	HPA		
UniProtKB	A6H8Y1	BDP1	located_in	GO:0005654	Reactome:R-HSA-76056	TAS		C	Transcription factor TFIIIB component B'' homolog	BDP1|KIAA1241|KIAA1689|TFNR	protein	taxon:9606	20130528	Reactome		
UniProtKB	A6H8Y1	BDP1	located_in	GO:0005654	Reactome:R-HSA-83723	TAS		C	Transcription factor TFIIIB component B'' homolog	BDP1|KIAA1241|KIAA1689|TFNR	protein	taxon:9606	20130528	Reactome		
UniProtKB	A6H8Y1	BDP1	located_in	GO:0005654	Reactome:R-HSA-83790	TAS		C	Transcription factor TFIIIB component B'' homolog	BDP1|KIAA1241|KIAA1689|TFNR	protein	taxon:9606	20130528	Reactome		
UniProtKB	A6H8Y1	BDP1	located_in	GO:0005654	Reactome:R-HSA-83793	TAS		C	Transcription factor TFIIIB component B'' homolog	BDP1|KIAA1241|KIAA1689|TFNR	protein	taxon:9606	20130528	Reactome		
UniProtKB	A6H8Y1	BDP1	located_in	GO:0005654	Reactome:R-HSA-83803	TAS		C	Transcription factor TFIIIB component B'' homolog	BDP1|KIAA1241|KIAA1689|TFNR	protein	taxon:9606	20130528	Reactome		
UniProtKB	A6H8Y1	BDP1	located_in	GO:0005654	Reactome:R-HSA-83805	TAS		C	Transcription factor TFIIIB component B'' homolog	BDP1|KIAA1241|KIAA1689|TFNR	protein	taxon:9606	20130528	Reactome		
UniProtKB	A6H8Y1	BDP1	part_of	GO:0000126	GO_REF:0000033	IBA	FB:FBgn0032512|PANTHER:PTN000532088|SGD:S000004984|UniProtKB:A6H8Y1|dictyBase:DDB_G0283405	C	Transcription factor TFIIIB component B'' homolog	BDP1|KIAA1241|KIAA1689|TFNR	protein	taxon:9606	20251220	GO_Central		
UniProtKB	A6H8Y1	BDP1	part_of	GO:0000126	PMID:28743884	IPI		C	Transcription factor TFIIIB component B'' homolog	BDP1|KIAA1241|KIAA1689|TFNR	protein	taxon:9606	20251230	ComplexPortal		
UniProtKB	A6H8Z2	FAM221B	enables	GO:0005515	PMID:28514442	IPI	UniProtKB:Q9BVL4	F	Protein FAM221B	FAM221B|C9orf128	protein	taxon:9606	20260725	IntAct		
UniProtKB	A6H8Z2	FAM221B	enables	GO:0005515	PMID:32296183	IPI	UniProtKB:A8MQ03	F	Protein FAM221B	FAM221B|C9orf128	protein	taxon:9606	20260725	IntAct		
UniProtKB	A6H8Z2	FAM221B	enables	GO:0005515	PMID:32296183	IPI	UniProtKB:O15499	F	Protein FAM221B	FAM221B|C9orf128	protein	taxon:9606	20260725	IntAct		
UniProtKB	A6H8Z2	FAM221B	enables	GO:0005515	PMID:32296183	IPI	UniProtKB:P52954	F	Protein FAM221B	FAM221B|C9orf128	protein	taxon:9606	20260725	IntAct		
UniProtKB	A6H8Z2	FAM221B	enables	GO:0005515	PMID:32296183	IPI	UniProtKB:P60410	F	Protein FAM221B	FAM221B|C9orf128	protein	taxon:9606	20260725	IntAct		
UniProtKB	A6H8Z2	FAM221B	enables	GO:0005515	PMID:32296183	IPI	UniProtKB:Q5JST6	F	Protein FAM221B	FAM221B|C9orf128	protein	taxon:9606	20260725	IntAct		
UniProtKB	A6H8Z2	FAM221B	enables	GO:0005515	PMID:32296183	IPI	UniProtKB:Q5T749	F	Protein FAM221B	FAM221B|C9orf128	protein	taxon:9606	20260725	IntAct		
UniProtKB	A6H8Z2	FAM221B	enables	GO:0005515	PMID:32296183	IPI	UniProtKB:Q5TA81	F	Protein FAM221B	FAM221B|C9orf128	protein	taxon:9606	20260725	IntAct		
UniProtKB	A6H8Z2	FAM221B	enables	GO:0005515	PMID:32296183	IPI	UniProtKB:Q86XT4	F	Protein FAM221B	FAM221B|C9orf128	protein	taxon:9606	20260725	IntAct		
UniProtKB	A6H8Z2	FAM221B	enables	GO:0005515	PMID:32296183	IPI	UniProtKB:Q8IYE1	F	Protein FAM221B	FAM221B|C9orf128	protein	taxon:9606	20260725	IntAct		
UniProtKB	A6H8Z2	FAM221B	enables	GO:0005515	PMID:32296183	IPI	UniProtKB:Q92764	F	Protein FAM221B	FAM221B|C9orf128	protein	taxon:9606	20260725	IntAct		
UniProtKB	A6H8Z2	FAM221B	enables	GO:0005515	PMID:32296183	IPI	UniProtKB:Q9BRK4	F	Protein FAM221B	FAM221B|C9orf128	protein	taxon:9606	20260725	IntAct		
UniProtKB	A6H8Z2	FAM221B	enables	GO:0005515	PMID:32296183	IPI	UniProtKB:Q9NRY7	F	Protein FAM221B	FAM221B|C9orf128	protein	taxon:9606	20260725	IntAct		
UniProtKB	A6H8Z2	FAM221B	enables	GO:0005515	PMID:32296183	IPI	UniProtKB:X5D778	F	Protein FAM221B	FAM221B|C9orf128	protein	taxon:9606	20260725	IntAct		
UniProtKB	A6H8Z2	FAM221B	enables	GO:0005515	PMID:33961781	IPI	UniProtKB:Q9BVL4	F	Protein FAM221B	FAM221B|C9orf128	protein	taxon:9606	20260725	IntAct		
UniProtKB	A6H8Z2	FAM221B	enables	GO:0005515	PMID:40205054	IPI	UniProtKB:Q9BVL4	F	Protein FAM221B	FAM221B|C9orf128	protein	taxon:9606	20260725	IntAct		
UniProtKB	A6NC42	DPPA5	enables	GO:0003723	GO_REF:0000002	IEA	InterPro:IPR036612	F	Developmental pluripotency-associated 5 protein	DPPA5|ESG1	protein	taxon:9606	20260727	InterPro		
UniProtKB	A6NC42	DPPA5	enables	GO:0003729	GO_REF:0000033	IBA	MGI:MGI:101800|PANTHER:PTN001264421	F	Developmental pluripotency-associated 5 protein	DPPA5|ESG1	protein	taxon:9606	20190411	GO_Central		
UniProtKB	A6NC42	DPPA5	enables	GO:0003729	GO_REF:0000107	IEA	UniProtKB:Q9CQS7|ensembl:ENSMUSP00000071881	F	Developmental pluripotency-associated 5 protein	DPPA5|ESG1	protein	taxon:9606	20260724	Ensembl		
UniProtKB	A6NC42	DPPA5	involved_in	GO:0010468	GO_REF:0000033	IBA	MGI:MGI:101800|PANTHER:PTN001264421	P	Developmental pluripotency-associated 5 protein	DPPA5|ESG1	protein	taxon:9606	20190411	GO_Central		
UniProtKB	A6NC42	DPPA5	is_active_in	GO:0005737	GO_REF:0000033	IBA	MGI:MGI:101800|MGI:MGI:2138477|MGI:MGI:2676610|PANTHER:PTN002044900	C	Developmental pluripotency-associated 5 protein	DPPA5|ESG1	protein	taxon:9606	20190411	GO_Central		
UniProtKB	A6NC42	DPPA5	located_in	GO:0005737	GO_REF:0000044	IEA	UniProtKB-SubCell:SL-0086	C	Developmental pluripotency-associated 5 protein	DPPA5|ESG1	protein	taxon:9606	20260727	UniProt		
UniProtKB	A6NC42	DPPA5	located_in	GO:0005737	GO_REF:0000107	IEA	UniProtKB:Q9CQS7|ensembl:ENSMUSP00000071881	C	Developmental pluripotency-associated 5 protein	DPPA5|ESG1	protein	taxon:9606	20260724	Ensembl		
UniProtKB	A6NC51	TMEM150B	is_active_in	GO:0005886	GO_REF:0000033	IBA	PANTHER:PTN002724184|UniProtKB:A6NC51	C	Modulator of macroautophagy TMEM150B	TMEM150B|TMEM224	protein	taxon:9606	20240206	GO_Central		
UniProtKB	A6NC51	TMEM150B	located_in	GO:0000421	GO_REF:0000044	IEA	UniProtKB-SubCell:SL-0022	C	Modulator of macroautophagy TMEM150B	TMEM150B|TMEM224	protein	taxon:9606	20260727	UniProt		
UniProtKB	A6NC51	TMEM150B	located_in	GO:0005886	GO_REF:0000044	IEA	UniProtKB-SubCell:SL-0039	C	Modulator of macroautophagy TMEM150B	TMEM150B|TMEM224	protein	taxon:9606	20260727	UniProt		
UniProtKB	A6NC51	TMEM150B	located_in	GO:0005886	PMID:25608530	IDA		C	Modulator of macroautophagy TMEM150B	TMEM150B|TMEM224	protein	taxon:9606	20160106	UniProt		
UniProtKB	A6NC51	TMEM150B	located_in	GO:0005886	PMID:25929859	EXP		C	Modulator of macroautophagy TMEM150B	TMEM150B|TMEM224	protein	taxon:9606	20251027	UniProt		
UniProtKB	A6NC51	TMEM150B	located_in	GO:0010008	GO_REF:0000044	IEA	UniProtKB-SubCell:SL-0100	C	Modulator of macroautophagy TMEM150B	TMEM150B|TMEM224	protein	taxon:9606	20260727	UniProt		
UniProtKB	A6NC51	TMEM150B	located_in	GO:0010008	PMID:25929859	EXP		C	Modulator of macroautophagy TMEM150B	TMEM150B|TMEM224	protein	taxon:9606	20251027	UniProt		
UniProtKB	A6NC62	RBAKDN	located_in	GO:0005576	GO_REF:0000044	IEA	UniProtKB-SubCell:SL-0243	C	RBAK downstream neighbor protein	RBAKDN	protein	taxon:9606	20260727	UniProt		
UniProtKB	A6NC78	GOLGA8IP	involved_in	GO:0007030	GO_REF:0000033	IBA	FB:FBgn0034697|PANTHER:PTN000094136|RGD:620282|UniProtKB:Q08379	P	Putative golgin subfamily A member 8I	GOLGA8IP|GOLGA8I|GOLGA9P	protein	taxon:9606	20170509	GO_Central		
UniProtKB	A6NC78	GOLGA8IP	is_active_in	GO:0000137	GO_REF:0000033	IBA	FB:FBgn0034697|PANTHER:PTN000094136|RGD:620282|UniProtKB:Q08379	C	Putative golgin subfamily A member 8I	GOLGA8IP|GOLGA8I|GOLGA9P	protein	taxon:9606	20170509	GO_Central		
UniProtKB	A6NC78	GOLGA8IP	is_active_in	GO:0005801	GO_REF:0000033	IBA	MGI:MGI:2139395|PANTHER:PTN000094136|RGD:620282|UniProtKB:Q08379	C	Putative golgin subfamily A member 8I	GOLGA8IP|GOLGA8I|GOLGA9P	protein	taxon:9606	20170509	GO_Central		
UniProtKB	A6NC78	GOLGA8IP	is_active_in	GO:0032580	GO_REF:0000033	IBA	PANTHER:PTN000094136|RGD:620282	C	Putative golgin subfamily A member 8I	GOLGA8IP|GOLGA8I|GOLGA9P	protein	taxon:9606	20170509	GO_Central		
UniProtKB	A6NC78	GOLGA8IP	located_in	GO:0005794	GO_REF:0000002	IEA	InterPro:IPR024858|InterPro:IPR043937	C	Putative golgin subfamily A member 8I	GOLGA8IP|GOLGA8I|GOLGA9P	protein	taxon:9606	20260727	InterPro		
UniProtKB	A6NC78	GOLGA8IP	located_in	GO:0005801	GO_REF:0000002	IEA	InterPro:IPR043937	C	Putative golgin subfamily A member 8I	GOLGA8IP|GOLGA8I|GOLGA9P	protein	taxon:9606	20260727	InterPro		
UniProtKB	A6NC78	GOLGA8IP	located_in	GO:0032580	GO_REF:0000044	IEA	UniProtKB-SubCell:SL-0136	C	Putative golgin subfamily A member 8I	GOLGA8IP|GOLGA8I|GOLGA9P	protein	taxon:9606	20260727	UniProt		
UniProtKB	A6NC86	PINLYP	enables	GO:0004859	GO_REF:0000002	IEA	InterPro:IPR004126	F	phospholipase A2 inhibitor and Ly6/PLAUR domain-containing protein	PINLYP	protein	taxon:9606	20260727	InterPro		
UniProtKB	A6NC86	PINLYP	located_in	GO:0005576	GO_REF:0000002	IEA	InterPro:IPR004126	C	phospholipase A2 inhibitor and Ly6/PLAUR domain-containing protein	PINLYP	protein	taxon:9606	20260727	InterPro		
UniProtKB	A6NC86	PINLYP	located_in	GO:0005576	GO_REF:0000044	IEA	UniProtKB-SubCell:SL-0243	C	phospholipase A2 inhibitor and Ly6/PLAUR domain-containing protein	PINLYP	protein	taxon:9606	20260727	UniProt		
UniProtKB	A6NC86	PINLYP	located_in	GO:0005576	GO_REF:0000117	IEA	ARBA:ARBA00027128	C	phospholipase A2 inhibitor and Ly6/PLAUR domain-containing protein	PINLYP	protein	taxon:9606	20260727	UniProt		
UniProtKB	A6NC97	ARB2BP	contributes_to	GO:0035197	GO_REF:0000033	IBA	PANTHER:PTN001085504|PomBase:SPAC13G7.07	F	Putative protein ARB2BP	ARB2BP|FAM172B|FAM172BP	protein	taxon:9606	20170413	GO_Central		
UniProtKB	A6NC97	ARB2BP	involved_in	GO:0031048	GO_REF:0000033	IBA	PANTHER:PTN001085504|PomBase:SPAC13G7.07	P	Putative protein ARB2BP	ARB2BP|FAM172B|FAM172BP	protein	taxon:9606	20240206	GO_Central		
UniProtKB	A6NC97	ARB2BP	is_active_in	GO:0005634	GO_REF:0000033	IBA	MGI:MGI:1915925|PANTHER:PTN001085504|PomBase:SPAC13G7.07|UniProtKB:Q8WUF8	C	Putative protein ARB2BP	ARB2BP|FAM172B|FAM172BP	protein	taxon:9606	20251219	GO_Central		
UniProtKB	A6NC97	ARB2BP	located_in	GO:0016020	GO_REF:0000044	IEA	UniProtKB-SubCell:SL-0162	C	Putative protein ARB2BP	ARB2BP|FAM172B|FAM172BP	protein	taxon:9606	20260727	UniProt		
UniProtKB	A6NC98	CCDC88B	enables	GO:0005515	PMID:32296183	IPI	UniProtKB:O60941-5	F	Coiled-coil domain-containing protein 88B	CCDC88B|BRLZ	protein	taxon:9606	20260725	IntAct		
UniProtKB	A6NC98	CCDC88B	enables	GO:0005515	PMID:32296183	IPI	UniProtKB:O75604	F	Coiled-coil domain-containing protein 88B	CCDC88B|BRLZ	protein	taxon:9606	20260725	IntAct		
UniProtKB	A6NC98	CCDC88B	enables	GO:0005515	PMID:32296183	IPI	UniProtKB:P08631-2	F	Coiled-coil domain-containing protein 88B	CCDC88B|BRLZ	protein	taxon:9606	20260725	IntAct		
UniProtKB	A6NC98	CCDC88B	enables	GO:0005515	PMID:32296183	IPI	UniProtKB:P09067	F	Coiled-coil domain-containing protein 88B	CCDC88B|BRLZ	protein	taxon:9606	20260725	IntAct		
UniProtKB	A6NC98	CCDC88B	enables	GO:0005515	PMID:32296183	IPI	UniProtKB:P20700	F	Coiled-coil domain-containing protein 88B	CCDC88B|BRLZ	protein	taxon:9606	20260725	IntAct		
UniProtKB	A6NC98	CCDC88B	enables	GO:0005515	PMID:32296183	IPI	UniProtKB:P25800	F	Coiled-coil domain-containing protein 88B	CCDC88B|BRLZ	protein	taxon:9606	20260725	IntAct		
UniProtKB	A6NC98	CCDC88B	enables	GO:0005515	PMID:32296183	IPI	UniProtKB:P55040	F	Coiled-coil domain-containing protein 88B	CCDC88B|BRLZ	protein	taxon:9606	20260725	IntAct		
UniProtKB	A6NC98	CCDC88B	enables	GO:0005515	PMID:32296183	IPI	UniProtKB:Q03252	F	Coiled-coil domain-containing protein 88B	CCDC88B|BRLZ	protein	taxon:9606	20260725	IntAct		
UniProtKB	A6NC98	CCDC88B	enables	GO:0005515	PMID:32296183	IPI	UniProtKB:Q07002	F	Coiled-coil domain-containing protein 88B	CCDC88B|BRLZ	protein	taxon:9606	20260725	IntAct		
UniProtKB	A6NC98	CCDC88B	enables	GO:0005515	PMID:32296183	IPI	UniProtKB:Q13526	F	Coiled-coil domain-containing protein 88B	CCDC88B|BRLZ	protein	taxon:9606	20260725	IntAct		
UniProtKB	A6NC98	CCDC88B	enables	GO:0005515	PMID:32296183	IPI	UniProtKB:Q15311	F	Coiled-coil domain-containing protein 88B	CCDC88B|BRLZ	protein	taxon:9606	20260725	IntAct		
UniProtKB	A6NC98	CCDC88B	enables	GO:0005515	PMID:32296183	IPI	UniProtKB:Q2TBE0	F	Coiled-coil domain-containing protein 88B	CCDC88B|BRLZ	protein	taxon:9606	20260725	IntAct		
UniProtKB	A6NC98	CCDC88B	enables	GO:0005515	PMID:32296183	IPI	UniProtKB:Q3B820	F	Coiled-coil domain-containing protein 88B	CCDC88B|BRLZ	protein	taxon:9606	20260725	IntAct		
UniProtKB	A6NC98	CCDC88B	enables	GO:0005515	PMID:32296183	IPI	UniProtKB:Q3SY00	F	Coiled-coil domain-containing protein 88B	CCDC88B|BRLZ	protein	taxon:9606	20260725	IntAct		
UniProtKB	A6NC98	CCDC88B	enables	GO:0005515	PMID:32296183	IPI	UniProtKB:Q53FD0-2	F	Coiled-coil domain-containing protein 88B	CCDC88B|BRLZ	protein	taxon:9606	20260725	IntAct		
UniProtKB	A6NC98	CCDC88B	enables	GO:0005515	PMID:32296183	IPI	UniProtKB:Q63ZY3	F	Coiled-coil domain-containing protein 88B	CCDC88B|BRLZ	protein	taxon:9606	20260725	IntAct		
UniProtKB	A6NC98	CCDC88B	enables	GO:0005515	PMID:32296183	IPI	UniProtKB:Q6NUQ1	F	Coiled-coil domain-containing protein 88B	CCDC88B|BRLZ	protein	taxon:9606	20260725	IntAct		
UniProtKB	A6NC98	CCDC88B	enables	GO:0005515	PMID:32296183	IPI	UniProtKB:Q6NYC8	F	Coiled-coil domain-containing protein 88B	CCDC88B|BRLZ	protein	taxon:9606	20260725	IntAct		
UniProtKB	A6NC98	CCDC88B	enables	GO:0005515	PMID:32296183	IPI	UniProtKB:Q8N3L3	F	Coiled-coil domain-containing protein 88B	CCDC88B|BRLZ	protein	taxon:9606	20260725	IntAct		
UniProtKB	A6NC98	CCDC88B	enables	GO:0005515	PMID:32296183	IPI	UniProtKB:Q8TBB1	F	Coiled-coil domain-containing protein 88B	CCDC88B|BRLZ	protein	taxon:9606	20260725	IntAct		
UniProtKB	A6NC98	CCDC88B	enables	GO:0005515	PMID:32296183	IPI	UniProtKB:Q8TD31-3	F	Coiled-coil domain-containing protein 88B	CCDC88B|BRLZ	protein	taxon:9606	20260725	IntAct		
UniProtKB	A6NC98	CCDC88B	enables	GO:0005515	PMID:32296183	IPI	UniProtKB:Q96AA8	F	Coiled-coil domain-containing protein 88B	CCDC88B|BRLZ	protein	taxon:9606	20260725	IntAct		
UniProtKB	A6NC98	CCDC88B	enables	GO:0005515	PMID:32296183	IPI	UniProtKB:Q96B97	F	Coiled-coil domain-containing protein 88B	CCDC88B|BRLZ	protein	taxon:9606	20260725	IntAct		
UniProtKB	A6NC98	CCDC88B	enables	GO:0005515	PMID:32296183	IPI	UniProtKB:Q96MY7	F	Coiled-coil domain-containing protein 88B	CCDC88B|BRLZ	protein	taxon:9606	20260725	IntAct		
UniProtKB	A6NC98	CCDC88B	enables	GO:0005515	PMID:32296183	IPI	UniProtKB:Q99816	F	Coiled-coil domain-containing protein 88B	CCDC88B|BRLZ	protein	taxon:9606	20260725	IntAct		
UniProtKB	A6NC98	CCDC88B	enables	GO:0005515	PMID:32296183	IPI	UniProtKB:Q9BXY8	F	Coiled-coil domain-containing protein 88B	CCDC88B|BRLZ	protein	taxon:9606	20260725	IntAct		
UniProtKB	A6NC98	CCDC88B	enables	GO:0005515	PMID:32296183	IPI	UniProtKB:Q9BZW7	F	Coiled-coil domain-containing protein 88B	CCDC88B|BRLZ	protein	taxon:9606	20260725	IntAct		
UniProtKB	A6NC98	CCDC88B	enables	GO:0005515	PMID:32296183	IPI	UniProtKB:Q9H257-2	F	Coiled-coil domain-containing protein 88B	CCDC88B|BRLZ	protein	taxon:9606	20260725	IntAct		
UniProtKB	A6NC98	CCDC88B	enables	GO:0005515	PMID:32296183	IPI	UniProtKB:Q9H4E7	F	Coiled-coil domain-containing protein 88B	CCDC88B|BRLZ	protein	taxon:9606	20260725	IntAct		
UniProtKB	A6NC98	CCDC88B	enables	GO:0005515	PMID:32296183	IPI	UniProtKB:Q9H788	F	Coiled-coil domain-containing protein 88B	CCDC88B|BRLZ	protein	taxon:9606	20260725	IntAct		
UniProtKB	A6NC98	CCDC88B	enables	GO:0005515	PMID:32296183	IPI	UniProtKB:Q9NQT4	F	Coiled-coil domain-containing protein 88B	CCDC88B|BRLZ	protein	taxon:9606	20260725	IntAct		
UniProtKB	A6NC98	CCDC88B	enables	GO:0005515	PMID:32296183	IPI	UniProtKB:Q9NRE2	F	Coiled-coil domain-containing protein 88B	CCDC88B|BRLZ	protein	taxon:9606	20260725	IntAct		
UniProtKB	A6NC98	CCDC88B	enables	GO:0005515	PMID:32296183	IPI	UniProtKB:Q9NU19	F	Coiled-coil domain-containing protein 88B	CCDC88B|BRLZ	protein	taxon:9606	20260725	IntAct		
UniProtKB	A6NC98	CCDC88B	enables	GO:0005515	PMID:32296183	IPI	UniProtKB:Q9NX04	F	Coiled-coil domain-containing protein 88B	CCDC88B|BRLZ	protein	taxon:9606	20260725	IntAct		
UniProtKB	A6NC98	CCDC88B	enables	GO:0005515	PMID:32296183	IPI	UniProtKB:Q9Y228	F	Coiled-coil domain-containing protein 88B	CCDC88B|BRLZ	protein	taxon:9606	20260725	IntAct		
UniProtKB	A6NC98	CCDC88B	enables	GO:0005515	PMID:32296183	IPI	UniProtKB:Q9Y580	F	Coiled-coil domain-containing protein 88B	CCDC88B|BRLZ	protein	taxon:9606	20260725	IntAct		
UniProtKB	A6NC98	CCDC88B	enables	GO:0005515	PMID:32296183	IPI	UniProtKB:Q9Y5B8	F	Coiled-coil domain-containing protein 88B	CCDC88B|BRLZ	protein	taxon:9606	20260725	IntAct		
UniProtKB	A6NC98	CCDC88B	enables	GO:0008017	GO_REF:0000033	IBA	FB:FBgn0001202|MGI:MGI:1915589|MGI:MGI:1925177|MGI:MGI:1925213|PANTHER:PTN000436622|UniProtKB:Q86VS8	F	Coiled-coil domain-containing protein 88B	CCDC88B|BRLZ	protein	taxon:9606	20240730	GO_Central		
UniProtKB	A6NC98	CCDC88B	enables	GO:0051959	GO_REF:0000033	IBA	PANTHER:PTN000436622|WB:WBGene00006997	F	Coiled-coil domain-containing protein 88B	CCDC88B|BRLZ	protein	taxon:9606	20170228	GO_Central		
UniProtKB	A6NC98	CCDC88B	involved_in	GO:0001819	GO_REF:0000024	ISS	UniProtKB:Q4QRL3	P	Coiled-coil domain-containing protein 88B	CCDC88B|BRLZ	protein	taxon:9606	20160219	UniProt		
UniProtKB	A6NC98	CCDC88B	involved_in	GO:0001819	GO_REF:0000107	IEA	UniProtKB:Q4QRL3|ensembl:ENSMUSP00000109067	P	Coiled-coil domain-containing protein 88B	CCDC88B|BRLZ	protein	taxon:9606	20260724	Ensembl		
UniProtKB	A6NC98	CCDC88B	involved_in	GO:0030705	GO_REF:0000002	IEA	InterPro:IPR043936	P	Coiled-coil domain-containing protein 88B	CCDC88B|BRLZ	protein	taxon:9606	20260727	InterPro		
UniProtKB	A6NC98	CCDC88B	involved_in	GO:0030705	GO_REF:0000033	IBA	FB:FBgn0001202|PANTHER:PTN000436622	P	Coiled-coil domain-containing protein 88B	CCDC88B|BRLZ	protein	taxon:9606	20170228	GO_Central		
UniProtKB	A6NC98	CCDC88B	involved_in	GO:0031122	GO_REF:0000033	IBA	MGI:MGI:1925213|PANTHER:PTN000436622|UniProtKB:Q86VS8	P	Coiled-coil domain-containing protein 88B	CCDC88B|BRLZ	protein	taxon:9606	20170228	GO_Central		
UniProtKB	A6NC98	CCDC88B	involved_in	GO:0042102	GO_REF:0000024	ISS	UniProtKB:Q4QRL3	P	Coiled-coil domain-containing protein 88B	CCDC88B|BRLZ	protein	taxon:9606	20160219	UniProt		
UniProtKB	A6NC98	CCDC88B	involved_in	GO:0042102	GO_REF:0000107	IEA	UniProtKB:Q4QRL3|ensembl:ENSMUSP00000109067	P	Coiled-coil domain-containing protein 88B	CCDC88B|BRLZ	protein	taxon:9606	20260724	Ensembl		
UniProtKB	A6NC98	CCDC88B	involved_in	GO:0042832	GO_REF:0000107	IEA	UniProtKB:Q4QRL3|ensembl:ENSMUSP00000109067	P	Coiled-coil domain-containing protein 88B	CCDC88B|BRLZ	protein	taxon:9606	20260724	Ensembl		
UniProtKB	A6NC98	CCDC88B	involved_in	GO:0050870	GO_REF:0000024	ISS	UniProtKB:Q4QRL3	P	Coiled-coil domain-containing protein 88B	CCDC88B|BRLZ	protein	taxon:9606	20160219	UniProt		
UniProtKB	A6NC98	CCDC88B	involved_in	GO:0050870	GO_REF:0000107	IEA	UniProtKB:Q4QRL3|ensembl:ENSMUSP00000109067	P	Coiled-coil domain-containing protein 88B	CCDC88B|BRLZ	protein	taxon:9606	20260724	Ensembl		
UniProtKB	A6NC98	CCDC88B	is_active_in	GO:0005737	GO_REF:0000033	IBA	FB:FBgn0001202|FB:FBgn0283724|MGI:MGI:1925213|MGI:MGI:2443554|PANTHER:PTN000436622|RGD:1306694|UniProtKB:A6NC98|UniProtKB:Q3V6T2|UniProtKB:Q86VS8|UniProtKB:Q96ED9|UniProtKB:Q9P219|UniProtKB:Q9UJC3	C	Coiled-coil domain-containing protein 88B	CCDC88B|BRLZ	protein	taxon:9606	20260529	GO_Central		
UniProtKB	A6NC98	CCDC88B	is_active_in	GO:0005813	GO_REF:0000033	IBA	MGI:MGI:2443554|PANTHER:PTN001055559|UniProtKB:A6NC98|UniProtKB:Q3V6T2|UniProtKB:Q86VS8|UniProtKB:Q96ED9|WB:WBGene00006997	C	Coiled-coil domain-containing protein 88B	CCDC88B|BRLZ	protein	taxon:9606	20251219	GO_Central		
UniProtKB	A6NC98	CCDC88B	located_in	GO:0005737	GO_REF:0000044	IEA	UniProtKB-SubCell:SL-0086	C	Coiled-coil domain-containing protein 88B	CCDC88B|BRLZ	protein	taxon:9606	20260727	UniProt		
UniProtKB	A6NC98	CCDC88B	located_in	GO:0005783	GO_REF:0000044	IEA	UniProtKB-SubCell:SL-0095	C	Coiled-coil domain-containing protein 88B	CCDC88B|BRLZ	protein	taxon:9606	20260727	UniProt		
UniProtKB	A6NC98	CCDC88B	located_in	GO:0005794	GO_REF:0000044	IEA	UniProtKB-SubCell:SL-0132	C	Coiled-coil domain-containing protein 88B	CCDC88B|BRLZ	protein	taxon:9606	20260727	UniProt		
UniProtKB	A6NC98	CCDC88B	located_in	GO:0005813	GO_REF:0000052	IDA		C	Coiled-coil domain-containing protein 88B	CCDC88B|BRLZ	protein	taxon:9606	20251115	HPA		
UniProtKB	A6NC98	CCDC88B	located_in	GO:0005815	GO_REF:0000044	IEA	UniProtKB-SubCell:SL-0484	C	Coiled-coil domain-containing protein 88B	CCDC88B|BRLZ	protein	taxon:9606	20260727	UniProt		
UniProtKB	A6NC98	CCDC88B	located_in	GO:0005829	GO_REF:0000052	IDA		C	Coiled-coil domain-containing protein 88B	CCDC88B|BRLZ	protein	taxon:9606	20251115	HPA		
UniProtKB	A6NC98	CCDC88B	located_in	GO:0016020	GO_REF:0000044	IEA	UniProtKB-SubCell:SL-0162	C	Coiled-coil domain-containing protein 88B	CCDC88B|BRLZ	protein	taxon:9606	20260727	UniProt		
UniProtKB	A6NC98	CCDC88B	located_in	GO:0016020	GO_REF:0000107	IEA	UniProtKB:Q4QRL3|ensembl:ENSMUSP00000109067	C	Coiled-coil domain-containing protein 88B	CCDC88B|BRLZ	protein	taxon:9606	20260724	Ensembl		
UniProtKB	A6NC98	CCDC88B	located_in	GO:0016020	PMID:19946888	HDA		C	Coiled-coil domain-containing protein 88B	CCDC88B|BRLZ	protein	taxon:9606	20140627	UniProt		
UniProtKB	A6NCC3	GOLGA8O	enables	GO:0005515	PMID:21911577	IPI	UniProtKB:P29991-PRO_0000308465	F	Golgin subfamily A member 8O	GOLGA8O	protein	taxon:9606	20260725	IntAct		
UniProtKB	A6NCC3	GOLGA8O	involved_in	GO:0007030	GO_REF:0000033	IBA	FB:FBgn0034697|PANTHER:PTN000094136|RGD:620282|UniProtKB:Q08379	P	Golgin subfamily A member 8O	GOLGA8O	protein	taxon:9606	20170509	GO_Central		
UniProtKB	A6NCC3	GOLGA8O	is_active_in	GO:0000137	GO_REF:0000033	IBA	FB:FBgn0034697|PANTHER:PTN000094136|RGD:620282|UniProtKB:Q08379	C	Golgin subfamily A member 8O	GOLGA8O	protein	taxon:9606	20170509	GO_Central		
UniProtKB	A6NCC3	GOLGA8O	is_active_in	GO:0005801	GO_REF:0000033	IBA	MGI:MGI:2139395|PANTHER:PTN000094136|RGD:620282|UniProtKB:Q08379	C	Golgin subfamily A member 8O	GOLGA8O	protein	taxon:9606	20170509	GO_Central		
UniProtKB	A6NCC3	GOLGA8O	is_active_in	GO:0032580	GO_REF:0000033	IBA	PANTHER:PTN000094136|RGD:620282	C	Golgin subfamily A member 8O	GOLGA8O	protein	taxon:9606	20170509	GO_Central		
UniProtKB	A6NCC3	GOLGA8O	located_in	GO:0005794	GO_REF:0000002	IEA	InterPro:IPR024858|InterPro:IPR043937	C	Golgin subfamily A member 8O	GOLGA8O	protein	taxon:9606	20260727	InterPro		
UniProtKB	A6NCC3	GOLGA8O	located_in	GO:0005801	GO_REF:0000002	IEA	InterPro:IPR043937	C	Golgin subfamily A member 8O	GOLGA8O	protein	taxon:9606	20260727	InterPro		
UniProtKB	A6NCE7	MAP1LC3B2	enables	GO:0005543	GO_REF:0000117	IEA	ARBA:ARBA00027145	F	Microtubule-associated protein 1 light chain 3 beta 2	MAP1LC3B2	protein	taxon:9606	20260727	UniProt		
UniProtKB	A6NCE7	MAP1LC3B2	enables	GO:0008017	GO_REF:0000033	IBA	PANTHER:PTN000861057|RGD:621315	F	Microtubule-associated protein 1 light chain 3 beta 2	MAP1LC3B2	protein	taxon:9606	20170228	GO_Central		
UniProtKB	A6NCE7	MAP1LC3B2	enables	GO:0008429	GO_REF:0000033	IBA	PANTHER:PTN000103522|SGD:S000000174|UniProtKB:O95166|UniProtKB:P60520|UniProtKB:Q9BXW4|UniProtKB:Q9GZQ8	F	Microtubule-associated protein 1 light chain 3 beta 2	MAP1LC3B2	protein	taxon:9606	20231108	GO_Central		
UniProtKB	A6NCE7	MAP1LC3B2	enables	GO:0031625	GO_REF:0000033	IBA	PANTHER:PTN000103525|UniProtKB:O95166|UniProtKB:P60520|UniProtKB:Q9BXW4|UniProtKB:Q9GZQ8|UniProtKB:Q9H0R8|UniProtKB:Q9H492	F	Microtubule-associated protein 1 light chain 3 beta 2	MAP1LC3B2	protein	taxon:9606	20230602	GO_Central		
UniProtKB	A6NCE7	MAP1LC3B2	enables	GO:0031625	GO_REF:0000117	IEA	ARBA:ARBA00028807	F	Microtubule-associated protein 1 light chain 3 beta 2	MAP1LC3B2	protein	taxon:9606	20260727	UniProt		
UniProtKB	A6NCE7	MAP1LC3B2	involved_in	GO:0000045	GO_REF:0000033	IBA	PANTHER:PTN000103522|RGD:735183|SGD:S000000174|UniProtKB:P60520|UniProtKB:Q582K6|UniProtKB:Q9GZQ8|UniProtKB:Q9H492	P	Microtubule-associated protein 1 light chain 3 beta 2	MAP1LC3B2	protein	taxon:9606	20251218	GO_Central		
UniProtKB	A6NCE7	MAP1LC3B2	involved_in	GO:0000045	GO_REF:0000117	IEA	ARBA:ARBA00088808	P	Microtubule-associated protein 1 light chain 3 beta 2	MAP1LC3B2	protein	taxon:9606	20260727	UniProt		
UniProtKB	A6NCE7	MAP1LC3B2	involved_in	GO:0000422	GO_REF:0000117	IEA	ARBA:ARBA00026840	P	Microtubule-associated protein 1 light chain 3 beta 2	MAP1LC3B2	protein	taxon:9606	20260727	UniProt		
UniProtKB	A6NCE7	MAP1LC3B2	involved_in	GO:0000423	GO_REF:0000033	IBA	PANTHER:PTN000103522|UniProtKB:Q9GZQ8	P	Microtubule-associated protein 1 light chain 3 beta 2	MAP1LC3B2	protein	taxon:9606	20240709	GO_Central		
UniProtKB	A6NCE7	MAP1LC3B2	involved_in	GO:0006995	GO_REF:0000033	IBA	PANTHER:PTN000103522|dictyBase:DDB_G0286191	P	Microtubule-associated protein 1 light chain 3 beta 2	MAP1LC3B2	protein	taxon:9606	20170228	GO_Central		
UniProtKB	A6NCE7	MAP1LC3B2	involved_in	GO:0097352	GO_REF:0000033	IBA	PANTHER:PTN000103522|UniProtKB:Q9BXW4|UniProtKB:Q9GZQ8|UniProtKB:Q9H492|dictyBase:DDB_G0286191|dictyBase:DDB_G0290491	P	Microtubule-associated protein 1 light chain 3 beta 2	MAP1LC3B2	protein	taxon:9606	20230704	GO_Central		
UniProtKB	A6NCE7	MAP1LC3B2	involved_in	GO:0097352	GO_REF:0000117	IEA	ARBA:ARBA00033540	P	Microtubule-associated protein 1 light chain 3 beta 2	MAP1LC3B2	protein	taxon:9606	20260727	UniProt		
UniProtKB	A6NCE7	MAP1LC3B2	is_active_in	GO:0000421	GO_REF:0000033	IBA	MGI:MGI:1915661|PANTHER:PTN000103522|RGD:621315|RGD:735183|UniProtKB:O95166|UniProtKB:P60520|UniProtKB:Q9GZQ8|WB:WBGene00002980|WB:WBGene00002981|dictyBase:DDB_G0286191|dictyBase:DDB_G0290491	C	Microtubule-associated protein 1 light chain 3 beta 2	MAP1LC3B2	protein	taxon:9606	20250902	GO_Central		
UniProtKB	A6NCE7	MAP1LC3B2	located_in	GO:0000421	GO_REF:0000044	IEA	UniProtKB-SubCell:SL-0022	C	Microtubule-associated protein 1 light chain 3 beta 2	MAP1LC3B2	protein	taxon:9606	20260727	UniProt		
UniProtKB	A6NCE7	MAP1LC3B2	located_in	GO:0005776	GO_REF:0000117	IEA	ARBA:ARBA00033591	C	Microtubule-associated protein 1 light chain 3 beta 2	MAP1LC3B2	protein	taxon:9606	20260727	UniProt		
UniProtKB	A6NCE7	MAP1LC3B2	located_in	GO:0005856	GO_REF:0000044	IEA	UniProtKB-SubCell:SL-0090	C	Microtubule-associated protein 1 light chain 3 beta 2	MAP1LC3B2	protein	taxon:9606	20260727	UniProt		
UniProtKB	A6NCE7	MAP1LC3B2	located_in	GO:0012505	GO_REF:0000024	ISS	UniProtKB:Q9GZQ8	C	Microtubule-associated protein 1 light chain 3 beta 2	MAP1LC3B2	protein	taxon:9606	20241126	UniProt		
UniProtKB	A6NCE7	MAP1LC3B2	located_in	GO:0012505	GO_REF:0000044	IEA	UniProtKB-SubCell:SL-0147	C	Microtubule-associated protein 1 light chain 3 beta 2	MAP1LC3B2	protein	taxon:9606	20260727	UniProt		
UniProtKB	A6NCE7	MAP1LC3B2	located_in	GO:0012505	GO_REF:0000117	IEA	ARBA:ARBA00028953	C	Microtubule-associated protein 1 light chain 3 beta 2	MAP1LC3B2	protein	taxon:9606	20260727	UniProt		
UniProtKB	A6NCE7	MAP1LC3B2	located_in	GO:0016020	GO_REF:0000117	IEA	ARBA:ARBA00028763	C	Microtubule-associated protein 1 light chain 3 beta 2	MAP1LC3B2	protein	taxon:9606	20260727	UniProt		
UniProtKB	A6NCF6	MAGEA13P	involved_in	GO:0000122	GO_REF:0000033	IBA	MGI:MGI:97290|PANTHER:PTN000200266|UniProtKB:P43355|UniProtKB:P43356	P	Putative MAGE domain-containing protein MAGEA13P	MAGEA13P	protein	taxon:9606	20210301	GO_Central		
UniProtKB	A6NCF6	MAGEA13P	is_active_in	GO:0005634	GO_REF:0000033	IBA	MGI:MGI:1351648|MGI:MGI:1913897|MGI:MGI:1928994|MGI:MGI:1930187|MGI:MGI:2148149|MGI:MGI:97290|PANTHER:PTN000200256|PomBase:SPCC645.04|SGD:S000002696|UniProtKB:P43355|UniProtKB:P43356|UniProtKB:P43363|UniProtKB:P43364|UniProtKB:Q96MG7|UniProtKB:Q9H213|UniProtKB:Q9UBF1|UniProtKB:Q9UNF1|dictyBase:DDB_G0284679	C	Putative MAGE domain-containing protein MAGEA13P	MAGEA13P	protein	taxon:9606	20260528	GO_Central		
UniProtKB	A6NCF6	MAGEA13P	located_in	GO:0005737	GO_REF:0000117	IEA	ARBA:ARBA00026971	C	Putative MAGE domain-containing protein MAGEA13P	MAGEA13P	protein	taxon:9606	20260727	UniProt		
UniProtKB	A6NCI4	VWA3A	located_in	GO:0005576	GO_REF:0000044	IEA	UniProtKB-SubCell:SL-0243	C	von Willebrand factor A domain-containing protein 3A	VWA3A	protein	taxon:9606	20260727	UniProt		
UniProtKB	A6NCI4	VWA3A	located_in	GO:0140149	PMID:36399478	TAS		C	von Willebrand factor A domain-containing protein 3A	VWA3A	protein	taxon:9606	20260617	GO_Central		
UniProtKB	A6NCI5	LINC00862	located_in	GO:0016020	GO_REF:0000044	IEA	UniProtKB-SubCell:SL-0162	C	Putative transmembrane protein encoded by LINC00862	LINC00862|C1orf98|SMIM16	protein	taxon:9606	20260727	UniProt		
UniProtKB	A6NCJ1	TEKTIP1	involved_in	GO:0030317	GO_REF:0000024	ISS	UniProtKB:A6H6Q4	P	Tektin bundle-interacting protein 1	TEKTIP1|C19orf71	protein	taxon:9606	20240611	UniProt		
UniProtKB	A6NCJ1	TEKTIP1	involved_in	GO:0030317	GO_REF:0000107	IEA	UniProtKB:A6H6Q4|ensembl:ENSMUSP00000020456	P	Tektin bundle-interacting protein 1	TEKTIP1|C19orf71	protein	taxon:9606	20260724	Ensembl		
UniProtKB	A6NCJ1	TEKTIP1	is_active_in	GO:0036126	GO_REF:0000024	ISS	UniProtKB:A6H6Q4	C	Tektin bundle-interacting protein 1	TEKTIP1|C19orf71	protein	taxon:9606	20240611	UniProt		
UniProtKB	A6NCJ1	TEKTIP1	is_active_in	GO:0036126	GO_REF:0000107	IEA	UniProtKB:A6H6Q4|ensembl:ENSMUSP00000020456	C	Tektin bundle-interacting protein 1	TEKTIP1|C19orf71	protein	taxon:9606	20260724	Ensembl		
UniProtKB	A6NCJ1	TEKTIP1	is_active_in	GO:0160111	GO_REF:0000024	ISS	UniProtKB:A6H6Q4	C	Tektin bundle-interacting protein 1	TEKTIP1|C19orf71	protein	taxon:9606	20240611	UniProt		
UniProtKB	A6NCJ1	TEKTIP1	is_active_in	GO:0160111	GO_REF:0000033	IBA	MGI:MGI:1921072|PANTHER:PTN001261916	C	Tektin bundle-interacting protein 1	TEKTIP1|C19orf71	protein	taxon:9606	20240606	GO_Central		
UniProtKB	A6NCJ1	TEKTIP1	is_active_in	GO:0160111	GO_REF:0000107	IEA	UniProtKB:A6H6Q4|ensembl:ENSMUSP00000020456	C	Tektin bundle-interacting protein 1	TEKTIP1|C19orf71	protein	taxon:9606	20260724	Ensembl		
UniProtKB	A6NCJ1	TEKTIP1	located_in	GO:0005879	GO_REF:0000024	ISS	UniProtKB:Q2M2T2	C	Tektin bundle-interacting protein 1	TEKTIP1|C19orf71	protein	taxon:9606	20220422	UniProt		
UniProtKB	A6NCJ1	TEKTIP1	located_in	GO:0005930	GO_REF:0000044	IEA	UniProtKB-SubCell:SL-0304	C	Tektin bundle-interacting protein 1	TEKTIP1|C19orf71	protein	taxon:9606	20260727	UniProt		
UniProtKB	A6NCK2	TRIM43B	enables	GO:0008270	GO_REF:0000002	IEA	InterPro:IPR000315	F	Tripartite motif-containing protein 43B	TRIM43B	protein	taxon:9606	20260727	InterPro		
UniProtKB	A6NCK2	TRIM43B	enables	GO:0061630	GO_REF:0000033	IBA	MGI:MGI:106657|MGI:MGI:1861440|MGI:MGI:2137352|MGI:MGI:2137355|MGI:MGI:2384814|MGI:MGI:2385051|MGI:MGI:2447992|MGI:MGI:2664992|MGI:MGI:2684862|MGI:MGI:2684869|MGI:MGI:3612190|MGI:MGI:98178|PANTHER:PTN007774218|UniProtKB:P14373|UniProtKB:P19474|UniProtKB:Q12899|UniProtKB:Q6P9F5|UniProtKB:Q86WT6|UniProtKB:Q86XT4|UniProtKB:Q8IWZ4|UniProtKB:Q8IYM9|UniProtKB:Q8WV44|UniProtKB:Q969Q1|UniProtKB:Q96A61|UniProtKB:Q96F44|UniProtKB:Q9BVG3|UniProtKB:Q9BYV6|UniProtKB:Q9BZY9|UniProtKB:Q9C019|UniProtKB:Q9C029|UniProtKB:Q9C030|UniProtKB:Q9H2S5|UniProtKB:Q9UDY6	F	Tripartite motif-containing protein 43B	TRIM43B	protein	taxon:9606	20260529	GO_Central		
UniProtKB	A6NCK2	TRIM43B	involved_in	GO:0010468	GO_REF:0000033	IBA	MGI:MGI:1859396|MGI:MGI:2137352|MGI:MGI:2137355|MGI:MGI:2684869|MGI:MGI:98178|PANTHER:PTN008394629|UniProtKB:O15553|UniProtKB:Q9C030	P	Tripartite motif-containing protein 43B	TRIM43B	protein	taxon:9606	20260529	GO_Central		
UniProtKB	A6NCK2	TRIM43B	involved_in	GO:0045087	GO_REF:0000033	IBA	MGI:MGI:1338757|MGI:MGI:2137355|MGI:MGI:2385051|MGI:MGI:97904|PANTHER:PTN000762195|UniProtKB:O15553|UniProtKB:O60858|UniProtKB:P14373|UniProtKB:P19474|UniProtKB:Q0PF16|UniProtKB:Q12899|UniProtKB:Q14142|UniProtKB:Q96F44|UniProtKB:Q9BVG3|UniProtKB:Q9BZY9|UniProtKB:Q9C019|UniProtKB:Q9C029|UniProtKB:Q9C030|UniProtKB:Q9C035|UniProtKB:Q9UPQ4	P	Tripartite motif-containing protein 43B	TRIM43B	protein	taxon:9606	20260529	GO_Central		
UniProtKB	A6NCK2	TRIM43B	is_active_in	GO:0005737	GO_REF:0000033	IBA	MGI:MGI:106657|MGI:MGI:1337056|MGI:MGI:1338757|MGI:MGI:1913847|MGI:MGI:1914104|MGI:MGI:1923931|MGI:MGI:2137352|MGI:MGI:2137353|MGI:MGI:2137355|MGI:MGI:2149590|MGI:MGI:2384814|MGI:MGI:2664992|MGI:MGI:2684869|MGI:MGI:3036269|MGI:MGI:3612190|MGI:MGI:97904|MGI:MGI:98178|PANTHER:PTN007774218|RGD:1304877|RGD:619964|RGD:708400|UniProtKB:O15553|UniProtKB:O60858|UniProtKB:O75677|UniProtKB:O75679|UniProtKB:P14373|UniProtKB:P19474|UniProtKB:Q0PF16|UniProtKB:Q12899|UniProtKB:Q14142|UniProtKB:Q5W0U4|UniProtKB:Q6AZZ1|UniProtKB:Q6P9F5|UniProtKB:Q86WT6|UniProtKB:Q86XT4|UniProtKB:Q8IWZ4|UniProtKB:Q8IYM9|UniProtKB:Q8WV44|UniProtKB:Q969Q1|UniProtKB:Q96A61|UniProtKB:Q96F44|UniProtKB:Q9BVG3|UniProtKB:Q9BYJ4|UniProtKB:Q9BZY9|UniProtKB:Q9C019|UniProtKB:Q9C029|UniProtKB:Q9C030|UniProtKB:Q9C035|UniProtKB:Q9C037|UniProtKB:Q9H2S5|UniProtKB:Q9HCM9|UniProtKB:Q9UDY6|UniProtKB:Q9UPQ4|UniProtKB:Q9Y577	C	Tripartite motif-containing protein 43B	TRIM43B	protein	taxon:9606	20260529	GO_Central		
UniProtKB	A6NCL1	GMNC	enables	GO:0003682	GO_REF:0000024	ISS	UniProtKB:D3YN49	F	Geminin coiled-coil domain-containing protein 1	GMNC|GEMC1	protein	taxon:9606	20100423	UniProt		
UniProtKB	A6NCL1	GMNC	enables	GO:0003712	GO_REF:0000033	IBA	MGI:MGI:1927344|MGI:MGI:2685452|PANTHER:PTN000332476|UniProtKB:Q08B36	F	Geminin coiled-coil domain-containing protein 1	GMNC|GEMC1	protein	taxon:9606	20250903	GO_Central		
UniProtKB	A6NCL1	GMNC	enables	GO:0003713	GO_REF:0000107	IEA	UniProtKB:Q3URY2|ensembl:ENSMUSP00000156070	F	Geminin coiled-coil domain-containing protein 1	GMNC|GEMC1	protein	taxon:9606	20260724	Ensembl		
UniProtKB	A6NCL1	GMNC	enables	GO:0005515	PMID:32296183	IPI	UniProtKB:P24864	F	Geminin coiled-coil domain-containing protein 1	GMNC|GEMC1	protein	taxon:9606	20260725	IntAct		
UniProtKB	A6NCL1	GMNC	involved_in	GO:0006260	GO_REF:0000107	IEA	UniProtKB:Q3URY2|ensembl:ENSMUSP00000156070	P	Geminin coiled-coil domain-containing protein 1	GMNC|GEMC1	protein	taxon:9606	20260724	Ensembl		
UniProtKB	A6NCL1	GMNC	involved_in	GO:0030174	GO_REF:0000033	IBA	PANTHER:PTN000332476|UniProtKB:D6RGH6|UniProtKB:O75496	P	Geminin coiled-coil domain-containing protein 1	GMNC|GEMC1	protein	taxon:9606	20250903	GO_Central		
UniProtKB	A6NCL1	GMNC	involved_in	GO:0045944	GO_REF:0000107	IEA	UniProtKB:Q3URY2|ensembl:ENSMUSP00000156070	P	Geminin coiled-coil domain-containing protein 1	GMNC|GEMC1	protein	taxon:9606	20260724	Ensembl		
UniProtKB	A6NCL1	GMNC	is_active_in	GO:0005634	GO_REF:0000033	IBA	FB:FBgn0033081|MGI:MGI:1927344|MGI:MGI:3648807|PANTHER:PTN000332476|UniProtKB:D3YN49|UniProtKB:D6RGH6|UniProtKB:O75496|UniProtKB:Q08B36	C	Geminin coiled-coil domain-containing protein 1	GMNC|GEMC1	protein	taxon:9606	20260529	GO_Central		
UniProtKB	A6NCL1	GMNC	located_in	GO:0005634	GO_REF:0000024	ISS	UniProtKB:D3YN49	C	Geminin coiled-coil domain-containing protein 1	GMNC|GEMC1	protein	taxon:9606	20100423	UniProt		
UniProtKB	A6NCL1	GMNC	located_in	GO:0005634	GO_REF:0000044	IEA	UniProtKB-SubCell:SL-0191	C	Geminin coiled-coil domain-containing protein 1	GMNC|GEMC1	protein	taxon:9606	20260727	UniProt		
UniProtKB	A6NCL2	LRCOL1	enables	GO:0008047	GO_REF:0000002	IEA	InterPro:IPR001981	F	Leucine-rich colipase-like protein 1	LRCOL1	protein	taxon:9606	20260727	InterPro		
UniProtKB	A6NCL2	LRCOL1	involved_in	GO:0007586	GO_REF:0000002	IEA	InterPro:IPR001981	P	Leucine-rich colipase-like protein 1	LRCOL1	protein	taxon:9606	20260727	InterPro		
UniProtKB	A6NCL2	LRCOL1	involved_in	GO:0016042	GO_REF:0000002	IEA	InterPro:IPR001981	P	Leucine-rich colipase-like protein 1	LRCOL1	protein	taxon:9606	20260727	InterPro		
UniProtKB	A6NCL2	LRCOL1	located_in	GO:0005576	GO_REF:0000002	IEA	InterPro:IPR001981	C	Leucine-rich colipase-like protein 1	LRCOL1	protein	taxon:9606	20260727	InterPro		
UniProtKB	A6NCM1	DRC11L	enables	GO:0005524	GO_REF:0000002	IEA	InterPro:IPR003959	F	Dynein regulatory complex subunit like-11	DRC11L|IQCA1L|IQCA1P1	protein	taxon:9606	20260727	InterPro		
UniProtKB	A6NCM1	DRC11L	enables	GO:0008568	GO_REF:0000033	IBA	FB:FBgn0031519|PANTHER:PTN000553645	F	Dynein regulatory complex subunit like-11	DRC11L|IQCA1L|IQCA1P1	protein	taxon:9606	20250403	GO_Central		
UniProtKB	A6NCM1	DRC11L	enables	GO:0016887	GO_REF:0000002	IEA	InterPro:IPR003959	F	Dynein regulatory complex subunit like-11	DRC11L|IQCA1L|IQCA1P1	protein	taxon:9606	20260727	InterPro		
UniProtKB	A6NCM1	DRC11L	enables	GO:0016887	GO_REF:0000033	IBA	AGI_LocusCode:AT2G27600|MGI:MGI:1344353|MGI:MGI:1890648|PANTHER:PTN000553508|SGD:S000006377|UniProtKB:E9AEB2|UniProtKB:O75351|UniProtKB:Q6PIW4|UniProtKB:Q9UN37|WB:WBGene00016045|WB:WBGene00017981	F	Dynein regulatory complex subunit like-11	DRC11L|IQCA1L|IQCA1P1	protein	taxon:9606	20260601	GO_Central		
UniProtKB	A6NCM1	DRC11L	involved_in	GO:0051013	GO_REF:0000033	IBA	FB:FBgn0031519|MGI:MGI:3646919|PANTHER:PTN000553645|UniProtKB:A6NMB9	P	Dynein regulatory complex subunit like-11	DRC11L|IQCA1L|IQCA1P1	protein	taxon:9606	20250903	GO_Central		
UniProtKB	A6NCM1	DRC11L	is_active_in	GO:0005634	GO_REF:0000033	IBA	AGI_LocusCode:AT3G27120|MGI:MGI:1890647|MGI:MGI:1890648|PANTHER:PTN000553645|PomBase:SPAC328.04|UniProtKB:Q57ZQ6|UniProtKB:Q6PIW4|WB:WBGene00017981	C	Dynein regulatory complex subunit like-11	DRC11L|IQCA1L|IQCA1P1	protein	taxon:9606	20260601	GO_Central		
UniProtKB	A6NCM1	DRC11L	is_active_in	GO:0005737	GO_REF:0000033	IBA	AGI_LocusCode:AT2G27600|FB:FBgn0039141|FB:FBgn0040208|JaponicusDB:SJAG_03892|MGI:MGI:1100499|MGI:MGI:1890520|MGI:MGI:1890648|PANTHER:PTN008589699|PomBase:SPBC947.01|RGD:628810|SGD:S000005995|SGD:S000006377|UniProtKB:E9AEB2|UniProtKB:O75351|UniProtKB:O75449|UniProtKB:Q384I4|UniProtKB:Q386C7|UniProtKB:Q38CB9|UniProtKB:Q57V58|UniProtKB:Q581U1|UniProtKB:Q8IKQ5|UniProtKB:Q8IYT4|UniProtKB:Q9BW62|UniProtKB:Q9UBP0|UniProtKB:Q9UN37|WB:WBGene00003183|WB:WBGene00016045|dictyBase:DDB_G0284347	C	Dynein regulatory complex subunit like-11	DRC11L|IQCA1L|IQCA1P1	protein	taxon:9606	20260601	GO_Central		
UniProtKB	A6NCN2	KRT87P	located_in	GO:0005576	PMID:23580065	HDA		C	Putative keratin-87 protein	KRT87P|KRT121P|KRTHBP4	protein	taxon:9606	20131220	UniProt	part_of(UBERON:0001827)	
UniProtKB	A6NCN2	KRT87P	located_in	GO:0005829	GO_REF:0000117	IEA	ARBA:ARBA00029243	C	Putative keratin-87 protein	KRT87P|KRT121P|KRTHBP4	protein	taxon:9606	20260727	UniProt		
UniProtKB	A6NCN2	KRT87P	located_in	GO:0045095	GO_REF:0000002	IEA	InterPro:IPR003054	C	Putative keratin-87 protein	KRT87P|KRT121P|KRTHBP4	protein	taxon:9606	20260727	InterPro		
UniProtKB	A6NCQ9	RNF222	located_in	GO:0016020	GO_REF:0000044	IEA	UniProtKB-SubCell:SL-0162	C	RING finger protein 222	RNF222	protein	taxon:9606	20260727	UniProt		
UniProtKB	A6NCS4	NKX2-6	enables	GO:0000978	GO_REF:0000033	IBA	FB:FBgn0000576|FB:FBgn0004110|MGI:MGI:108015|MGI:MGI:108067|MGI:MGI:1352738|MGI:MGI:97350|PANTHER:PTN000678271|RGD:69318|UniProtKB:A6NCS4|UniProtKB:A6NJ46|UniProtKB:O15522|UniProtKB:P52952|UniProtKB:Q99801|WB:WBGene00000450	F	Homeobox protein Nkx-2.6	NKX2-6|NKX2F	protein	taxon:9606	20250903	GO_Central		
UniProtKB	A6NCS4	NKX2-6	enables	GO:0000978	PMID:15649947	IMP		F	Homeobox protein Nkx-2.6	NKX2-6|NKX2F	protein	taxon:9606	20211120	BHF-UCL		
UniProtKB	A6NCS4	NKX2-6	enables	GO:0000981	GO_REF:0000002	IEA	InterPro:IPR017970	F	Homeobox protein Nkx-2.6	NKX2-6|NKX2F	protein	taxon:9606	20260727	InterPro		
UniProtKB	A6NCS4	NKX2-6	enables	GO:0000981	GO_REF:0000033	IBA	FB:FBgn0004110|FB:FBgn0004862|FB:FBgn0261930|MGI:MGI:108015|MGI:MGI:108067|MGI:MGI:1352738|MGI:MGI:97347|MGI:MGI:97350|PANTHER:PTN000678271|RGD:3866|RGD:69318|UniProtKB:A6NCS4|UniProtKB:A6NJ46|UniProtKB:O15522|UniProtKB:P52952|UniProtKB:Q99801	F	Homeobox protein Nkx-2.6	NKX2-6|NKX2F	protein	taxon:9606	20250903	GO_Central		
UniProtKB	A6NCS4	NKX2-6	enables	GO:0000981	GO_REF:0000113	ISA	tfclass:3.1.2	F	Homeobox protein Nkx-2.6	NKX2-6|NKX2F	protein	taxon:9606	20190405	NTNU_SB		
UniProtKB	A6NCS4	NKX2-6	enables	GO:0001228	PMID:15649947	IMP		F	Homeobox protein Nkx-2.6	NKX2-6|NKX2F	protein	taxon:9606	20211120	BHF-UCL		
UniProtKB	A6NCS4	NKX2-6	enables	GO:0003677	GO_REF:0000002	IEA	InterPro:IPR001356|InterPro:IPR020479	F	Homeobox protein Nkx-2.6	NKX2-6|NKX2F	protein	taxon:9606	20260727	InterPro		
UniProtKB	A6NCS4	NKX2-6	enables	GO:0003700	PMID:15649947	IDA		F	Homeobox protein Nkx-2.6	NKX2-6|NKX2F	protein	taxon:9606	20071023	HGNC-UCL		
UniProtKB	A6NCS4	NKX2-6	involved_in	GO:0006355	GO_REF:0000002	IEA	InterPro:IPR017970	P	Homeobox protein Nkx-2.6	NKX2-6|NKX2F	protein	taxon:9606	20260727	InterPro		
UniProtKB	A6NCS4	NKX2-6	involved_in	GO:0006357	GO_REF:0000033	IBA	FB:FBgn0002941|FB:FBgn0004110|FB:FBgn0004862|FB:FBgn0261930|MGI:MGI:108015|MGI:MGI:108067|MGI:MGI:1206039|MGI:MGI:1352738|MGI:MGI:97347|MGI:MGI:97348|MGI:MGI:97350|MGI:MGI:97352|PANTHER:PTN000678271|RGD:3866|RGD:620520|RGD:69318|UniProtKB:A6NCS4|UniProtKB:A6NJ46|UniProtKB:O15522|UniProtKB:O42173|UniProtKB:P43699|UniProtKB:P52952|UniProtKB:Q91926|UniProtKB:Q99801|UniProtKB:Q9W769|WB:WBGene00000445|WB:WBGene00000450|Xenbase:XB-GENE-920868	P	Homeobox protein Nkx-2.6	NKX2-6|NKX2F	protein	taxon:9606	20250903	GO_Central		
UniProtKB	A6NCS4	NKX2-6	involved_in	GO:0008284	GO_REF:0000024	ISS	UniProtKB:P43688	P	Homeobox protein Nkx-2.6	NKX2-6|NKX2F	protein	taxon:9606	20081126	BHF-UCL		
UniProtKB	A6NCS4	NKX2-6	involved_in	GO:0021854	GO_REF:0000024	ISS	UniProtKB:P43688	P	Homeobox protein Nkx-2.6	NKX2-6|NKX2F	protein	taxon:9606	20081126	BHF-UCL		
UniProtKB	A6NCS4	NKX2-6	involved_in	GO:0021854	GO_REF:0000107	IEA	UniProtKB:P43688|ensembl:ENSMUSP00000049898	P	Homeobox protein Nkx-2.6	NKX2-6|NKX2F	protein	taxon:9606	20260724	Ensembl		
UniProtKB	A6NCS4	NKX2-6	involved_in	GO:0030154	GO_REF:0000024	ISS	UniProtKB:P43688	P	Homeobox protein Nkx-2.6	NKX2-6|NKX2F	protein	taxon:9606	20081126	BHF-UCL		
UniProtKB	A6NCS4	NKX2-6	involved_in	GO:0030154	GO_REF:0000033	IBA	FB:FBgn0000576|FB:FBgn0002941|FB:FBgn0004110|FB:FBgn0261930|FB:FBgn0287186|MGI:MGI:108015|MGI:MGI:108067|MGI:MGI:1206039|MGI:MGI:1270158|MGI:MGI:1352738|MGI:MGI:1921811|MGI:MGI:97347|MGI:MGI:97348|MGI:MGI:97350|MGI:MGI:97351|PANTHER:PTN000678271|RGD:620520|RGD:69318|WB:WBGene00000434|WB:WBGene00000445|WB:WBGene00000584|ZFIN:ZDB-GENE-030131-4340|ZFIN:ZDB-GENE-040718-178|ZFIN:ZDB-GENE-050217-3|ZFIN:ZDB-GENE-070626-1|ZFIN:ZDB-GENE-980526-403|ZFIN:ZDB-GENE-990415-179	P	Homeobox protein Nkx-2.6	NKX2-6|NKX2F	protein	taxon:9606	20260529	GO_Central		
UniProtKB	A6NCS4	NKX2-6	involved_in	GO:0035050	GO_REF:0000024	ISS	UniProtKB:P43688	P	Homeobox protein Nkx-2.6	NKX2-6|NKX2F	protein	taxon:9606	20081126	BHF-UCL		
UniProtKB	A6NCS4	NKX2-6	involved_in	GO:0035050	GO_REF:0000107	IEA	UniProtKB:P43688|ensembl:ENSMUSP00000049898	P	Homeobox protein Nkx-2.6	NKX2-6|NKX2F	protein	taxon:9606	20260724	Ensembl		
UniProtKB	A6NCS4	NKX2-6	involved_in	GO:0035050	PMID:15649947	IMP		P	Homeobox protein Nkx-2.6	NKX2-6|NKX2F	protein	taxon:9606	20071023	HGNC-UCL		
UniProtKB	A6NCS4	NKX2-6	involved_in	GO:0043066	GO_REF:0000024	ISS	UniProtKB:P43688	P	Homeobox protein Nkx-2.6	NKX2-6|NKX2F	protein	taxon:9606	20081126	BHF-UCL		
UniProtKB	A6NCS4	NKX2-6	involved_in	GO:0043586	GO_REF:0000024	ISS	UniProtKB:P43688	P	Homeobox protein Nkx-2.6	NKX2-6|NKX2F	protein	taxon:9606	20081126	BHF-UCL		
UniProtKB	A6NCS4	NKX2-6	involved_in	GO:0043586	GO_REF:0000107	IEA	UniProtKB:P43688|ensembl:ENSMUSP00000049898	P	Homeobox protein Nkx-2.6	NKX2-6|NKX2F	protein	taxon:9606	20260724	Ensembl		
UniProtKB	A6NCS4	NKX2-6	involved_in	GO:0045944	PMID:15649947	IMP		P	Homeobox protein Nkx-2.6	NKX2-6|NKX2F	protein	taxon:9606	20180814	HGNC-UCL		
UniProtKB	A6NCS4	NKX2-6	involved_in	GO:0048565	GO_REF:0000024	ISS	UniProtKB:P43688	P	Homeobox protein Nkx-2.6	NKX2-6|NKX2F	protein	taxon:9606	20081126	BHF-UCL		
UniProtKB	A6NCS4	NKX2-6	involved_in	GO:0048565	GO_REF:0000107	IEA	UniProtKB:P43688|ensembl:ENSMUSP00000049898	P	Homeobox protein Nkx-2.6	NKX2-6|NKX2F	protein	taxon:9606	20260724	Ensembl		
UniProtKB	A6NCS4	NKX2-6	involved_in	GO:0055014	GO_REF:0000024	ISS	UniProtKB:P43688	P	Homeobox protein Nkx-2.6	NKX2-6|NKX2F	protein	taxon:9606	20081126	BHF-UCL		
UniProtKB	A6NCS4	NKX2-6	involved_in	GO:0055014	GO_REF:0000107	IEA	UniProtKB:P43688|ensembl:ENSMUSP00000049898	P	Homeobox protein Nkx-2.6	NKX2-6|NKX2F	protein	taxon:9606	20260724	Ensembl		
UniProtKB	A6NCS4	NKX2-6	involved_in	GO:0055015	GO_REF:0000024	ISS	UniProtKB:P43688	P	Homeobox protein Nkx-2.6	NKX2-6|NKX2F	protein	taxon:9606	20081126	BHF-UCL		
UniProtKB	A6NCS4	NKX2-6	involved_in	GO:0055015	GO_REF:0000107	IEA	UniProtKB:P43688|ensembl:ENSMUSP00000049898	P	Homeobox protein Nkx-2.6	NKX2-6|NKX2F	protein	taxon:9606	20260724	Ensembl		
UniProtKB	A6NCS4	NKX2-6	involved_in	GO:0060037	GO_REF:0000024	ISS	UniProtKB:P43688	P	Homeobox protein Nkx-2.6	NKX2-6|NKX2F	protein	taxon:9606	20081126	BHF-UCL		
UniProtKB	A6NCS4	NKX2-6	involved_in	GO:0060039	GO_REF:0000024	ISS	UniProtKB:P43688	P	Homeobox protein Nkx-2.6	NKX2-6|NKX2F	protein	taxon:9606	20081126	BHF-UCL		
UniProtKB	A6NCS4	NKX2-6	involved_in	GO:0060039	GO_REF:0000107	IEA	UniProtKB:P43688|ensembl:ENSMUSP00000049898	P	Homeobox protein Nkx-2.6	NKX2-6|NKX2F	protein	taxon:9606	20260724	Ensembl		
UniProtKB	A6NCS4	NKX2-6	is_active_in	GO:0005634	GO_REF:0000033	IBA	FB:FBgn0000576|FB:FBgn0002941|FB:FBgn0004110|FB:FBgn0004862|FB:FBgn0261930|MGI:MGI:104806|MGI:MGI:108067|MGI:MGI:1206039|MGI:MGI:1352738|MGI:MGI:97347|MGI:MGI:97350|MGI:MGI:97352|PANTHER:PTN000678271|RGD:3866|UniProtKB:P43699|UniProtKB:P52952|UniProtKB:Q90788|UniProtKB:Q99801|WB:WBGene00000445|ZFIN:ZDB-GENE-030328-42	C	Homeobox protein Nkx-2.6	NKX2-6|NKX2F	protein	taxon:9606	20260529	GO_Central		
UniProtKB	A6NCS4	NKX2-6	located_in	GO:0000785	GO_REF:0000113	ISA	tfclass:3.1.2	C	Homeobox protein Nkx-2.6	NKX2-6|NKX2F	protein	taxon:9606	20190405	NTNU_SB		
UniProtKB	A6NCS4	NKX2-6	located_in	GO:0005634	GO_REF:0000044	IEA	UniProtKB-SubCell:SL-0191	C	Homeobox protein Nkx-2.6	NKX2-6|NKX2F	protein	taxon:9606	20260727	UniProt		
UniProtKB	A6NCS4	NKX2-6	located_in	GO:0005634	PMID:15649947	IC	GO:0003700	C	Homeobox protein Nkx-2.6	NKX2-6|NKX2F	protein	taxon:9606	20071023	HGNC-UCL		
UniProtKB	A6NCV1	OR6C74	enables	GO:0004930	GO_REF:0000002	IEA	InterPro:IPR000276	F	Olfactory receptor 6C74	OR6C74	protein	taxon:9606	20260727	InterPro		
UniProtKB	A6NCV1	OR6C74	enables	GO:0004984	GO_REF:0000002	IEA	InterPro:IPR000725	F	Olfactory receptor 6C74	OR6C74	protein	taxon:9606	20260727	InterPro		
UniProtKB	A6NCV1	OR6C74	enables	GO:0004984	GO_REF:0000033	IBA	MGI:MGI:1333764|PANTHER:PTN001245871	F	Olfactory receptor 6C74	OR6C74	protein	taxon:9606	20250624	GO_Central		
UniProtKB	A6NCV1	OR6C74	involved_in	GO:0007186	GO_REF:0000002	IEA	InterPro:IPR000276|InterPro:IPR000725	P	Olfactory receptor 6C74	OR6C74	protein	taxon:9606	20260727	InterPro		
UniProtKB	A6NCV1	OR6C74	involved_in	GO:0050911	GO_REF:0000108	IEA	GO:0004984	P	Olfactory receptor 6C74	OR6C74	protein	taxon:9606	20260727	GOC		
UniProtKB	A6NCV1	OR6C74	is_active_in	GO:0005886	GO_REF:0000033	IBA	PANTHER:PTN001245871|UniProtKB:A6NF89	C	Olfactory receptor 6C74	OR6C74	protein	taxon:9606	20250624	GO_Central		
UniProtKB	A6NCV1	OR6C74	located_in	GO:0005886	GO_REF:0000044	IEA	UniProtKB-SubCell:SL-0039	C	Olfactory receptor 6C74	OR6C74	protein	taxon:9606	20260727	UniProt		
UniProtKB	A6NCV1	OR6C74	located_in	GO:0016020	GO_REF:0000002	IEA	InterPro:IPR000276|InterPro:IPR000725|InterPro:IPR017452	C	Olfactory receptor 6C74	OR6C74	protein	taxon:9606	20260727	InterPro		
UniProtKB	A6NCW0	USP17L3	enables	GO:0004843	GO_REF:0000002	IEA	InterPro:IPR001394|InterPro:IPR018200	F	Ubiquitin carboxyl-terminal hydrolase 17-like protein 3	USP17L3|USP17B|USP17F	protein	taxon:9606	20260727	InterPro		
UniProtKB	A6NCW0	USP17L3	enables	GO:0004843	GO_REF:0000003	IEA	EC:3.4.19.12	F	Ubiquitin carboxyl-terminal hydrolase 17-like protein 3	USP17L3|USP17B|USP17F	protein	taxon:9606	20260727	UniProt		
UniProtKB	A6NCW0	USP17L3	enables	GO:0004843	GO_REF:0000033	IBA	AGI_LocusCode:AT1G04860|AGI_LocusCode:AT1G17110|AGI_LocusCode:AT2G22310|AGI_LocusCode:AT3G11910|AGI_LocusCode:AT4G24560|AGI_LocusCode:AT4G39370|AGI_LocusCode:AT4G39910|AGI_LocusCode:AT5G06600|FB:FBgn0005632|FB:FBgn0030366|FB:FBgn0033738|FB:FBgn0260936|MGI:MGI:107697|MGI:MGI:107698|MGI:MGI:107699|MGI:MGI:1888998|MGI:MGI:1924050|MGI:MGI:2140991|MGI:MGI:3051372|PANTHER:PTN002541993|PomBase:SPBP8B7.21|PomBase:SPCC188.08c|RGD:1564808|RGD:735213|SGD:S000000163|SGD:S000000953|SGD:S000001418|SGD:S000001806|SGD:S000002280|SGD:S000004920|UniProtKB:O00507|UniProtKB:O75317|UniProtKB:O94782|UniProtKB:P45974|UniProtKB:P62068|UniProtKB:Q0E2F9|UniProtKB:Q0WX57|UniProtKB:Q14694|UniProtKB:Q6QN14|UniProtKB:Q6R6M4|UniProtKB:Q70CQ2|UniProtKB:Q70CQ3|UniProtKB:Q86T82|UniProtKB:Q86UV5|UniProtKB:Q8NB14|UniProtKB:Q93008|UniProtKB:Q93009|UniProtKB:Q96RU2|UniProtKB:Q9BXU7|UniProtKB:Q9NVE5|UniProtKB:Q9P275|UniProtKB:Q9P2H5|UniProtKB:Q9UHP3|UniProtKB:Q9UMW8|WB:WBGene00011216|ZFIN:ZDB-GENE-060526-335|dictyBase:DDB_G0291239	F	Ubiquitin carboxyl-terminal hydrolase 17-like protein 3	USP17L3|USP17B|USP17F	protein	taxon:9606	20260529	GO_Central		
UniProtKB	A6NCW0	USP17L3	enables	GO:0004843	GO_REF:0000117	IEA	ARBA:ARBA00026880	F	Ubiquitin carboxyl-terminal hydrolase 17-like protein 3	USP17L3|USP17B|USP17F	protein	taxon:9606	20260727	UniProt		
UniProtKB	A6NCW0	USP17L3	involved_in	GO:0016579	GO_REF:0000002	IEA	InterPro:IPR001394	P	Ubiquitin carboxyl-terminal hydrolase 17-like protein 3	USP17L3|USP17B|USP17F	protein	taxon:9606	20260727	InterPro		
UniProtKB	A6NCW0	USP17L3	involved_in	GO:0016579	GO_REF:0000117	IEA	ARBA:ARBA00027879	P	Ubiquitin carboxyl-terminal hydrolase 17-like protein 3	USP17L3|USP17B|USP17F	protein	taxon:9606	20260727	UniProt		
UniProtKB	A6NCW0	USP17L3	involved_in	GO:0031647	GO_REF:0000033	IBA	AGI_LocusCode:AT3G11910|AGI_LocusCode:AT5G06600|FB:FBgn0016756|FB:FBgn0039214|MGI:MGI:1888998|MGI:MGI:1919594|MGI:MGI:2182061|PANTHER:PTN002541993|RGD:1306915|UniProtKB:Q92995|UniProtKB:Q93008|UniProtKB:Q93009|UniProtKB:Q96RU2|UniProtKB:Q9P275	P	Ubiquitin carboxyl-terminal hydrolase 17-like protein 3	USP17L3|USP17B|USP17F	protein	taxon:9606	20260529	GO_Central		
UniProtKB	A6NCW0	USP17L3	involved_in	GO:0042981	GO_REF:0000033	IBA	FB:FBgn0260936|PANTHER:PTN002541928|UniProtKB:Q0WX57	P	Ubiquitin carboxyl-terminal hydrolase 17-like protein 3	USP17L3|USP17B|USP17F	protein	taxon:9606	20230603	GO_Central		
UniProtKB	A6NCW0	USP17L3	is_active_in	GO:0005634	GO_REF:0000033	IBA	AGI_LocusCode:AT1G17110|AGI_LocusCode:AT2G22310|AGI_LocusCode:AT3G11910|AGI_LocusCode:AT3G14400|AGI_LocusCode:AT4G39910|AGI_LocusCode:AT5G06600|AGI_LocusCode:AT5G57990|FB:FBgn0016756|FB:FBgn0030366|FB:FBgn0039214|FB:FBgn0260936|MGI:MGI:2182061|PANTHER:PTN002541993|PomBase:SPAC13A11.04c|PomBase:SPBC713.02c|PomBase:SPCC1682.12c|SGD:S000005130|UniProtKB:O75317|UniProtKB:O94782|UniProtKB:P45974|UniProtKB:Q0E2F9|UniProtKB:Q0WX57|UniProtKB:Q14694|UniProtKB:Q385P1|UniProtKB:Q38F03|UniProtKB:Q582C5|UniProtKB:Q6QN14|UniProtKB:Q6R6M4|UniProtKB:Q86T82|UniProtKB:Q86UV5|UniProtKB:Q8NB14|UniProtKB:Q93009|UniProtKB:Q96K76|UniProtKB:Q96RU2|UniProtKB:Q9BXU7|UniProtKB:Q9P275|UniProtKB:Q9UMW8|UniProtKB:Q9UPU5|WB:WBGene00009267|WB:WBGene00010406	C	Ubiquitin carboxyl-terminal hydrolase 17-like protein 3	USP17L3|USP17B|USP17F	protein	taxon:9606	20260529	GO_Central		
UniProtKB	A6NCW0	USP17L3	is_active_in	GO:0005829	GO_REF:0000033	IBA	AGI_LocusCode:AT4G17895|FB:FBgn0016756|FB:FBgn0030366|PANTHER:PTN002541993|SGD:S000000953|SGD:S000004920|UniProtKB:Q14694|UniProtKB:Q86UV5|UniProtKB:Q93008|UniProtKB:Q93009|UniProtKB:Q9UHP3|UniProtKB:Q9UMW8|UniProtKB:Q9UPU5	C	Ubiquitin carboxyl-terminal hydrolase 17-like protein 3	USP17L3|USP17B|USP17F	protein	taxon:9606	20251220	GO_Central		
UniProtKB	A6NCW0	USP17L3	located_in	GO:0005634	GO_REF:0000044	IEA	UniProtKB-SubCell:SL-0191	C	Ubiquitin carboxyl-terminal hydrolase 17-like protein 3	USP17L3|USP17B|USP17F	protein	taxon:9606	20260727	UniProt		
UniProtKB	A6NCW0	USP17L3	located_in	GO:0005634	GO_REF:0000117	IEA	ARBA:ARBA00026330	C	Ubiquitin carboxyl-terminal hydrolase 17-like protein 3	USP17L3|USP17B|USP17F	protein	taxon:9606	20260727	UniProt		
UniProtKB	A6NCW0	USP17L3	located_in	GO:0005783	GO_REF:0000044	IEA	UniProtKB-SubCell:SL-0095	C	Ubiquitin carboxyl-terminal hydrolase 17-like protein 3	USP17L3|USP17B|USP17F	protein	taxon:9606	20260727	UniProt		
UniProtKB	A6NCW7	USP17L4	enables	GO:0004843	GO_REF:0000002	IEA	InterPro:IPR001394	F	Inactive ubiquitin carboxyl-terminal hydrolase 17-like protein 4	USP17L4	protein	taxon:9606	20260727	InterPro		
UniProtKB	A6NCW7	USP17L4	enables	GO:0004843	GO_REF:0000033	IBA	AGI_LocusCode:AT1G04860|AGI_LocusCode:AT1G17110|AGI_LocusCode:AT2G22310|AGI_LocusCode:AT3G11910|AGI_LocusCode:AT4G24560|AGI_LocusCode:AT4G39370|AGI_LocusCode:AT4G39910|AGI_LocusCode:AT5G06600|FB:FBgn0005632|FB:FBgn0030366|FB:FBgn0033738|FB:FBgn0260936|MGI:MGI:107697|MGI:MGI:107698|MGI:MGI:107699|MGI:MGI:1888998|MGI:MGI:1924050|MGI:MGI:2140991|MGI:MGI:3051372|PANTHER:PTN002541993|PomBase:SPBP8B7.21|PomBase:SPCC188.08c|RGD:1564808|RGD:735213|SGD:S000000163|SGD:S000000953|SGD:S000001418|SGD:S000001806|SGD:S000002280|SGD:S000004920|UniProtKB:O00507|UniProtKB:O75317|UniProtKB:O94782|UniProtKB:P45974|UniProtKB:P62068|UniProtKB:Q0E2F9|UniProtKB:Q0WX57|UniProtKB:Q14694|UniProtKB:Q6QN14|UniProtKB:Q6R6M4|UniProtKB:Q70CQ2|UniProtKB:Q70CQ3|UniProtKB:Q86T82|UniProtKB:Q86UV5|UniProtKB:Q8NB14|UniProtKB:Q93008|UniProtKB:Q93009|UniProtKB:Q96RU2|UniProtKB:Q9BXU7|UniProtKB:Q9NVE5|UniProtKB:Q9P275|UniProtKB:Q9P2H5|UniProtKB:Q9UHP3|UniProtKB:Q9UMW8|WB:WBGene00011216|ZFIN:ZDB-GENE-060526-335|dictyBase:DDB_G0291239	F	Inactive ubiquitin carboxyl-terminal hydrolase 17-like protein 4	USP17L4	protein	taxon:9606	20260529	GO_Central		
UniProtKB	A6NCW7	USP17L4	enables	GO:0004843	GO_REF:0000117	IEA	ARBA:ARBA00026880	F	Inactive ubiquitin carboxyl-terminal hydrolase 17-like protein 4	USP17L4	protein	taxon:9606	20260727	UniProt		
UniProtKB	A6NCW7	USP17L4	involved_in	GO:0016579	GO_REF:0000002	IEA	InterPro:IPR001394	P	Inactive ubiquitin carboxyl-terminal hydrolase 17-like protein 4	USP17L4	protein	taxon:9606	20260727	InterPro		
UniProtKB	A6NCW7	USP17L4	involved_in	GO:0016579	GO_REF:0000117	IEA	ARBA:ARBA00027879	P	Inactive ubiquitin carboxyl-terminal hydrolase 17-like protein 4	USP17L4	protein	taxon:9606	20260727	UniProt		
UniProtKB	A6NCW7	USP17L4	involved_in	GO:0031647	GO_REF:0000033	IBA	AGI_LocusCode:AT3G11910|AGI_LocusCode:AT5G06600|FB:FBgn0016756|FB:FBgn0039214|MGI:MGI:1888998|MGI:MGI:1919594|MGI:MGI:2182061|PANTHER:PTN002541993|RGD:1306915|UniProtKB:Q92995|UniProtKB:Q93008|UniProtKB:Q93009|UniProtKB:Q96RU2|UniProtKB:Q9P275	P	Inactive ubiquitin carboxyl-terminal hydrolase 17-like protein 4	USP17L4	protein	taxon:9606	20260529	GO_Central		
UniProtKB	A6NCW7	USP17L4	involved_in	GO:0042981	GO_REF:0000033	IBA	FB:FBgn0260936|PANTHER:PTN002541928|UniProtKB:Q0WX57	P	Inactive ubiquitin carboxyl-terminal hydrolase 17-like protein 4	USP17L4	protein	taxon:9606	20230603	GO_Central		
UniProtKB	A6NCW7	USP17L4	is_active_in	GO:0005634	GO_REF:0000033	IBA	AGI_LocusCode:AT1G17110|AGI_LocusCode:AT2G22310|AGI_LocusCode:AT3G11910|AGI_LocusCode:AT3G14400|AGI_LocusCode:AT4G39910|AGI_LocusCode:AT5G06600|AGI_LocusCode:AT5G57990|FB:FBgn0016756|FB:FBgn0030366|FB:FBgn0039214|FB:FBgn0260936|MGI:MGI:2182061|PANTHER:PTN002541993|PomBase:SPAC13A11.04c|PomBase:SPBC713.02c|PomBase:SPCC1682.12c|SGD:S000005130|UniProtKB:O75317|UniProtKB:O94782|UniProtKB:P45974|UniProtKB:Q0E2F9|UniProtKB:Q0WX57|UniProtKB:Q14694|UniProtKB:Q385P1|UniProtKB:Q38F03|UniProtKB:Q582C5|UniProtKB:Q6QN14|UniProtKB:Q6R6M4|UniProtKB:Q86T82|UniProtKB:Q86UV5|UniProtKB:Q8NB14|UniProtKB:Q93009|UniProtKB:Q96K76|UniProtKB:Q96RU2|UniProtKB:Q9BXU7|UniProtKB:Q9P275|UniProtKB:Q9UMW8|UniProtKB:Q9UPU5|WB:WBGene00009267|WB:WBGene00010406	C	Inactive ubiquitin carboxyl-terminal hydrolase 17-like protein 4	USP17L4	protein	taxon:9606	20260529	GO_Central		
UniProtKB	A6NCW7	USP17L4	is_active_in	GO:0005829	GO_REF:0000033	IBA	AGI_LocusCode:AT4G17895|FB:FBgn0016756|FB:FBgn0030366|PANTHER:PTN002541993|SGD:S000000953|SGD:S000004920|UniProtKB:Q14694|UniProtKB:Q86UV5|UniProtKB:Q93008|UniProtKB:Q93009|UniProtKB:Q9UHP3|UniProtKB:Q9UMW8|UniProtKB:Q9UPU5	C	Inactive ubiquitin carboxyl-terminal hydrolase 17-like protein 4	USP17L4	protein	taxon:9606	20251220	GO_Central		
UniProtKB	A6NCW7	USP17L4	located_in	GO:0005634	GO_REF:0000044	IEA	UniProtKB-SubCell:SL-0191	C	Inactive ubiquitin carboxyl-terminal hydrolase 17-like protein 4	USP17L4	protein	taxon:9606	20260727	UniProt		
UniProtKB	A6NCW7	USP17L4	located_in	GO:0005634	GO_REF:0000117	IEA	ARBA:ARBA00026330	C	Inactive ubiquitin carboxyl-terminal hydrolase 17-like protein 4	USP17L4	protein	taxon:9606	20260727	UniProt		
UniProtKB	A6NCW7	USP17L4	located_in	GO:0005783	GO_REF:0000044	IEA	UniProtKB-SubCell:SL-0095	C	Inactive ubiquitin carboxyl-terminal hydrolase 17-like protein 4	USP17L4	protein	taxon:9606	20260727	UniProt		
UniProtKB	A6ND01	IZUMO1R	NOT|enables	GO:0005542	GO_REF:0000024	ISS	UniProtKB:Q9EQF4	F	Sperm-egg fusion protein Juno	IZUMO1R|FOLR4|JUNO	protein	taxon:9606	20140505	UniProt		
UniProtKB	A6ND01	IZUMO1R	enables	GO:0005102	GO_REF:0000107	IEA	UniProtKB:Q9EQF4|ensembl:ENSMUSP00000034409	F	Sperm-egg fusion protein Juno	IZUMO1R|FOLR4|JUNO	protein	taxon:9606	20260724	Ensembl		
UniProtKB	A6ND01	IZUMO1R	enables	GO:0005515	PMID:24739963	IPI	UniProtKB:Q8IYV9	F	Sperm-egg fusion protein Juno	IZUMO1R|FOLR4|JUNO	protein	taxon:9606	20140511	UniProt		
UniProtKB	A6ND01	IZUMO1R	enables	GO:0005515	PMID:27309808	IPI	UniProtKB:Q8IYV9	F	Sperm-egg fusion protein Juno	IZUMO1R|FOLR4|JUNO	protein	taxon:9606	20160719	UniProt		
UniProtKB	A6ND01	IZUMO1R	enables	GO:0005515	PMID:30517645	IPI	UniProtKB:Q9D9J7	F	Sperm-egg fusion protein Juno	IZUMO1R|FOLR4|JUNO	protein	taxon:9606	20240911	UniProt		
UniProtKB	A6ND01	IZUMO1R	enables	GO:0038023	GO_REF:0000024	ISS	MGI:MGI:1929185	F	Sperm-egg fusion protein Juno	IZUMO1R|FOLR4|JUNO	protein	taxon:9606	20241022	UniProt	part_of(GO:0035036),occurs_in(CL:0000023),occurs_in(GO:0005886)	
UniProtKB	A6ND01	IZUMO1R	enables	GO:0038023	GO_REF:0000033	IBA	MGI:MGI:1929185|PANTHER:PTN000054892|UniProtKB:A6ND01	F	Sperm-egg fusion protein Juno	IZUMO1R|FOLR4|JUNO	protein	taxon:9606	20170510	GO_Central		
UniProtKB	A6ND01	IZUMO1R	enables	GO:0038023	GO_REF:0000107	IEA	UniProtKB:Q9EQF4|ensembl:ENSMUSP00000034409	F	Sperm-egg fusion protein Juno	IZUMO1R|FOLR4|JUNO	protein	taxon:9606	20260724	Ensembl		
UniProtKB	A6ND01	IZUMO1R	enables	GO:0038023	PMID:24739963	IPI	UniProtKB:Q8IYV9	F	Sperm-egg fusion protein Juno	IZUMO1R|FOLR4|JUNO	protein	taxon:9606	20140505	UniProt		
UniProtKB	A6ND01	IZUMO1R	involved_in	GO:0007155	GO_REF:0000024	ISS	UniProtKB:Q9EQF4	P	Sperm-egg fusion protein Juno	IZUMO1R|FOLR4|JUNO	protein	taxon:9606	20140505	UniProt		
UniProtKB	A6ND01	IZUMO1R	involved_in	GO:0007155	GO_REF:0000107	IEA	UniProtKB:Q9EQF4|ensembl:ENSMUSP00000034409	P	Sperm-egg fusion protein Juno	IZUMO1R|FOLR4|JUNO	protein	taxon:9606	20260724	Ensembl		
UniProtKB	A6ND01	IZUMO1R	involved_in	GO:0007338	PMID:30517645	IDA		P	Sperm-egg fusion protein Juno	IZUMO1R|FOLR4|JUNO	protein	taxon:9606	20240911	UniProt		
UniProtKB	A6ND01	IZUMO1R	involved_in	GO:0007342	GO_REF:0000024	ISS	UniProtKB:Q9EQF4	P	Sperm-egg fusion protein Juno	IZUMO1R|FOLR4|JUNO	protein	taxon:9606	20140505	UniProt		
UniProtKB	A6ND01	IZUMO1R	involved_in	GO:0007342	GO_REF:0000033	IBA	MGI:MGI:1929185|PANTHER:PTN000054943|UniProtKB:A6ND01	P	Sperm-egg fusion protein Juno	IZUMO1R|FOLR4|JUNO	protein	taxon:9606	20251030	GO_Central		
UniProtKB	A6ND01	IZUMO1R	involved_in	GO:0007342	GO_REF:0000107	IEA	UniProtKB:Q9EQF4|ensembl:ENSMUSP00000034409	P	Sperm-egg fusion protein Juno	IZUMO1R|FOLR4|JUNO	protein	taxon:9606	20260724	Ensembl		
UniProtKB	A6ND01	IZUMO1R	involved_in	GO:0007342	PMID:24739963	NAS		P	Sperm-egg fusion protein Juno	IZUMO1R|FOLR4|JUNO	protein	taxon:9606	20250404	ComplexPortal		
UniProtKB	A6ND01	IZUMO1R	involved_in	GO:0007342	PMID:30517645	IDA		P	Sperm-egg fusion protein Juno	IZUMO1R|FOLR4|JUNO	protein	taxon:9606	20240911	UniProt		
UniProtKB	A6ND01	IZUMO1R	involved_in	GO:0035036	GO_REF:0000024	ISS	UniProtKB:Q9EQF4	P	Sperm-egg fusion protein Juno	IZUMO1R|FOLR4|JUNO	protein	taxon:9606	20140505	UniProt		
UniProtKB	A6ND01	IZUMO1R	involved_in	GO:0035036	GO_REF:0000033	IBA	MGI:MGI:1929185|PANTHER:PTN000054943	P	Sperm-egg fusion protein Juno	IZUMO1R|FOLR4|JUNO	protein	taxon:9606	20251030	GO_Central		
UniProtKB	A6ND01	IZUMO1R	involved_in	GO:0035036	GO_REF:0000107	IEA	UniProtKB:Q9EQF4|ensembl:ENSMUSP00000034409	P	Sperm-egg fusion protein Juno	IZUMO1R|FOLR4|JUNO	protein	taxon:9606	20260724	Ensembl		
UniProtKB	A6ND01	IZUMO1R	is_active_in	GO:0005886	GO_REF:0000024	ISS	MGI:MGI:1929185	C	Sperm-egg fusion protein Juno	IZUMO1R|FOLR4|JUNO	protein	taxon:9606	20241022	UniProt	part_of(CL:0000023)	
UniProtKB	A6ND01	IZUMO1R	is_active_in	GO:0005886	GO_REF:0000033	IBA	MGI:MGI:1929185|MGI:MGI:2443686|MGI:MGI:95568|PANTHER:PTN000054892|RGD:1585174|RGD:71032|UniProtKB:A6ND01|UniProtKB:P14207|UniProtKB:P15328	C	Sperm-egg fusion protein Juno	IZUMO1R|FOLR4|JUNO	protein	taxon:9606	20260528	GO_Central		
UniProtKB	A6ND01	IZUMO1R	is_active_in	GO:0005886	GO_REF:0000107	IEA	UniProtKB:Q9EQF4|ensembl:ENSMUSP00000034409	C	Sperm-egg fusion protein Juno	IZUMO1R|FOLR4|JUNO	protein	taxon:9606	20260724	Ensembl		
UniProtKB	A6ND01	IZUMO1R	located_in	GO:0005576	Reactome:R-HSA-8940388	TAS		C	Sperm-egg fusion protein Juno	IZUMO1R|FOLR4|JUNO	protein	taxon:9606	20160929	Reactome		
UniProtKB	A6ND01	IZUMO1R	located_in	GO:0005886	GO_REF:0000044	IEA	UniProtKB-SubCell:SL-0039	C	Sperm-egg fusion protein Juno	IZUMO1R|FOLR4|JUNO	protein	taxon:9606	20260727	UniProt		
UniProtKB	A6ND01	IZUMO1R	located_in	GO:0005886	GO_REF:0000107	IEA	UniProtKB:F1M928|ensembl:ENSRNOP00000048978	C	Sperm-egg fusion protein Juno	IZUMO1R|FOLR4|JUNO	protein	taxon:9606	20260724	Ensembl		
UniProtKB	A6ND01	IZUMO1R	located_in	GO:0005886	PMID:30517645	IDA		C	Sperm-egg fusion protein Juno	IZUMO1R|FOLR4|JUNO	protein	taxon:9606	20240911	UniProt		
UniProtKB	A6ND01	IZUMO1R	located_in	GO:0005886	Reactome:R-HSA-8940388	TAS		C	Sperm-egg fusion protein Juno	IZUMO1R|FOLR4|JUNO	protein	taxon:9606	20160927	Reactome		
UniProtKB	A6ND01	IZUMO1R	located_in	GO:0031528	GO_REF:0000044	IEA	UniProtKB-SubCell:SL-0294	C	Sperm-egg fusion protein Juno	IZUMO1R|FOLR4|JUNO	protein	taxon:9606	20260727	UniProt		
UniProtKB	A6ND36	SACK1G	enables	GO:0005515	PMID:23455922	IPI	UniProtKB:P48729	F	Scaffolding CK1 anchoring protein G	SACK1G|FAM83G|PAWS1	protein	taxon:9606	20260725	IntAct	occurs_in(GO:0005737)	
UniProtKB	A6ND36	SACK1G	enables	GO:0005515	PMID:24554596	IPI	UniProtKB:Q15797	F	Scaffolding CK1 anchoring protein G	SACK1G|FAM83G|PAWS1	protein	taxon:9606	20140807	UniProt		
UniProtKB	A6ND36	SACK1G	enables	GO:0005515	PMID:29789297	IPI	UniProtKB:P48729	F	Scaffolding CK1 anchoring protein G	SACK1G|FAM83G|PAWS1	protein	taxon:9606	20260725	IntAct	occurs_in(GO:0005737)	
UniProtKB	A6ND36	SACK1G	enables	GO:0005515	PMID:32707033	IPI	UniProtKB:P48729	F	Scaffolding CK1 anchoring protein G	SACK1G|FAM83G|PAWS1	protein	taxon:9606	20260725	IntAct	occurs_in(GO:0005737)	
UniProtKB	A6ND36	SACK1G	enables	GO:0005515	PMID:33961781	IPI	UniProtKB:P48729	F	Scaffolding CK1 anchoring protein G	SACK1G|FAM83G|PAWS1	protein	taxon:9606	20260725	IntAct	occurs_in(GO:0005737)	
UniProtKB	A6ND36	SACK1G	enables	GO:0005515	PMID:35271311	IPI	UniProtKB:P48729	F	Scaffolding CK1 anchoring protein G	SACK1G|FAM83G|PAWS1	protein	taxon:9606	20260725	IntAct	occurs_in(GO:0005737)	
UniProtKB	A6ND36	SACK1G	enables	GO:0005515	PMID:40205054	IPI	UniProtKB:P48729	F	Scaffolding CK1 anchoring protein G	SACK1G|FAM83G|PAWS1	protein	taxon:9606	20260725	IntAct	occurs_in(GO:0005737)	
UniProtKB	A6ND36	SACK1G	enables	GO:0019901	GO_REF:0000033	IBA	PANTHER:PTN008563846|UniProtKB:Q2M2I3|UniProtKB:Q5T0W9|UniProtKB:Q6ZRV2|UniProtKB:Q86UY5|UniProtKB:Q9BQN1|UniProtKB:Q9H4H8	F	Scaffolding CK1 anchoring protein G	SACK1G|FAM83G|PAWS1	protein	taxon:9606	20200408	GO_Central		
UniProtKB	A6ND36	SACK1G	involved_in	GO:0030509	GO_REF:0000033	IBA	PANTHER:PTN000415270|UniProtKB:A6ND36	P	Scaffolding CK1 anchoring protein G	SACK1G|FAM83G|PAWS1	protein	taxon:9606	20200408	GO_Central		
UniProtKB	A6ND36	SACK1G	involved_in	GO:0030509	PMID:24554596	IDA		P	Scaffolding CK1 anchoring protein G	SACK1G|FAM83G|PAWS1	protein	taxon:9606	20140807	UniProt		
UniProtKB	A6ND36	SACK1G	is_active_in	GO:0005634	GO_REF:0000033	IBA	PANTHER:PTN000415270|UniProtKB:A6ND36	C	Scaffolding CK1 anchoring protein G	SACK1G|FAM83G|PAWS1	protein	taxon:9606	20200408	GO_Central		
UniProtKB	A6ND36	SACK1G	is_active_in	GO:0005829	GO_REF:0000033	IBA	PANTHER:PTN000415270|UniProtKB:A6ND36	C	Scaffolding CK1 anchoring protein G	SACK1G|FAM83G|PAWS1	protein	taxon:9606	20200408	GO_Central		
UniProtKB	A6ND36	SACK1G	located_in	GO:0005634	GO_REF:0000044	IEA	UniProtKB-SubCell:SL-0191	C	Scaffolding CK1 anchoring protein G	SACK1G|FAM83G|PAWS1	protein	taxon:9606	20260727	UniProt		
UniProtKB	A6ND36	SACK1G	located_in	GO:0005634	PMID:24554596	IDA		C	Scaffolding CK1 anchoring protein G	SACK1G|FAM83G|PAWS1	protein	taxon:9606	20140807	UniProt		
UniProtKB	A6ND36	SACK1G	located_in	GO:0005829	GO_REF:0000044	IEA	UniProtKB-SubCell:SL-0091	C	Scaffolding CK1 anchoring protein G	SACK1G|FAM83G|PAWS1	protein	taxon:9606	20260727	UniProt		
UniProtKB	A6ND36	SACK1G	located_in	GO:0005829	GO_REF:0000052	IDA		C	Scaffolding CK1 anchoring protein G	SACK1G|FAM83G|PAWS1	protein	taxon:9606	20251115	HPA		
UniProtKB	A6ND36	SACK1G	located_in	GO:0005829	PMID:24554596	IDA		C	Scaffolding CK1 anchoring protein G	SACK1G|FAM83G|PAWS1	protein	taxon:9606	20140807	UniProt		
UniProtKB	A6ND48	OR14I1	enables	GO:0004930	GO_REF:0000002	IEA	InterPro:IPR000276	F	Olfactory receptor 14I1	OR14I1|OR5BU1|OR5BU1P	protein	taxon:9606	20260727	InterPro		
UniProtKB	A6ND48	OR14I1	enables	GO:0004984	GO_REF:0000002	IEA	InterPro:IPR000725	F	Olfactory receptor 14I1	OR14I1|OR5BU1|OR5BU1P	protein	taxon:9606	20260727	InterPro		
UniProtKB	A6ND48	OR14I1	enables	GO:0004984	GO_REF:0000033	IBA	MGI:MGI:3030069|MGI:MGI:3030853|MGI:MGI:3031274|PANTHER:PTN001241937|UniProtKB:Q8NGI8	F	Olfactory receptor 14I1	OR14I1|OR5BU1|OR5BU1P	protein	taxon:9606	20170228	GO_Central		
UniProtKB	A6ND48	OR14I1	enables	GO:0005515	PMID:32296183	IPI	UniProtKB:Q07627	F	Olfactory receptor 14I1	OR14I1|OR5BU1|OR5BU1P	protein	taxon:9606	20260725	IntAct		
UniProtKB	A6ND48	OR14I1	involved_in	GO:0007186	GO_REF:0000002	IEA	InterPro:IPR000276|InterPro:IPR000725	P	Olfactory receptor 14I1	OR14I1|OR5BU1|OR5BU1P	protein	taxon:9606	20260727	InterPro		
UniProtKB	A6ND48	OR14I1	involved_in	GO:0007608	GO_REF:0000033	IBA	MGI:MGI:3031274|PANTHER:PTN001241937|UniProtKB:Q8NGI8	P	Olfactory receptor 14I1	OR14I1|OR5BU1|OR5BU1P	protein	taxon:9606	20260529	GO_Central		
UniProtKB	A6ND48	OR14I1	involved_in	GO:0050911	GO_REF:0000108	IEA	GO:0004984	P	Olfactory receptor 14I1	OR14I1|OR5BU1|OR5BU1P	protein	taxon:9606	20260727	GOC		
UniProtKB	A6ND48	OR14I1	is_active_in	GO:0005886	GO_REF:0000033	IBA	MGI:MGI:3030853|PANTHER:PTN001241937|UniProtKB:Q8NGI8	C	Olfactory receptor 14I1	OR14I1|OR5BU1|OR5BU1P	protein	taxon:9606	20251220	GO_Central		
UniProtKB	A6ND48	OR14I1	located_in	GO:0005886	GO_REF:0000044	IEA	UniProtKB-SubCell:SL-0039	C	Olfactory receptor 14I1	OR14I1|OR5BU1|OR5BU1P	protein	taxon:9606	20260727	UniProt		
UniProtKB	A6ND48	OR14I1	located_in	GO:0016020	GO_REF:0000002	IEA	InterPro:IPR000276|InterPro:IPR000725|InterPro:IPR017452	C	Olfactory receptor 14I1	OR14I1|OR5BU1|OR5BU1P	protein	taxon:9606	20260727	InterPro		
UniProtKB	A6ND91	ASPDH	enables	GO:0016491	GO_REF:0000002	IEA	InterPro:IPR005106	F	Aspartate dehydrogenase domain-containing protein	ASPDH	protein	taxon:9606	20260727	InterPro		
UniProtKB	A6ND91	ASPDH	enables	GO:0033735	GO_REF:0000002	IEA	InterPro:IPR002811|InterPro:IPR011182	F	Aspartate dehydrogenase domain-containing protein	ASPDH	protein	taxon:9606	20260727	InterPro		
UniProtKB	A6ND91	ASPDH	enables	GO:0050661	GO_REF:0000002	IEA	InterPro:IPR005106	F	Aspartate dehydrogenase domain-containing protein	ASPDH	protein	taxon:9606	20260727	InterPro		
UniProtKB	A6ND91	ASPDH	involved_in	GO:0009435	GO_REF:0000002	IEA	InterPro:IPR002811|InterPro:IPR011182	P	Aspartate dehydrogenase domain-containing protein	ASPDH	protein	taxon:9606	20260727	InterPro		
UniProtKB	A6NDA9	LRIT2	located_in	GO:0016020	GO_REF:0000044	IEA	UniProtKB-SubCell:SL-0162	C	Leucine-rich repeat, immunoglobulin-like domain and transmembrane domain-containing protein 2	LRIT2|LRRC22	protein	taxon:9606	20260727	UniProt		
UniProtKB	A6NDB9	PALM3	enables	GO:0005515	PMID:21187075	IPI	UniProtKB:Q6IA17	F	Paralemmin-3	PALM3	protein	taxon:9606	20110525	UniProt		
UniProtKB	A6NDB9	PALM3	enables	GO:0005515	PMID:21187075	IPI	UniProtKB:Q6IA17	F	Paralemmin-3	PALM3	protein	taxon:9606	20260725	IntAct		
UniProtKB	A6NDB9	PALM3	involved_in	GO:0001960	GO_REF:0000033	IBA	PANTHER:PTN000827530|UniProtKB:A6NDB9	P	Paralemmin-3	PALM3	protein	taxon:9606	20170421	GO_Central		
UniProtKB	A6NDB9	PALM3	involved_in	GO:0001960	PMID:21187075	IDA		P	Paralemmin-3	PALM3	protein	taxon:9606	20110525	UniProt		
UniProtKB	A6NDB9	PALM3	involved_in	GO:0008063	GO_REF:0000033	IBA	PANTHER:PTN000827530|UniProtKB:A6NDB9	P	Paralemmin-3	PALM3	protein	taxon:9606	20170421	GO_Central		
UniProtKB	A6NDB9	PALM3	involved_in	GO:0008063	PMID:21187075	IMP		P	Paralemmin-3	PALM3	protein	taxon:9606	20110525	UniProt		
UniProtKB	A6NDB9	PALM3	involved_in	GO:0008360	GO_REF:0000002	IEA	InterPro:IPR004965	P	Paralemmin-3	PALM3	protein	taxon:9606	20260727	InterPro		
UniProtKB	A6NDB9	PALM3	involved_in	GO:0032496	GO_REF:0000033	IBA	PANTHER:PTN000827530|UniProtKB:A6NDB9	P	Paralemmin-3	PALM3	protein	taxon:9606	20170421	GO_Central		
UniProtKB	A6NDB9	PALM3	involved_in	GO:0032496	PMID:21187075	IDA		P	Paralemmin-3	PALM3	protein	taxon:9606	20110525	UniProt		
UniProtKB	A6NDB9	PALM3	located_in	GO:0005737	GO_REF:0000044	IEA	UniProtKB-SubCell:SL-0086	C	Paralemmin-3	PALM3	protein	taxon:9606	20260727	UniProt		
UniProtKB	A6NDB9	PALM3	located_in	GO:0005886	GO_REF:0000044	IEA	UniProtKB-SubCell:SL-0039	C	Paralemmin-3	PALM3	protein	taxon:9606	20260727	UniProt		
UniProtKB	A6NDB9	PALM3	located_in	GO:0016020	GO_REF:0000002	IEA	InterPro:IPR004965	C	Paralemmin-3	PALM3	protein	taxon:9606	20260727	InterPro		
UniProtKB	A6NDD5	SYNDIG1L	is_active_in	GO:0016020	GO_REF:0000033	IBA	MGI:MGI:3702158|PANTHER:PTN000381214|RGD:1310753	C	Synapse differentiation-inducing gene protein 1-like	SYNDIG1L|TMEM90A	protein	taxon:9606	20260529	GO_Central		
UniProtKB	A6NDD5	SYNDIG1L	located_in	GO:0005794	GO_REF:0000044	IEA	UniProtKB-SubCell:SL-0132	C	Synapse differentiation-inducing gene protein 1-like	SYNDIG1L|TMEM90A	protein	taxon:9606	20260727	UniProt		
UniProtKB	A6NDD5	SYNDIG1L	located_in	GO:0005794	GO_REF:0000107	IEA	UniProtKB:Q3USQ7|ensembl:ENSMUSP00000093206	C	Synapse differentiation-inducing gene protein 1-like	SYNDIG1L|TMEM90A	protein	taxon:9606	20260724	Ensembl		
UniProtKB	A6NDD5	SYNDIG1L	located_in	GO:0016020	GO_REF:0000002	IEA	InterPro:IPR007593	C	Synapse differentiation-inducing gene protein 1-like	SYNDIG1L|TMEM90A	protein	taxon:9606	20260727	InterPro		
UniProtKB	A6NDD5	SYNDIG1L	located_in	GO:0016020	GO_REF:0000044	IEA	UniProtKB-SubCell:SL-0162	C	Synapse differentiation-inducing gene protein 1-like	SYNDIG1L|TMEM90A	protein	taxon:9606	20260727	UniProt		
UniProtKB	A6NDE4	RBMY1B	enables	GO:0003676	GO_REF:0000002	IEA	InterPro:IPR035979	F	RNA-binding motif protein, Y chromosome, family 1 member B	RBMY1B	protein	taxon:9606	20260727	InterPro		
UniProtKB	A6NDE4	RBMY1B	enables	GO:0003723	GO_REF:0000002	IEA	InterPro:IPR000504	F	RNA-binding motif protein, Y chromosome, family 1 member B	RBMY1B	protein	taxon:9606	20260727	InterPro		
UniProtKB	A6NDE4	RBMY1B	enables	GO:0003723	PMID:9598316	NAS		F	RNA-binding motif protein, Y chromosome, family 1 member B	RBMY1B	protein	taxon:9606	20090721	UniProt		
UniProtKB	A6NDE4	RBMY1B	enables	GO:0003729	GO_REF:0000033	IBA	PANTHER:PTN008729690|RGD:3153|UniProtKB:O93235|UniProtKB:P0DJD3|UniProtKB:P19338|UniProtKB:P38159|UniProtKB:P62995|UniProtKB:Q14011|UniProtKB:Q9DED4	F	RNA-binding motif protein, Y chromosome, family 1 member B	RBMY1B	protein	taxon:9606	20260601	GO_Central		
UniProtKB	A6NDE4	RBMY1B	involved_in	GO:0000398	GO_REF:0000033	IBA	FB:FBgn0003742|PANTHER:PTN000391532|RGD:1306751|RGD:1565256|UniProtKB:P62995|UniProtKB:Q13595	P	RNA-binding motif protein, Y chromosome, family 1 member B	RBMY1B	protein	taxon:9606	20250904	GO_Central		
UniProtKB	A6NDE4	RBMY1B	involved_in	GO:0007283	PMID:9598316	TAS		P	RNA-binding motif protein, Y chromosome, family 1 member B	RBMY1B	protein	taxon:9606	20090721	UniProt		
UniProtKB	A6NDE4	RBMY1B	involved_in	GO:0008584	PMID:9598316	IMP		P	RNA-binding motif protein, Y chromosome, family 1 member B	RBMY1B	protein	taxon:9606	20090721	UniProt		
UniProtKB	A6NDE4	RBMY1B	located_in	GO:0005634	GO_REF:0000044	IEA	UniProtKB-SubCell:SL-0191	C	RNA-binding motif protein, Y chromosome, family 1 member B	RBMY1B	protein	taxon:9606	20260727	UniProt		
UniProtKB	A6NDE4	RBMY1B	located_in	GO:0005634	PMID:9598316	TAS		C	RNA-binding motif protein, Y chromosome, family 1 member B	RBMY1B	protein	taxon:9606	20090721	UniProt		
UniProtKB	A6NDE4	RBMY1B	part_of	GO:0005681	GO_REF:0000033	IBA	PANTHER:PTN000391532|RGD:1306751|UniProtKB:P38159|UniProtKB:P62995	C	RNA-binding motif protein, Y chromosome, family 1 member B	RBMY1B	protein	taxon:9606	20180406	GO_Central		
UniProtKB	A6NDG6	PGP	enables	GO:0000121	GO_REF:0000116	IEA	RHEA:46084	F	Phosphoglycolate phosphatase	PGP	protein	taxon:9606	20260727	RHEA		
UniProtKB	A6NDG6	PGP	enables	GO:0000121	GO_REF:0000117	IEA	ARBA:ARBA00090401	F	Phosphoglycolate phosphatase	PGP	protein	taxon:9606	20260727	UniProt		
UniProtKB	A6NDG6	PGP	enables	GO:0000121	PMID:26755581	EXP		F	Phosphoglycolate phosphatase	PGP	protein	taxon:9606	20250130	UniProt		
UniProtKB	A6NDG6	PGP	enables	GO:0000287	GO_REF:0000024	ISS	UniProtKB:Q8CHP8	F	Phosphoglycolate phosphatase	PGP	protein	taxon:9606	20140206	UniProt		
UniProtKB	A6NDG6	PGP	enables	GO:0000287	GO_REF:0000107	IEA	UniProtKB:Q8CHP8|ensembl:ENSMUSP00000052866	F	Phosphoglycolate phosphatase	PGP	protein	taxon:9606	20260724	Ensembl		
UniProtKB	A6NDG6	PGP	enables	GO:0004725	GO_REF:0000003	IEA	EC:3.1.3.48	F	Phosphoglycolate phosphatase	PGP	protein	taxon:9606	20260727	UniProt		
UniProtKB	A6NDG6	PGP	enables	GO:0004725	GO_REF:0000024	ISS	UniProtKB:Q8CHP8	F	Phosphoglycolate phosphatase	PGP	protein	taxon:9606	20220615	UniProt		
UniProtKB	A6NDG6	PGP	enables	GO:0004725	GO_REF:0000024	ISS	UniProtKB:Q8CHP8	F	Phosphoglycolate phosphatase	PGP	protein	taxon:9606	20250130	UniProt		
UniProtKB	A6NDG6	PGP	enables	GO:0004725	GO_REF:0000107	IEA	UniProtKB:Q8CHP8|ensembl:ENSMUSP00000052866	F	Phosphoglycolate phosphatase	PGP	protein	taxon:9606	20260724	Ensembl		
UniProtKB	A6NDG6	PGP	enables	GO:0004725	GO_REF:0000116	IEA	RHEA:10684	F	Phosphoglycolate phosphatase	PGP	protein	taxon:9606	20260727	RHEA		
UniProtKB	A6NDG6	PGP	enables	GO:0008967	GO_REF:0000003	IEA	EC:3.1.3.18	F	Phosphoglycolate phosphatase	PGP	protein	taxon:9606	20260727	UniProt		
UniProtKB	A6NDG6	PGP	enables	GO:0008967	GO_REF:0000107	IEA	UniProtKB:Q8CHP8|ensembl:ENSMUSP00000052866	F	Phosphoglycolate phosphatase	PGP	protein	taxon:9606	20260724	Ensembl		
UniProtKB	A6NDG6	PGP	enables	GO:0008967	GO_REF:0000116	IEA	RHEA:14369	F	Phosphoglycolate phosphatase	PGP	protein	taxon:9606	20260727	RHEA		
UniProtKB	A6NDG6	PGP	enables	GO:0008967	PMID:26755581	IDA		F	Phosphoglycolate phosphatase	PGP	protein	taxon:9606	20160212	UniProt		
UniProtKB	A6NDG6	PGP	enables	GO:0016791	GO_REF:0000002	IEA	InterPro:IPR006349	F	Phosphoglycolate phosphatase	PGP	protein	taxon:9606	20260727	InterPro		
UniProtKB	A6NDG6	PGP	enables	GO:0043136	GO_REF:0000033	IBA	MGI:MGI:1914328|PANTHER:PTN002711727|RGD:1307773|UniProtKB:A6NDG6	F	Phosphoglycolate phosphatase	PGP	protein	taxon:9606	20180914	GO_Central		
UniProtKB	A6NDG6	PGP	enables	GO:0043136	GO_REF:0000107	IEA	UniProtKB:Q8CHP8|ensembl:ENSMUSP00000052866	F	Phosphoglycolate phosphatase	PGP	protein	taxon:9606	20260724	Ensembl		
UniProtKB	A6NDG6	PGP	enables	GO:0043136	GO_REF:0000116	IEA	RHEA:66372	F	Phosphoglycolate phosphatase	PGP	protein	taxon:9606	20260727	RHEA		
UniProtKB	A6NDG6	PGP	enables	GO:0043136	GO_REF:0000117	IEA	ARBA:ARBA00084287	F	Phosphoglycolate phosphatase	PGP	protein	taxon:9606	20260727	UniProt		
UniProtKB	A6NDG6	PGP	enables	GO:0043136	PMID:26755581	IDA		F	Phosphoglycolate phosphatase	PGP	protein	taxon:9606	20160205	UniProt		
UniProtKB	A6NDG6	PGP	enables	GO:0043262	GO_REF:0000107	IEA	UniProtKB:Q8CHP8|ensembl:ENSMUSP00000052866	F	Phosphoglycolate phosphatase	PGP	protein	taxon:9606	20260724	Ensembl		
UniProtKB	A6NDG6	PGP	involved_in	GO:0006114	GO_REF:0000107	IEA	UniProtKB:Q8CHP8|ensembl:ENSMUSP00000052866	P	Phosphoglycolate phosphatase	PGP	protein	taxon:9606	20260724	Ensembl		
UniProtKB	A6NDG6	PGP	involved_in	GO:0006114	GO_REF:0000117	IEA	ARBA:ARBA00084233	P	Phosphoglycolate phosphatase	PGP	protein	taxon:9606	20260727	UniProt		
UniProtKB	A6NDG6	PGP	involved_in	GO:0006114	PMID:26755581	IDA		P	Phosphoglycolate phosphatase	PGP	protein	taxon:9606	20160205	UniProt		
UniProtKB	A6NDG6	PGP	involved_in	GO:0006650	GO_REF:0000107	IEA	UniProtKB:Q8CHP8|ensembl:ENSMUSP00000052866	P	Phosphoglycolate phosphatase	PGP	protein	taxon:9606	20260724	Ensembl		
UniProtKB	A6NDG6	PGP	involved_in	GO:0006650	GO_REF:0000117	IEA	ARBA:ARBA00028631	P	Phosphoglycolate phosphatase	PGP	protein	taxon:9606	20260727	UniProt		
UniProtKB	A6NDG6	PGP	involved_in	GO:0006650	PMID:26755581	IDA		P	Phosphoglycolate phosphatase	PGP	protein	taxon:9606	20160205	UniProt		
UniProtKB	A6NDG6	PGP	involved_in	GO:0045721	PMID:26755581	IMP		P	Phosphoglycolate phosphatase	PGP	protein	taxon:9606	20160211	UniProt		
UniProtKB	A6NDG6	PGP	involved_in	GO:0110052	GO_REF:0000107	IEA	UniProtKB:Q8CHP8|ensembl:ENSMUSP00000052866	P	Phosphoglycolate phosphatase	PGP	protein	taxon:9606	20260724	Ensembl		
UniProtKB	A6NDG6	PGP	involved_in	GO:0110052	PMID:27294321	IDA		P	Phosphoglycolate phosphatase	PGP	protein	taxon:9606	20251124	UniProt		
UniProtKB	A6NDG6	PGP	is_active_in	GO:0005737	GO_REF:0000033	IBA	AGI_LocusCode:AT3G58830|PANTHER:PTN002711682|SGD:S000001142|UniProtKB:P0AF24|UniProtKB:Q3ZBF9|UniProtKB:Q8IBV0|UniProtKB:Q96GD0|UniProtKB:Q9H008	C	Phosphoglycolate phosphatase	PGP	protein	taxon:9606	20260529	GO_Central		
UniProtKB	A6NDG6	PGP	located_in	GO:0005829	Reactome:R-HSA-8955794	TAS		C	Phosphoglycolate phosphatase	PGP	protein	taxon:9606	20180515	Reactome		
UniProtKB	A6NDH6	OR5H15	enables	GO:0004930	GO_REF:0000002	IEA	InterPro:IPR000276	F	Olfactory receptor 5H15	OR5H15	protein	taxon:9606	20260727	InterPro		
UniProtKB	A6NDH6	OR5H15	enables	GO:0004984	GO_REF:0000002	IEA	InterPro:IPR000725	F	Olfactory receptor 5H15	OR5H15	protein	taxon:9606	20260727	InterPro		
UniProtKB	A6NDH6	OR5H15	enables	GO:0004984	GO_REF:0000033	IBA	MGI:MGI:3030069|MGI:MGI:3030853|MGI:MGI:3031274|PANTHER:PTN001241937|UniProtKB:Q8NGI8	F	Olfactory receptor 5H15	OR5H15	protein	taxon:9606	20170228	GO_Central		
UniProtKB	A6NDH6	OR5H15	involved_in	GO:0007186	GO_REF:0000002	IEA	InterPro:IPR000276|InterPro:IPR000725	P	Olfactory receptor 5H15	OR5H15	protein	taxon:9606	20260727	InterPro		
UniProtKB	A6NDH6	OR5H15	involved_in	GO:0007608	GO_REF:0000033	IBA	MGI:MGI:3031274|PANTHER:PTN001241937|UniProtKB:Q8NGI8	P	Olfactory receptor 5H15	OR5H15	protein	taxon:9606	20260529	GO_Central		
UniProtKB	A6NDH6	OR5H15	involved_in	GO:0050911	GO_REF:0000108	IEA	GO:0004984	P	Olfactory receptor 5H15	OR5H15	protein	taxon:9606	20260727	GOC		
UniProtKB	A6NDH6	OR5H15	is_active_in	GO:0005886	GO_REF:0000033	IBA	MGI:MGI:3030853|PANTHER:PTN001241937|UniProtKB:Q8NGI8	C	Olfactory receptor 5H15	OR5H15	protein	taxon:9606	20251220	GO_Central		
UniProtKB	A6NDH6	OR5H15	located_in	GO:0005886	GO_REF:0000044	IEA	UniProtKB-SubCell:SL-0039	C	Olfactory receptor 5H15	OR5H15	protein	taxon:9606	20260727	UniProt		
UniProtKB	A6NDH6	OR5H15	located_in	GO:0016020	GO_REF:0000002	IEA	InterPro:IPR000276|InterPro:IPR000725|InterPro:IPR017452	C	Olfactory receptor 5H15	OR5H15	protein	taxon:9606	20260727	InterPro		
UniProtKB	A6NDI0	TRIM49B	enables	GO:0008270	GO_REF:0000002	IEA	InterPro:IPR000315	F	Putative tripartite motif-containing protein 49B	TRIM49B|RNF18B	protein	taxon:9606	20260727	InterPro		
UniProtKB	A6NDI0	TRIM49B	enables	GO:0061630	GO_REF:0000033	IBA	MGI:MGI:106657|MGI:MGI:1861440|MGI:MGI:2137352|MGI:MGI:2137355|MGI:MGI:2384814|MGI:MGI:2385051|MGI:MGI:2447992|MGI:MGI:2664992|MGI:MGI:2684862|MGI:MGI:2684869|MGI:MGI:3612190|MGI:MGI:98178|PANTHER:PTN007774218|UniProtKB:P14373|UniProtKB:P19474|UniProtKB:Q12899|UniProtKB:Q6P9F5|UniProtKB:Q86WT6|UniProtKB:Q86XT4|UniProtKB:Q8IWZ4|UniProtKB:Q8IYM9|UniProtKB:Q8WV44|UniProtKB:Q969Q1|UniProtKB:Q96A61|UniProtKB:Q96F44|UniProtKB:Q9BVG3|UniProtKB:Q9BYV6|UniProtKB:Q9BZY9|UniProtKB:Q9C019|UniProtKB:Q9C029|UniProtKB:Q9C030|UniProtKB:Q9H2S5|UniProtKB:Q9UDY6	F	Putative tripartite motif-containing protein 49B	TRIM49B|RNF18B	protein	taxon:9606	20260529	GO_Central		
UniProtKB	A6NDI0	TRIM49B	involved_in	GO:0010468	GO_REF:0000033	IBA	MGI:MGI:1859396|MGI:MGI:2137352|MGI:MGI:2137355|MGI:MGI:2684869|MGI:MGI:98178|PANTHER:PTN008394629|UniProtKB:O15553|UniProtKB:Q9C030	P	Putative tripartite motif-containing protein 49B	TRIM49B|RNF18B	protein	taxon:9606	20260529	GO_Central		
UniProtKB	A6NDI0	TRIM49B	involved_in	GO:0045087	GO_REF:0000033	IBA	MGI:MGI:1338757|MGI:MGI:2137355|MGI:MGI:2385051|MGI:MGI:97904|PANTHER:PTN000762195|UniProtKB:O15553|UniProtKB:O60858|UniProtKB:P14373|UniProtKB:P19474|UniProtKB:Q0PF16|UniProtKB:Q12899|UniProtKB:Q14142|UniProtKB:Q96F44|UniProtKB:Q9BVG3|UniProtKB:Q9BZY9|UniProtKB:Q9C019|UniProtKB:Q9C029|UniProtKB:Q9C030|UniProtKB:Q9C035|UniProtKB:Q9UPQ4	P	Putative tripartite motif-containing protein 49B	TRIM49B|RNF18B	protein	taxon:9606	20260529	GO_Central		
UniProtKB	A6NDI0	TRIM49B	is_active_in	GO:0005737	GO_REF:0000033	IBA	MGI:MGI:106657|MGI:MGI:1337056|MGI:MGI:1338757|MGI:MGI:1913847|MGI:MGI:1914104|MGI:MGI:1923931|MGI:MGI:2137352|MGI:MGI:2137353|MGI:MGI:2137355|MGI:MGI:2149590|MGI:MGI:2384814|MGI:MGI:2664992|MGI:MGI:2684869|MGI:MGI:3036269|MGI:MGI:3612190|MGI:MGI:97904|MGI:MGI:98178|PANTHER:PTN007774218|RGD:1304877|RGD:619964|RGD:708400|UniProtKB:O15553|UniProtKB:O60858|UniProtKB:O75677|UniProtKB:O75679|UniProtKB:P14373|UniProtKB:P19474|UniProtKB:Q0PF16|UniProtKB:Q12899|UniProtKB:Q14142|UniProtKB:Q5W0U4|UniProtKB:Q6AZZ1|UniProtKB:Q6P9F5|UniProtKB:Q86WT6|UniProtKB:Q86XT4|UniProtKB:Q8IWZ4|UniProtKB:Q8IYM9|UniProtKB:Q8WV44|UniProtKB:Q969Q1|UniProtKB:Q96A61|UniProtKB:Q96F44|UniProtKB:Q9BVG3|UniProtKB:Q9BYJ4|UniProtKB:Q9BZY9|UniProtKB:Q9C019|UniProtKB:Q9C029|UniProtKB:Q9C030|UniProtKB:Q9C035|UniProtKB:Q9C037|UniProtKB:Q9H2S5|UniProtKB:Q9HCM9|UniProtKB:Q9UDY6|UniProtKB:Q9UPQ4|UniProtKB:Q9Y577	C	Putative tripartite motif-containing protein 49B	TRIM49B|RNF18B	protein	taxon:9606	20260529	GO_Central		
UniProtKB	A6NDK9	GOLGA6C	involved_in	GO:0007030	GO_REF:0000033	IBA	FB:FBgn0034697|PANTHER:PTN000094136|RGD:620282|UniProtKB:Q08379	P	Golgin subfamily A member 6C	GOLGA6C	protein	taxon:9606	20170509	GO_Central		
UniProtKB	A6NDK9	GOLGA6C	is_active_in	GO:0000137	GO_REF:0000033	IBA	FB:FBgn0034697|PANTHER:PTN000094136|RGD:620282|UniProtKB:Q08379	C	Golgin subfamily A member 6C	GOLGA6C	protein	taxon:9606	20170509	GO_Central		
UniProtKB	A6NDK9	GOLGA6C	is_active_in	GO:0005801	GO_REF:0000033	IBA	MGI:MGI:2139395|PANTHER:PTN000094136|RGD:620282|UniProtKB:Q08379	C	Golgin subfamily A member 6C	GOLGA6C	protein	taxon:9606	20170509	GO_Central		
UniProtKB	A6NDK9	GOLGA6C	is_active_in	GO:0032580	GO_REF:0000033	IBA	PANTHER:PTN000094136|RGD:620282	C	Golgin subfamily A member 6C	GOLGA6C	protein	taxon:9606	20170509	GO_Central		
UniProtKB	A6NDK9	GOLGA6C	located_in	GO:0005794	GO_REF:0000002	IEA	InterPro:IPR024858	C	Golgin subfamily A member 6C	GOLGA6C	protein	taxon:9606	20260727	InterPro		
UniProtKB	A6NDL7	METTL21EP	enables	GO:0008276	GO_REF:0000033	IBA	MGI:MGI:1921569|MGI:MGI:2684917|MGI:MGI:3611450|MGI:MGI:3645330|PANTHER:PTN000378681|SGD:S000000475|SGD:S000001372|SGD:S000003890|SGD:S000004275|UniProtKB:O95568|UniProtKB:Q5VZV1|UniProtKB:Q8WXB1|UniProtKB:Q96AZ1|UniProtKB:Q96G04|UniProtKB:Q9H867	F	Methyltransferase-like protein 21E	METTL21EP|METTL21CP1	protein	taxon:9606	20260529	GO_Central		
UniProtKB	A6NDL7	METTL21EP	part_of	GO:0032991	GO_REF:0000117	IEA	ARBA:ARBA00028902	C	Methyltransferase-like protein 21E	METTL21EP|METTL21CP1	protein	taxon:9606	20260727	UniProt		
UniProtKB	A6NDL8	OR6C68	enables	GO:0004930	GO_REF:0000002	IEA	InterPro:IPR000276	F	Olfactory receptor 6C68	OR6C68	protein	taxon:9606	20260727	InterPro		
UniProtKB	A6NDL8	OR6C68	enables	GO:0004984	GO_REF:0000002	IEA	InterPro:IPR000725	F	Olfactory receptor 6C68	OR6C68	protein	taxon:9606	20260727	InterPro		
UniProtKB	A6NDL8	OR6C68	enables	GO:0004984	GO_REF:0000033	IBA	MGI:MGI:1333764|PANTHER:PTN001245871	F	Olfactory receptor 6C68	OR6C68	protein	taxon:9606	20250624	GO_Central		
UniProtKB	A6NDL8	OR6C68	involved_in	GO:0007186	GO_REF:0000002	IEA	InterPro:IPR000276|InterPro:IPR000725	P	Olfactory receptor 6C68	OR6C68	protein	taxon:9606	20260727	InterPro		
UniProtKB	A6NDL8	OR6C68	involved_in	GO:0050911	GO_REF:0000108	IEA	GO:0004984	P	Olfactory receptor 6C68	OR6C68	protein	taxon:9606	20260727	GOC		
UniProtKB	A6NDL8	OR6C68	is_active_in	GO:0005886	GO_REF:0000033	IBA	PANTHER:PTN001245871|UniProtKB:A6NF89	C	Olfactory receptor 6C68	OR6C68	protein	taxon:9606	20250624	GO_Central		
UniProtKB	A6NDL8	OR6C68	located_in	GO:0005886	GO_REF:0000044	IEA	UniProtKB-SubCell:SL-0039	C	Olfactory receptor 6C68	OR6C68	protein	taxon:9606	20260727	UniProt		
UniProtKB	A6NDL8	OR6C68	located_in	GO:0016020	GO_REF:0000002	IEA	InterPro:IPR000276|InterPro:IPR000725|InterPro:IPR017452	C	Olfactory receptor 6C68	OR6C68	protein	taxon:9606	20260727	InterPro		
UniProtKB	A6NDN3	GOLGA6B	involved_in	GO:0007030	GO_REF:0000033	IBA	FB:FBgn0034697|PANTHER:PTN000094136|RGD:620282|UniProtKB:Q08379	P	Golgin subfamily A member 6B	GOLGA6B|GOLGA	protein	taxon:9606	20170509	GO_Central		
UniProtKB	A6NDN3	GOLGA6B	is_active_in	GO:0000137	GO_REF:0000033	IBA	FB:FBgn0034697|PANTHER:PTN000094136|RGD:620282|UniProtKB:Q08379	C	Golgin subfamily A member 6B	GOLGA6B|GOLGA	protein	taxon:9606	20170509	GO_Central		
UniProtKB	A6NDN3	GOLGA6B	is_active_in	GO:0005801	GO_REF:0000033	IBA	MGI:MGI:2139395|PANTHER:PTN000094136|RGD:620282|UniProtKB:Q08379	C	Golgin subfamily A member 6B	GOLGA6B|GOLGA	protein	taxon:9606	20170509	GO_Central		
UniProtKB	A6NDN3	GOLGA6B	is_active_in	GO:0032580	GO_REF:0000033	IBA	PANTHER:PTN000094136|RGD:620282	C	Golgin subfamily A member 6B	GOLGA6B|GOLGA	protein	taxon:9606	20170509	GO_Central		
UniProtKB	A6NDN3	GOLGA6B	located_in	GO:0005794	GO_REF:0000002	IEA	InterPro:IPR024858	C	Golgin subfamily A member 6B	GOLGA6B|GOLGA	protein	taxon:9606	20260727	InterPro		
UniProtKB	A6NDP7	MYADML2	enables	GO:0005515	PMID:32296183	IPI	UniProtKB:P11912	F	Myeloid-associated differentiation marker-like protein 2	MYADML2	protein	taxon:9606	20260725	IntAct		
UniProtKB	A6NDP7	MYADML2	enables	GO:0005515	PMID:32296183	IPI	UniProtKB:P21964	F	Myeloid-associated differentiation marker-like protein 2	MYADML2	protein	taxon:9606	20260725	IntAct		
UniProtKB	A6NDP7	MYADML2	enables	GO:0005515	PMID:32296183	IPI	UniProtKB:P34910-2	F	Myeloid-associated differentiation marker-like protein 2	MYADML2	protein	taxon:9606	20260725	IntAct		
UniProtKB	A6NDP7	MYADML2	enables	GO:0005515	PMID:32296183	IPI	UniProtKB:Q13113	F	Myeloid-associated differentiation marker-like protein 2	MYADML2	protein	taxon:9606	20260725	IntAct		
UniProtKB	A6NDP7	MYADML2	enables	GO:0005515	PMID:32296183	IPI	UniProtKB:Q13520	F	Myeloid-associated differentiation marker-like protein 2	MYADML2	protein	taxon:9606	20260725	IntAct		
UniProtKB	A6NDP7	MYADML2	enables	GO:0005515	PMID:32296183	IPI	UniProtKB:Q14973	F	Myeloid-associated differentiation marker-like protein 2	MYADML2	protein	taxon:9606	20260725	IntAct		
UniProtKB	A6NDP7	MYADML2	enables	GO:0005515	PMID:32296183	IPI	UniProtKB:Q3SXY8	F	Myeloid-associated differentiation marker-like protein 2	MYADML2	protein	taxon:9606	20260725	IntAct		
UniProtKB	A6NDP7	MYADML2	enables	GO:0005515	PMID:32296183	IPI	UniProtKB:Q5JX71	F	Myeloid-associated differentiation marker-like protein 2	MYADML2	protein	taxon:9606	20260725	IntAct		
UniProtKB	A6NDP7	MYADML2	enables	GO:0005515	PMID:32296183	IPI	UniProtKB:Q8TDT2	F	Myeloid-associated differentiation marker-like protein 2	MYADML2	protein	taxon:9606	20260725	IntAct		
UniProtKB	A6NDP7	MYADML2	enables	GO:0005515	PMID:32296183	IPI	UniProtKB:Q8TED1	F	Myeloid-associated differentiation marker-like protein 2	MYADML2	protein	taxon:9606	20260725	IntAct		
UniProtKB	A6NDP7	MYADML2	enables	GO:0005515	PMID:32296183	IPI	UniProtKB:Q96GF1	F	Myeloid-associated differentiation marker-like protein 2	MYADML2	protein	taxon:9606	20260725	IntAct		
UniProtKB	A6NDP7	MYADML2	located_in	GO:0005737	PMID:21325632	IDA		C	Myeloid-associated differentiation marker-like protein 2	MYADML2	protein	taxon:9606	20140204	UniProt		
UniProtKB	A6NDP7	MYADML2	located_in	GO:0016020	GO_REF:0000002	IEA	InterPro:IPR008253	C	Myeloid-associated differentiation marker-like protein 2	MYADML2	protein	taxon:9606	20260727	InterPro		
UniProtKB	A6NDP7	MYADML2	located_in	GO:0016020	GO_REF:0000044	IEA	UniProtKB-SubCell:SL-0162	C	Myeloid-associated differentiation marker-like protein 2	MYADML2	protein	taxon:9606	20260727	UniProt		
UniProtKB	A6NDR6	MEIS3P1	enables	GO:0000978	GO_REF:0000033	IBA	MGI:MGI:104717|MGI:MGI:1201409|MGI:MGI:97495|MGI:MGI:97496|PANTHER:PTN000219731|SGD:S000006098|UniProtKB:O14770|UniProtKB:Q15583|WB:WBGene00000443|WB:WBGene00006796|WB:WBGene00017690	F	Putative homeobox protein Meis3-like 1	MEIS3P1	protein	taxon:9606	20260528	GO_Central		
UniProtKB	A6NDR6	MEIS3P1	enables	GO:0001228	GO_REF:0000033	IBA	MGI:MGI:104717|MGI:MGI:108519|MGI:MGI:108564|PANTHER:PTN000932623|UniProtKB:O14770	F	Putative homeobox protein Meis3-like 1	MEIS3P1	protein	taxon:9606	20200808	GO_Central		
UniProtKB	A6NDR6	MEIS3P1	enables	GO:0003677	GO_REF:0000002	IEA	InterPro:IPR001356|InterPro:IPR008422	F	Putative homeobox protein Meis3-like 1	MEIS3P1	protein	taxon:9606	20260727	InterPro		
UniProtKB	A6NDR6	MEIS3P1	enables	GO:0003677	GO_REF:0000117	IEA	ARBA:ARBA00029224	F	Putative homeobox protein Meis3-like 1	MEIS3P1	protein	taxon:9606	20260727	UniProt		
UniProtKB	A6NDR6	MEIS3P1	involved_in	GO:0001525	GO_REF:0000033	IBA	MGI:MGI:104717|PANTHER:PTN002626794	P	Putative homeobox protein Meis3-like 1	MEIS3P1	protein	taxon:9606	20250902	GO_Central		
UniProtKB	A6NDR6	MEIS3P1	involved_in	GO:0001654	GO_REF:0000033	IBA	FB:FBgn0001235|MGI:MGI:104717|MGI:MGI:108564|PANTHER:PTN000932623	P	Putative homeobox protein Meis3-like 1	MEIS3P1	protein	taxon:9606	20250902	GO_Central		
UniProtKB	A6NDR6	MEIS3P1	involved_in	GO:0006355	GO_REF:0000002	IEA	InterPro:IPR008422	P	Putative homeobox protein Meis3-like 1	MEIS3P1	protein	taxon:9606	20260727	InterPro		
UniProtKB	A6NDR6	MEIS3P1	involved_in	GO:0007420	GO_REF:0000033	IBA	FB:FBgn0001235|PANTHER:PTN000219735|UniProtKB:Q5U4X3|ZFIN:ZDB-GENE-010406-2|ZFIN:ZDB-GENE-020122-3	P	Putative homeobox protein Meis3-like 1	MEIS3P1	protein	taxon:9606	20250902	GO_Central		
UniProtKB	A6NDR6	MEIS3P1	involved_in	GO:0008284	GO_REF:0000033	IBA	FB:FBgn0001235|PANTHER:PTN000932623|UniProtKB:O14770	P	Putative homeobox protein Meis3-like 1	MEIS3P1	protein	taxon:9606	20200205	GO_Central		
UniProtKB	A6NDR6	MEIS3P1	involved_in	GO:0009880	GO_REF:0000033	IBA	FB:FBgn0001235|PANTHER:PTN000932623	P	Putative homeobox protein Meis3-like 1	MEIS3P1	protein	taxon:9606	20250902	GO_Central		
UniProtKB	A6NDR6	MEIS3P1	involved_in	GO:0009887	GO_REF:0000033	IBA	FB:FBgn0001235|MGI:MGI:104717|PANTHER:PTN000932623|ZFIN:ZDB-GENE-020122-2	P	Putative homeobox protein Meis3-like 1	MEIS3P1	protein	taxon:9606	20250902	GO_Central		
UniProtKB	A6NDR6	MEIS3P1	involved_in	GO:0030097	GO_REF:0000033	IBA	MGI:MGI:104717|PANTHER:PTN002626794	P	Putative homeobox protein Meis3-like 1	MEIS3P1	protein	taxon:9606	20250902	GO_Central		
UniProtKB	A6NDR6	MEIS3P1	involved_in	GO:0045944	GO_REF:0000033	IBA	FB:FBgn0001235|MGI:MGI:104717|PANTHER:PTN000932623|UniProtKB:O14770|UniProtKB:P79937|UniProtKB:Q5U4X3|ZFIN:ZDB-GENE-010406-2	P	Putative homeobox protein Meis3-like 1	MEIS3P1	protein	taxon:9606	20250902	GO_Central		
UniProtKB	A6NDR6	MEIS3P1	is_active_in	GO:0005634	GO_REF:0000033	IBA	AGI_LocusCode:AT1G23380|AGI_LocusCode:AT1G62360|AGI_LocusCode:AT1G62990|AGI_LocusCode:AT1G75410|AGI_LocusCode:AT2G35940|AGI_LocusCode:AT4G32040|AGI_LocusCode:AT4G32980|AGI_LocusCode:AT5G02030|AGI_LocusCode:AT5G11060|AGI_LocusCode:AT5G25220|AGI_LocusCode:AT5G41410|FB:FBgn0000611|FB:FBgn0001235|FB:FBgn0033748|FB:FBgn0033749|MGI:MGI:104717|MGI:MGI:108519|MGI:MGI:108564|MGI:MGI:1194497|MGI:MGI:1201409|MGI:MGI:1341793|MGI:MGI:2445415|MGI:MGI:97495|MGI:MGI:97496|PANTHER:PTN000219731|SGD:S000000635|UniProtKB:O00470|UniProtKB:P24345|UniProtKB:P40424|UniProtKB:P40425|UniProtKB:P46609|UniProtKB:P79937|UniProtKB:Q15583|UniProtKB:Q8QGC4|UniProtKB:Q96KN3|UniProtKB:Q9GZN2|WB:WBGene00000443|WB:WBGene00006796|WB:WBGene00017690|ZFIN:ZDB-GENE-000201-18|ZFIN:ZDB-GENE-010406-2	C	Putative homeobox protein Meis3-like 1	MEIS3P1	protein	taxon:9606	20260528	GO_Central		
UniProtKB	A6NDR6	MEIS3P1	located_in	GO:0005634	GO_REF:0000044	IEA	UniProtKB-SubCell:SL-0191	C	Putative homeobox protein Meis3-like 1	MEIS3P1	protein	taxon:9606	20260727	UniProt		
UniProtKB	A6NDS4	TBC1D3B	enables	GO:0005096	GO_REF:0000033	IBA	FB:FBgn0038855|FB:FBgn0262740|MGI:MGI:1913937|MGI:MGI:2144695|MGI:MGI:2385326|PANTHER:PTN000537561|SGD:S000002393|SGD:S000003332|SGD:S000005237|SGD:S000005472|SGD:S000005596|SGD:S000006170|UniProtKB:O43147|UniProtKB:O60447|UniProtKB:Q2NKQ1|UniProtKB:Q3MII6|UniProtKB:Q4KMP7|UniProtKB:Q8IYX1|UniProtKB:Q8TBP0|UniProtKB:Q92738|UniProtKB:Q96CN4|UniProtKB:Q96HU1|UniProtKB:Q9BXI6|UniProtKB:Q9BYX2|UniProtKB:Q9Y2I9|WB:WBGene00007167|WB:WBGene00022880|dictyBase:DDB_G0276119|dictyBase:DDB_G0280955	F	TBC1 domain family member 3B	TBC1D3B|TBC1D3I	protein	taxon:9606	20250412	GO_Central		
UniProtKB	A6NDS4	TBC1D3B	located_in	GO:0005886	GO_REF:0000044	IEA	UniProtKB-SubCell:SL-0039	C	TBC1 domain family member 3B	TBC1D3B|TBC1D3I	protein	taxon:9606	20260727	UniProt		
UniProtKB	A6NDU8	RIMOC1	enables	GO:0005515	PMID:32296183	IPI	UniProtKB:P51687	F	RAB7A-interacting MON1-CCZ1 complex subunit 1	RIMOC1|C5orf51	protein	taxon:9606	20260725	IntAct		
UniProtKB	A6NDU8	RIMOC1	enables	GO:0005515	PMID:34432599	IPI	UniProtKB:P51149	F	RAB7A-interacting MON1-CCZ1 complex subunit 1	RIMOC1|C5orf51	protein	taxon:9606	20210927	UniProt		
UniProtKB	A6NDU8	RIMOC1	involved_in	GO:0000423	GO_REF:0000002	IEA	InterPro:IPR037657	P	RAB7A-interacting MON1-CCZ1 complex subunit 1	RIMOC1|C5orf51	protein	taxon:9606	20260727	InterPro		
UniProtKB	A6NDU8	RIMOC1	involved_in	GO:0000423	PMID:34432599	IMP		P	RAB7A-interacting MON1-CCZ1 complex subunit 1	RIMOC1|C5orf51	protein	taxon:9606	20210927	UniProt		
UniProtKB	A6NDU8	RIMOC1	located_in	GO:0005654	GO_REF:0000052	IDA		C	RAB7A-interacting MON1-CCZ1 complex subunit 1	RIMOC1|C5orf51	protein	taxon:9606	20251115	HPA		
UniProtKB	A6NDU8	RIMOC1	located_in	GO:0005829	GO_REF:0000044	IEA	UniProtKB-SubCell:SL-0091	C	RAB7A-interacting MON1-CCZ1 complex subunit 1	RIMOC1|C5orf51	protein	taxon:9606	20260727	UniProt		
UniProtKB	A6NDU8	RIMOC1	located_in	GO:0005829	GO_REF:0000052	IDA		C	RAB7A-interacting MON1-CCZ1 complex subunit 1	RIMOC1|C5orf51	protein	taxon:9606	20251115	HPA		
UniProtKB	A6NDU8	RIMOC1	located_in	GO:0005829	PMID:34432599	IDA		C	RAB7A-interacting MON1-CCZ1 complex subunit 1	RIMOC1|C5orf51	protein	taxon:9606	20210927	UniProt		
UniProtKB	A6NDV4	TMEM8B	enables	GO:0005515	PMID:15498789	IPI	UniProtKB:P15311	F	Transmembrane protein 8B	TMEM8B|C9orf127|NGX6	protein	taxon:9606	20050914	HGNC-UCL		
UniProtKB	A6NDV4	TMEM8B	involved_in	GO:0007160	PMID:15498789	IMP		P	Transmembrane protein 8B	TMEM8B|C9orf127|NGX6	protein	taxon:9606	20050914	HGNC-UCL		
UniProtKB	A6NDV4	TMEM8B	involved_in	GO:0007346	PMID:15498789	TAS		P	Transmembrane protein 8B	TMEM8B|C9orf127|NGX6	protein	taxon:9606	20050914	HGNC-UCL		
UniProtKB	A6NDV4	TMEM8B	located_in	GO:0005634	GO_REF:0000044	IEA	UniProtKB-SubCell:SL-0191	C	Transmembrane protein 8B	TMEM8B|C9orf127|NGX6	protein	taxon:9606	20260727	UniProt		
UniProtKB	A6NDV4	TMEM8B	located_in	GO:0005634	PMID:17641538	EXP		C	Transmembrane protein 8B	TMEM8B|C9orf127|NGX6	protein	taxon:9606	20191110	UniProt		
UniProtKB	A6NDV4	TMEM8B	located_in	GO:0005737	GO_REF:0000044	IEA	UniProtKB-SubCell:SL-0086	C	Transmembrane protein 8B	TMEM8B|C9orf127|NGX6	protein	taxon:9606	20260727	UniProt		
UniProtKB	A6NDV4	TMEM8B	located_in	GO:0005737	PMID:17641538	EXP		C	Transmembrane protein 8B	TMEM8B|C9orf127|NGX6	protein	taxon:9606	20191110	UniProt		
UniProtKB	A6NDV4	TMEM8B	located_in	GO:0005739	GO_REF:0000044	IEA	UniProtKB-SubCell:SL-0173	C	Transmembrane protein 8B	TMEM8B|C9orf127|NGX6	protein	taxon:9606	20260727	UniProt		
UniProtKB	A6NDV4	TMEM8B	located_in	GO:0005739	PMID:17641538	EXP		C	Transmembrane protein 8B	TMEM8B|C9orf127|NGX6	protein	taxon:9606	20191110	UniProt		
UniProtKB	A6NDV4	TMEM8B	located_in	GO:0005783	GO_REF:0000044	IEA	UniProtKB-SubCell:SL-0095	C	Transmembrane protein 8B	TMEM8B|C9orf127|NGX6	protein	taxon:9606	20260727	UniProt		
UniProtKB	A6NDV4	TMEM8B	located_in	GO:0005783	PMID:17641538	EXP		C	Transmembrane protein 8B	TMEM8B|C9orf127|NGX6	protein	taxon:9606	20191110	UniProt		
UniProtKB	A6NDV4	TMEM8B	located_in	GO:0005886	GO_REF:0000044	IEA	UniProtKB-SubCell:SL-0039	C	Transmembrane protein 8B	TMEM8B|C9orf127|NGX6	protein	taxon:9606	20260727	UniProt		
UniProtKB	A6NDV4	TMEM8B	located_in	GO:0005886	PMID:15498789	IDA		C	Transmembrane protein 8B	TMEM8B|C9orf127|NGX6	protein	taxon:9606	20050914	HGNC-UCL		
UniProtKB	A6NDV4	TMEM8B	located_in	GO:0005886	PMID:17641538	EXP		C	Transmembrane protein 8B	TMEM8B|C9orf127|NGX6	protein	taxon:9606	20191110	UniProt		
UniProtKB	A6NDV4	TMEM8B	located_in	GO:0009986	PMID:15498789	IDA		C	Transmembrane protein 8B	TMEM8B|C9orf127|NGX6	protein	taxon:9606	20050914	HGNC-UCL		
UniProtKB	A6NDV4	TMEM8B	located_in	GO:0016020	GO_REF:0000002	IEA	InterPro:IPR021910	C	Transmembrane protein 8B	TMEM8B|C9orf127|NGX6	protein	taxon:9606	20260727	InterPro		
UniProtKB	A6NDV4	TMEM8B	located_in	GO:0016020	GO_REF:0000117	IEA	ARBA:ARBA00028763	C	Transmembrane protein 8B	TMEM8B|C9orf127|NGX6	protein	taxon:9606	20260727	UniProt		
UniProtKB	A6NDX4	A6NDX4	located_in	GO:0016020	GO_REF:0000044	IEA	UniProtKB-SubCell:SL-0162	C	Putative transmembrane protein ENSP00000320207		protein	taxon:9606	20260727	UniProt		
UniProtKB	A6NDX5	ZNF840P	enables	GO:0000976	GO_REF:0000033	IBA	MGI:MGI:109447|PANTHER:PTN009094639|UniProtKB:Q5TYW1|UniProtKB:Q8N4W9	F	Zinc finger protein 840	ZNF840P|C20orf157|ZNF840	protein	taxon:9606	20250603	GO_Central		
UniProtKB	A6NDX5	ZNF840P	involved_in	GO:0006355	GO_REF:0000002	IEA	InterPro:IPR001909|InterPro:IPR036051	P	Zinc finger protein 840	ZNF840P|C20orf157|ZNF840	protein	taxon:9606	20260727	InterPro		
UniProtKB	A6NDX5	ZNF840P	involved_in	GO:0006357	GO_REF:0000033	IBA	MGI:MGI:109447|MGI:MGI:1916455|PANTHER:PTN009094639|RGD:1305084|UniProtKB:Q14587|UniProtKB:Q9NZL3	P	Zinc finger protein 840	ZNF840P|C20orf157|ZNF840	protein	taxon:9606	20250603	GO_Central		
UniProtKB	A6NDX5	ZNF840P	is_active_in	GO:0005634	GO_REF:0000033	IBA	FB:FBgn0263490|MGI:MGI:109447|MGI:MGI:1890618|MGI:MGI:1916160|MGI:MGI:2143340|PANTHER:PTN009094639|UniProtKB:P59923|UniProtKB:Q05481|UniProtKB:Q14587|UniProtKB:Q6ZN55|UniProtKB:Q8N393|UniProtKB:Q8WTR7|UniProtKB:Q8WXB4|UniProtKB:Q96JF6|UniProtKB:Q96K58|UniProtKB:Q96K83|UniProtKB:Q9NZL3|UniProtKB:Q9UEG4|UniProtKB:Q9UJU3	C	Zinc finger protein 840	ZNF840P|C20orf157|ZNF840	protein	taxon:9606	20260529	GO_Central		
UniProtKB	A6NDX5	ZNF840P	located_in	GO:0005634	GO_REF:0000044	IEA	UniProtKB-SubCell:SL-0191	C	Zinc finger protein 840	ZNF840P|C20orf157|ZNF840	protein	taxon:9606	20260727	UniProt		
UniProtKB	A6NDX5	ZNF840P	located_in	GO:0005634	GO_REF:0000117	IEA	ARBA:ARBA00026330	C	Zinc finger protein 840	ZNF840P|C20orf157|ZNF840	protein	taxon:9606	20260727	UniProt		
UniProtKB	A6NDY0	PABPN1L	enables	GO:0003676	GO_REF:0000002	IEA	InterPro:IPR035979	F	Embryonic polyadenylate-binding protein 2	PABPN1L|EPABP2|PABPNL1	protein	taxon:9606	20260727	InterPro		
UniProtKB	A6NDY0	PABPN1L	enables	GO:0003723	GO_REF:0000002	IEA	InterPro:IPR000504	F	Embryonic polyadenylate-binding protein 2	PABPN1L|EPABP2|PABPNL1	protein	taxon:9606	20260727	InterPro		
UniProtKB	A6NDY0	PABPN1L	enables	GO:0003723	GO_REF:0000107	IEA	UniProtKB:Q5XFR0|ensembl:ENSMUSP00000090747	F	Embryonic polyadenylate-binding protein 2	PABPN1L|EPABP2|PABPNL1	protein	taxon:9606	20260724	Ensembl		
UniProtKB	A6NDY0	PABPN1L	enables	GO:0008143	GO_REF:0000033	IBA	AGI_LocusCode:AT5G10350|AGI_LocusCode:AT5G51120|FB:FBgn0005648|MGI:MGI:2685954|PANTHER:PTN001924388|PomBase:SPBC16E9.12c|SGD:S000001440|UniProtKB:Q6TY21|UniProtKB:Q804A5	F	Embryonic polyadenylate-binding protein 2	PABPN1L|EPABP2|PABPNL1	protein	taxon:9606	20250903	GO_Central		
UniProtKB	A6NDY0	PABPN1L	enables	GO:0008143	GO_REF:0000107	IEA	UniProtKB:Q5XFR0|ensembl:ENSMUSP00000090747	F	Embryonic polyadenylate-binding protein 2	PABPN1L|EPABP2|PABPNL1	protein	taxon:9606	20260724	Ensembl		
UniProtKB	A6NDY0	PABPN1L	involved_in	GO:0000288	GO_REF:0000033	IBA	MGI:MGI:2685954|PANTHER:PTN008594391	P	Embryonic polyadenylate-binding protein 2	PABPN1L|EPABP2|PABPNL1	protein	taxon:9606	20221209	GO_Central		
UniProtKB	A6NDY0	PABPN1L	is_active_in	GO:0005737	GO_REF:0000033	IBA	MGI:MGI:2685954|PANTHER:PTN008594391|UniProtKB:Q6TY21|UniProtKB:Q804A5	C	Embryonic polyadenylate-binding protein 2	PABPN1L|EPABP2|PABPNL1	protein	taxon:9606	20250903	GO_Central		
UniProtKB	A6NDY0	PABPN1L	located_in	GO:0005737	GO_REF:0000044	IEA	UniProtKB-SubCell:SL-0086	C	Embryonic polyadenylate-binding protein 2	PABPN1L|EPABP2|PABPNL1	protein	taxon:9606	20260727	UniProt		
UniProtKB	A6NDY0	PABPN1L	located_in	GO:0005737	GO_REF:0000107	IEA	UniProtKB:Q5XFR0|ensembl:ENSMUSP00000090747	C	Embryonic polyadenylate-binding protein 2	PABPN1L|EPABP2|PABPNL1	protein	taxon:9606	20260724	Ensembl		
UniProtKB	A6NDZ8	MBD3L4	enables	GO:0140463	GO_REF:0000033	IBA	PANTHER:PTN008995104|UniProtKB:Q9UBB5	F	Methyl-CpG-binding domain protein 3-like 4	MBD3L4	protein	taxon:9606	20260107	GO_Central		
UniProtKB	A6NDZ8	MBD3L4	involved_in	GO:0000122	GO_REF:0000033	IBA	MGI:MGI:1333813|PANTHER:PTN000963505|UniProtKB:Q9UBB5	P	Methyl-CpG-binding domain protein 3-like 4	MBD3L4	protein	taxon:9606	20250411	GO_Central		
UniProtKB	A6NDZ8	MBD3L4	involved_in	GO:0006346	GO_REF:0000033	IBA	PANTHER:PTN000963505|UniProtKB:Q9UBB5	P	Methyl-CpG-binding domain protein 3-like 4	MBD3L4	protein	taxon:9606	20241120	GO_Central		
UniProtKB	A6NDZ8	MBD3L4	located_in	GO:0005634	GO_REF:0000117	IEA	ARBA:ARBA00026330	C	Methyl-CpG-binding domain protein 3-like 4	MBD3L4	protein	taxon:9606	20260727	UniProt		
UniProtKB	A6NDZ8	MBD3L4	part_of	GO:0000118	GO_REF:0000033	IBA	AGI_LocusCode:AT3G63030|AGI_LocusCode:AT4G22745|AGI_LocusCode:AT5G35330|FB:FBgn0027950|MGI:MGI:1333812|MGI:MGI:1333813|PANTHER:PTN008995104|UniProtKB:O95983|UniProtKB:Q9UBB5	C	Methyl-CpG-binding domain protein 3-like 4	MBD3L4	protein	taxon:9606	20260107	GO_Central		
UniProtKB	A6NE02	BTBD17	colocalizes_with	GO:0005737	GO_REF:0000024	ISS	UniProtKB:Q10589	C	BTB/POZ domain-containing protein 17	BTBD17	protein	taxon:9606	20120813	UniProt		
UniProtKB	A6NE02	BTBD17	involved_in	GO:0009615	GO_REF:0000024	ISS	UniProtKB:Q10589	P	BTB/POZ domain-containing protein 17	BTBD17	protein	taxon:9606	20120813	UniProt		
UniProtKB	A6NE02	BTBD17	involved_in	GO:0045071	GO_REF:0000024	ISS	UniProtKB:Q10589	P	BTB/POZ domain-containing protein 17	BTBD17	protein	taxon:9606	20120813	UniProt		
UniProtKB	A6NE02	BTBD17	located_in	GO:0005576	GO_REF:0000044	IEA	UniProtKB-SubCell:SL-0243	C	BTB/POZ domain-containing protein 17	BTBD17	protein	taxon:9606	20260727	UniProt		
UniProtKB	A6NE02	BTBD17	located_in	GO:0005886	GO_REF:0000024	ISS	UniProtKB:Q10589	C	BTB/POZ domain-containing protein 17	BTBD17	protein	taxon:9606	20120813	UniProt		
UniProtKB	A6NE82	MBD3L3	enables	GO:0005515	PMID:32296183	IPI	UniProtKB:Q8N7C3	F	Methyl-CpG-binding domain protein 3-like 3	MBD3L3	protein	taxon:9606	20260725	IntAct		
UniProtKB	A6NE82	MBD3L3	enables	GO:0140463	GO_REF:0000033	IBA	PANTHER:PTN008995104|UniProtKB:Q9UBB5	F	Methyl-CpG-binding domain protein 3-like 3	MBD3L3	protein	taxon:9606	20260107	GO_Central		
UniProtKB	A6NE82	MBD3L3	involved_in	GO:0000122	GO_REF:0000033	IBA	MGI:MGI:1333813|PANTHER:PTN000963505|UniProtKB:Q9UBB5	P	Methyl-CpG-binding domain protein 3-like 3	MBD3L3	protein	taxon:9606	20250411	GO_Central		
UniProtKB	A6NE82	MBD3L3	involved_in	GO:0006346	GO_REF:0000033	IBA	PANTHER:PTN000963505|UniProtKB:Q9UBB5	P	Methyl-CpG-binding domain protein 3-like 3	MBD3L3	protein	taxon:9606	20241120	GO_Central		
UniProtKB	A6NE82	MBD3L3	located_in	GO:0005634	GO_REF:0000117	IEA	ARBA:ARBA00026330	C	Methyl-CpG-binding domain protein 3-like 3	MBD3L3	protein	taxon:9606	20260727	UniProt		
UniProtKB	A6NE82	MBD3L3	part_of	GO:0000118	GO_REF:0000033	IBA	AGI_LocusCode:AT3G63030|AGI_LocusCode:AT4G22745|AGI_LocusCode:AT5G35330|FB:FBgn0027950|MGI:MGI:1333812|MGI:MGI:1333813|PANTHER:PTN008995104|UniProtKB:O95983|UniProtKB:Q9UBB5	C	Methyl-CpG-binding domain protein 3-like 3	MBD3L3	protein	taxon:9606	20260107	GO_Central		
UniProtKB	A6NEC2	NPEPPSL1	enables	GO:0004177	GO_REF:0000117	IEA	ARBA:ARBA00028139	F	Puromycin-sensitive aminopeptidase-like protein	NPEPPSL1	protein	taxon:9606	20260727	UniProt		
UniProtKB	A6NEC2	NPEPPSL1	enables	GO:0008237	GO_REF:0000002	IEA	InterPro:IPR014782	F	Puromycin-sensitive aminopeptidase-like protein	NPEPPSL1	protein	taxon:9606	20260727	InterPro		
UniProtKB	A6NEC2	NPEPPSL1	enables	GO:0008270	GO_REF:0000002	IEA	InterPro:IPR014782	F	Puromycin-sensitive aminopeptidase-like protein	NPEPPSL1	protein	taxon:9606	20260727	InterPro		
UniProtKB	A6NEC2	NPEPPSL1	enables	GO:0070006	GO_REF:0000033	IBA	CGD:CAL0000186164|PANTHER:PTN000164250|SGD:S000001640|UniProtKB:Q07075|WB:WBGene00003914|WB:WBGene00011587	F	Puromycin-sensitive aminopeptidase-like protein	NPEPPSL1	protein	taxon:9606	20230110	GO_Central		
UniProtKB	A6NEC2	NPEPPSL1	involved_in	GO:0006508	GO_REF:0000002	IEA	InterPro:IPR001930	P	Puromycin-sensitive aminopeptidase-like protein	NPEPPSL1	protein	taxon:9606	20260727	InterPro		
UniProtKB	A6NEC2	NPEPPSL1	involved_in	GO:0006508	GO_REF:0000033	IBA	FB:FBgn0285963|MGI:MGI:106645|MGI:MGI:1933403|MGI:MGI:5000466|PANTHER:PTN000164251|RGD:2991|RGD:621228|SGD:S000001089|UniProtKB:Q7Q2T8|UniProtKB:Q9NZ08	P	Puromycin-sensitive aminopeptidase-like protein	NPEPPSL1	protein	taxon:9606	20241120	GO_Central		
UniProtKB	A6NEC2	NPEPPSL1	involved_in	GO:0043171	GO_REF:0000033	IBA	PANTHER:PTN000164250|RGD:2991|RGD:621228|RGD:621752|SGD:S000001640|WB:WBGene00003914	P	Puromycin-sensitive aminopeptidase-like protein	NPEPPSL1	protein	taxon:9606	20180323	GO_Central		
UniProtKB	A6NEC2	NPEPPSL1	is_active_in	GO:0005576	GO_REF:0000033	IBA	CGD:CAL0000186164|PANTHER:PTN008972454|SGD:S000001640|UniProtKB:Q5BCU2	C	Puromycin-sensitive aminopeptidase-like protein	NPEPPSL1	protein	taxon:9606	20260528	GO_Central		
UniProtKB	A6NEC2	NPEPPSL1	located_in	GO:0070062	PMID:23533145	HDA		C	Puromycin-sensitive aminopeptidase-like protein	NPEPPSL1	protein	taxon:9606	20140714	UniProt		
UniProtKB	A6NED2	RCCD1	enables	GO:0005515	PMID:24981860	IPI	UniProtKB:Q8N371	F	RCC1 domain-containing protein 1	RCCD1	protein	taxon:9606	20260725	IntAct		
UniProtKB	A6NED2	RCCD1	enables	GO:0005515	PMID:33961781	IPI	UniProtKB:Q8N371	F	RCC1 domain-containing protein 1	RCCD1	protein	taxon:9606	20260725	IntAct		
UniProtKB	A6NED2	RCCD1	enables	GO:0005515	PMID:40205054	IPI	UniProtKB:Q8N371	F	RCC1 domain-containing protein 1	RCCD1	protein	taxon:9606	20260725	IntAct		
UniProtKB	A6NED2	RCCD1	located_in	GO:0005694	GO_REF:0000044	IEA	UniProtKB-SubCell:SL-0468	C	RCC1 domain-containing protein 1	RCCD1	protein	taxon:9606	20260727	UniProt		
UniProtKB	A6NED2	RCCD1	located_in	GO:0005694	PMID:24981860	EXP		C	RCC1 domain-containing protein 1	RCCD1	protein	taxon:9606	20251027	UniProt		
UniProtKB	A6NED2	RCCD1	located_in	GO:0005829	GO_REF:0000052	IDA		C	RCC1 domain-containing protein 1	RCCD1	protein	taxon:9606	20251115	HPA		
UniProtKB	A6NED2	RCCD1	located_in	GO:0005829	Reactome:R-HSA-9629888	TAS		C	RCC1 domain-containing protein 1	RCCD1	protein	taxon:9606	20181124	Reactome		
UniProtKB	A6NED2	RCCD1	located_in	GO:0005886	GO_REF:0000052	IDA		C	RCC1 domain-containing protein 1	RCCD1	protein	taxon:9606	20251115	HPA		
UniProtKB	A6NEH6	TMEM247	is_active_in	GO:0005783	GO_REF:0000033	IBA	MGI:MGI:1925719|PANTHER:PTN002195824	C	Transmembrane protein 247	TMEM247	protein	taxon:9606	20170906	GO_Central		
UniProtKB	A6NEH6	TMEM247	located_in	GO:0005783	GO_REF:0000107	IEA	UniProtKB:Q497K7|ensembl:ENSMUSP00000039338	C	Transmembrane protein 247	TMEM247	protein	taxon:9606	20260724	Ensembl		
UniProtKB	A6NEH6	TMEM247	located_in	GO:0016020	GO_REF:0000044	IEA	UniProtKB-SubCell:SL-0162	C	Transmembrane protein 247	TMEM247	protein	taxon:9606	20260727	UniProt		
UniProtKB	A6NEK1	ARRDC5	enables	GO:0060090	GO_REF:0000033	IBA	MGI:MGI:1913662|PANTHER:PTN000127176|PomBase:SPBC18H10.20c|PomBase:SPCC584.15c|SGD:S000003620|UniProtKB:Q8N5I2|UniProtKB:Q8NCT1	F	Arrestin domain-containing protein 5	ARRDC5	protein	taxon:9606	20260528	GO_Central		
UniProtKB	A6NEK1	ARRDC5	involved_in	GO:0007283	GO_REF:0000024	ISS	UniProtKB:Q497K5	P	Arrestin domain-containing protein 5	ARRDC5	protein	taxon:9606	20241024	UniProt		
UniProtKB	A6NEK1	ARRDC5	is_active_in	GO:0005737	GO_REF:0000033	IBA	FB:FBgn0035103|FB:FBgn0037856|MGI:MGI:1889549|MGI:MGI:1913662|PANTHER:PTN000127176|PomBase:SPBC18H10.20c|PomBase:SPCP1E11.03|SGD:S000001729|SGD:S000003620|SGD:S000005849|UniProtKB:Q383N2|UniProtKB:Q8N5I2|UniProtKB:Q8NCT1|UniProtKB:Q8TBH0|UniProtKB:Q96B67|UniProtKB:Q9H3M7|dictyBase:DDB_G0271022|dictyBase:DDB_G0274395|dictyBase:DDB_G0292924	C	Arrestin domain-containing protein 5	ARRDC5	protein	taxon:9606	20260528	GO_Central		
UniProtKB	A6NEK1	ARRDC5	is_active_in	GO:0005768	GO_REF:0000033	IBA	PANTHER:PTN008513893|UniProtKB:Q96B67	C	Arrestin domain-containing protein 5	ARRDC5	protein	taxon:9606	20260528	GO_Central		
UniProtKB	A6NEK1	ARRDC5	is_active_in	GO:0005886	GO_REF:0000033	IBA	PANTHER:PTN008513893|UniProtKB:Q96B67	C	Arrestin domain-containing protein 5	ARRDC5	protein	taxon:9606	20200205	GO_Central		
UniProtKB	A6NEK1	ARRDC5	located_in	GO:0016020	GO_REF:0000024	ISS	UniProtKB:Q497K5	C	Arrestin domain-containing protein 5	ARRDC5	protein	taxon:9606	20241024	UniProt		
UniProtKB	A6NEK1	ARRDC5	located_in	GO:0016020	GO_REF:0000024	ISS	UniProtKB:Q497K5	C	Arrestin domain-containing protein 5	ARRDC5	protein	taxon:9606	20251027	UniProt		
UniProtKB	A6NEK1	ARRDC5	located_in	GO:0016020	GO_REF:0000044	IEA	UniProtKB-SubCell:SL-0162	C	Arrestin domain-containing protein 5	ARRDC5	protein	taxon:9606	20260727	UniProt		
UniProtKB	A6NEL2	SOWAHB	enables	GO:0005515	PMID:32296183	IPI	UniProtKB:P50402	F	Ankyrin repeat domain-containing protein SOWAHB	SOWAHB|ANKRD56	protein	taxon:9606	20260725	IntAct		
UniProtKB	A6NEM1	GOLGA6L9	enables	GO:0005515	PMID:32296183	IPI	UniProtKB:A6NK89	F	Golgin subfamily A member 6-like protein 9	GOLGA6L9|GOLGA6L20	protein	taxon:9606	20260725	IntAct		
UniProtKB	A6NEM1	GOLGA6L9	enables	GO:0005515	PMID:32296183	IPI	UniProtKB:A8K8V0	F	Golgin subfamily A member 6-like protein 9	GOLGA6L9|GOLGA6L20	protein	taxon:9606	20260725	IntAct		
UniProtKB	A6NEM1	GOLGA6L9	enables	GO:0005515	PMID:32296183	IPI	UniProtKB:A8KA13	F	Golgin subfamily A member 6-like protein 9	GOLGA6L9|GOLGA6L20	protein	taxon:9606	20260725	IntAct		
UniProtKB	A6NEM1	GOLGA6L9	enables	GO:0005515	PMID:32296183	IPI	UniProtKB:O00506	F	Golgin subfamily A member 6-like protein 9	GOLGA6L9|GOLGA6L20	protein	taxon:9606	20260725	IntAct		
UniProtKB	A6NEM1	GOLGA6L9	enables	GO:0005515	PMID:32296183	IPI	UniProtKB:O14964	F	Golgin subfamily A member 6-like protein 9	GOLGA6L9|GOLGA6L20	protein	taxon:9606	20260725	IntAct		
UniProtKB	A6NEM1	GOLGA6L9	enables	GO:0005515	PMID:32296183	IPI	UniProtKB:O15160	F	Golgin subfamily A member 6-like protein 9	GOLGA6L9|GOLGA6L20	protein	taxon:9606	20260725	IntAct		
UniProtKB	A6NEM1	GOLGA6L9	enables	GO:0005515	PMID:32296183	IPI	UniProtKB:O15371	F	Golgin subfamily A member 6-like protein 9	GOLGA6L9|GOLGA6L20	protein	taxon:9606	20260725	IntAct		
UniProtKB	A6NEM1	GOLGA6L9	enables	GO:0005515	PMID:32296183	IPI	UniProtKB:O43167	F	Golgin subfamily A member 6-like protein 9	GOLGA6L9|GOLGA6L20	protein	taxon:9606	20260725	IntAct		
UniProtKB	A6NEM1	GOLGA6L9	enables	GO:0005515	PMID:32296183	IPI	UniProtKB:O43189	F	Golgin subfamily A member 6-like protein 9	GOLGA6L9|GOLGA6L20	protein	taxon:9606	20260725	IntAct		
UniProtKB	A6NEM1	GOLGA6L9	enables	GO:0005515	PMID:32296183	IPI	UniProtKB:O43257	F	Golgin subfamily A member 6-like protein 9	GOLGA6L9|GOLGA6L20	protein	taxon:9606	20260725	IntAct		
UniProtKB	A6NEM1	GOLGA6L9	enables	GO:0005515	PMID:32296183	IPI	UniProtKB:O43296	F	Golgin subfamily A member 6-like protein 9	GOLGA6L9|GOLGA6L20	protein	taxon:9606	20260725	IntAct		
UniProtKB	A6NEM1	GOLGA6L9	enables	GO:0005515	PMID:32296183	IPI	UniProtKB:O43463	F	Golgin subfamily A member 6-like protein 9	GOLGA6L9|GOLGA6L20	protein	taxon:9606	20260725	IntAct		
UniProtKB	A6NEM1	GOLGA6L9	enables	GO:0005515	PMID:32296183	IPI	UniProtKB:O43711	F	Golgin subfamily A member 6-like protein 9	GOLGA6L9|GOLGA6L20	protein	taxon:9606	20260725	IntAct		
UniProtKB	A6NEM1	GOLGA6L9	enables	GO:0005515	PMID:32296183	IPI	UniProtKB:O43741	F	Golgin subfamily A member 6-like protein 9	GOLGA6L9|GOLGA6L20	protein	taxon:9606	20260725	IntAct		
UniProtKB	A6NEM1	GOLGA6L9	enables	GO:0005515	PMID:32296183	IPI	UniProtKB:O60225-2	F	Golgin subfamily A member 6-like protein 9	GOLGA6L9|GOLGA6L20	protein	taxon:9606	20260725	IntAct		
UniProtKB	A6NEM1	GOLGA6L9	enables	GO:0005515	PMID:32296183	IPI	UniProtKB:O75348	F	Golgin subfamily A member 6-like protein 9	GOLGA6L9|GOLGA6L20	protein	taxon:9606	20260725	IntAct		
UniProtKB	A6NEM1	GOLGA6L9	enables	GO:0005515	PMID:32296183	IPI	UniProtKB:O75564-2	F	Golgin subfamily A member 6-like protein 9	GOLGA6L9|GOLGA6L20	protein	taxon:9606	20260725	IntAct		
UniProtKB	A6NEM1	GOLGA6L9	enables	GO:0005515	PMID:32296183	IPI	UniProtKB:O75604	F	Golgin subfamily A member 6-like protein 9	GOLGA6L9|GOLGA6L20	protein	taxon:9606	20260725	IntAct		
UniProtKB	A6NEM1	GOLGA6L9	enables	GO:0005515	PMID:32296183	IPI	UniProtKB:O95201	F	Golgin subfamily A member 6-like protein 9	GOLGA6L9|GOLGA6L20	protein	taxon:9606	20260725	IntAct		
UniProtKB	A6NEM1	GOLGA6L9	enables	GO:0005515	PMID:32296183	IPI	UniProtKB:O95678	F	Golgin subfamily A member 6-like protein 9	GOLGA6L9|GOLGA6L20	protein	taxon:9606	20260725	IntAct		
UniProtKB	A6NEM1	GOLGA6L9	enables	GO:0005515	PMID:32296183	IPI	UniProtKB:O95863	F	Golgin subfamily A member 6-like protein 9	GOLGA6L9|GOLGA6L20	protein	taxon:9606	20260725	IntAct		
UniProtKB	A6NEM1	GOLGA6L9	enables	GO:0005515	PMID:32296183	IPI	UniProtKB:O95872	F	Golgin subfamily A member 6-like protein 9	GOLGA6L9|GOLGA6L20	protein	taxon:9606	20260725	IntAct		
UniProtKB	A6NEM1	GOLGA6L9	enables	GO:0005515	PMID:32296183	IPI	UniProtKB:O95983-2	F	Golgin subfamily A member 6-like protein 9	GOLGA6L9|GOLGA6L20	protein	taxon:9606	20260725	IntAct		
UniProtKB	A6NEM1	GOLGA6L9	enables	GO:0005515	PMID:32296183	IPI	UniProtKB:O95990-4	F	Golgin subfamily A member 6-like protein 9	GOLGA6L9|GOLGA6L20	protein	taxon:9606	20260725	IntAct		
UniProtKB	A6NEM1	GOLGA6L9	enables	GO:0005515	PMID:32296183	IPI	UniProtKB:P00540	F	Golgin subfamily A member 6-like protein 9	GOLGA6L9|GOLGA6L20	protein	taxon:9606	20260725	IntAct		
UniProtKB	A6NEM1	GOLGA6L9	enables	GO:0005515	PMID:32296183	IPI	UniProtKB:P01024	F	Golgin subfamily A member 6-like protein 9	GOLGA6L9|GOLGA6L20	protein	taxon:9606	20260725	IntAct		
UniProtKB	A6NEM1	GOLGA6L9	enables	GO:0005515	PMID:32296183	IPI	UniProtKB:P02008	F	Golgin subfamily A member 6-like protein 9	GOLGA6L9|GOLGA6L20	protein	taxon:9606	20260725	IntAct		
UniProtKB	A6NEM1	GOLGA6L9	enables	GO:0005515	PMID:32296183	IPI	UniProtKB:P04264	F	Golgin subfamily A member 6-like protein 9	GOLGA6L9|GOLGA6L20	protein	taxon:9606	20260725	IntAct		
UniProtKB	A6NEM1	GOLGA6L9	enables	GO:0005515	PMID:32296183	IPI	UniProtKB:P04808	F	Golgin subfamily A member 6-like protein 9	GOLGA6L9|GOLGA6L20	protein	taxon:9606	20260725	IntAct		
UniProtKB	A6NEM1	GOLGA6L9	enables	GO:0005515	PMID:32296183	IPI	UniProtKB:P09067	F	Golgin subfamily A member 6-like protein 9	GOLGA6L9|GOLGA6L20	protein	taxon:9606	20260725	IntAct		
UniProtKB	A6NEM1	GOLGA6L9	enables	GO:0005515	PMID:32296183	IPI	UniProtKB:P0CB47	F	Golgin subfamily A member 6-like protein 9	GOLGA6L9|GOLGA6L20	protein	taxon:9606	20260725	IntAct		
UniProtKB	A6NEM1	GOLGA6L9	enables	GO:0005515	PMID:32296183	IPI	UniProtKB:P13682	F	Golgin subfamily A member 6-like protein 9	GOLGA6L9|GOLGA6L20	protein	taxon:9606	20260725	IntAct		
UniProtKB	A6NEM1	GOLGA6L9	enables	GO:0005515	PMID:32296183	IPI	UniProtKB:P15622-3	F	Golgin subfamily A member 6-like protein 9	GOLGA6L9|GOLGA6L20	protein	taxon:9606	20260725	IntAct		
UniProtKB	A6NEM1	GOLGA6L9	enables	GO:0005515	PMID:32296183	IPI	UniProtKB:P17021	F	Golgin subfamily A member 6-like protein 9	GOLGA6L9|GOLGA6L20	protein	taxon:9606	20260725	IntAct		
UniProtKB	A6NEM1	GOLGA6L9	enables	GO:0005515	PMID:32296183	IPI	UniProtKB:P17024	F	Golgin subfamily A member 6-like protein 9	GOLGA6L9|GOLGA6L20	protein	taxon:9606	20260725	IntAct		
UniProtKB	A6NEM1	GOLGA6L9	enables	GO:0005515	PMID:32296183	IPI	UniProtKB:P17041	F	Golgin subfamily A member 6-like protein 9	GOLGA6L9|GOLGA6L20	protein	taxon:9606	20260725	IntAct		
UniProtKB	A6NEM1	GOLGA6L9	enables	GO:0005515	PMID:32296183	IPI	UniProtKB:P17482	F	Golgin subfamily A member 6-like protein 9	GOLGA6L9|GOLGA6L20	protein	taxon:9606	20260725	IntAct		
UniProtKB	A6NEM1	GOLGA6L9	enables	GO:0005515	PMID:32296183	IPI	UniProtKB:P17661	F	Golgin subfamily A member 6-like protein 9	GOLGA6L9|GOLGA6L20	protein	taxon:9606	20260725	IntAct		
UniProtKB	A6NEM1	GOLGA6L9	enables	GO:0005515	PMID:32296183	IPI	UniProtKB:P29597	F	Golgin subfamily A member 6-like protein 9	GOLGA6L9|GOLGA6L20	protein	taxon:9606	20260725	IntAct		
UniProtKB	A6NEM1	GOLGA6L9	enables	GO:0005515	PMID:32296183	IPI	UniProtKB:P31273	F	Golgin subfamily A member 6-like protein 9	GOLGA6L9|GOLGA6L20	protein	taxon:9606	20260725	IntAct		
UniProtKB	A6NEM1	GOLGA6L9	enables	GO:0005515	PMID:32296183	IPI	UniProtKB:P43897	F	Golgin subfamily A member 6-like protein 9	GOLGA6L9|GOLGA6L20	protein	taxon:9606	20260725	IntAct		
UniProtKB	A6NEM1	GOLGA6L9	enables	GO:0005515	PMID:32296183	IPI	UniProtKB:P46379-2	F	Golgin subfamily A member 6-like protein 9	GOLGA6L9|GOLGA6L20	protein	taxon:9606	20260725	IntAct		
UniProtKB	A6NEM1	GOLGA6L9	enables	GO:0005515	PMID:32296183	IPI	UniProtKB:P49910	F	Golgin subfamily A member 6-like protein 9	GOLGA6L9|GOLGA6L20	protein	taxon:9606	20260725	IntAct		
UniProtKB	A6NEM1	GOLGA6L9	enables	GO:0005515	PMID:32296183	IPI	UniProtKB:P51504	F	Golgin subfamily A member 6-like protein 9	GOLGA6L9|GOLGA6L20	protein	taxon:9606	20260725	IntAct		
UniProtKB	A6NEM1	GOLGA6L9	enables	GO:0005515	PMID:32296183	IPI	UniProtKB:P51687	F	Golgin subfamily A member 6-like protein 9	GOLGA6L9|GOLGA6L20	protein	taxon:9606	20260725	IntAct		
UniProtKB	A6NEM1	GOLGA6L9	enables	GO:0005515	PMID:32296183	IPI	UniProtKB:P55040	F	Golgin subfamily A member 6-like protein 9	GOLGA6L9|GOLGA6L20	protein	taxon:9606	20260725	IntAct		
UniProtKB	A6NEM1	GOLGA6L9	enables	GO:0005515	PMID:32296183	IPI	UniProtKB:P55081	F	Golgin subfamily A member 6-like protein 9	GOLGA6L9|GOLGA6L20	protein	taxon:9606	20260725	IntAct		
UniProtKB	A6NEM1	GOLGA6L9	enables	GO:0005515	PMID:32296183	IPI	UniProtKB:P56470	F	Golgin subfamily A member 6-like protein 9	GOLGA6L9|GOLGA6L20	protein	taxon:9606	20260725	IntAct		
UniProtKB	A6NEM1	GOLGA6L9	enables	GO:0005515	PMID:32296183	IPI	UniProtKB:P56524-2	F	Golgin subfamily A member 6-like protein 9	GOLGA6L9|GOLGA6L20	protein	taxon:9606	20260725	IntAct		
UniProtKB	A6NEM1	GOLGA6L9	enables	GO:0005515	PMID:32296183	IPI	UniProtKB:P57075-2	F	Golgin subfamily A member 6-like protein 9	GOLGA6L9|GOLGA6L20	protein	taxon:9606	20260725	IntAct		
UniProtKB	A6NEM1	GOLGA6L9	enables	GO:0005515	PMID:32296183	IPI	UniProtKB:P57086	F	Golgin subfamily A member 6-like protein 9	GOLGA6L9|GOLGA6L20	protein	taxon:9606	20260725	IntAct		
UniProtKB	A6NEM1	GOLGA6L9	enables	GO:0005515	PMID:32296183	IPI	UniProtKB:P61968	F	Golgin subfamily A member 6-like protein 9	GOLGA6L9|GOLGA6L20	protein	taxon:9606	20260725	IntAct		
UniProtKB	A6NEM1	GOLGA6L9	enables	GO:0005515	PMID:32296183	IPI	UniProtKB:P62328	F	Golgin subfamily A member 6-like protein 9	GOLGA6L9|GOLGA6L20	protein	taxon:9606	20260725	IntAct		
UniProtKB	A6NEM1	GOLGA6L9	enables	GO:0005515	PMID:32296183	IPI	UniProtKB:P78424	F	Golgin subfamily A member 6-like protein 9	GOLGA6L9|GOLGA6L20	protein	taxon:9606	20260725	IntAct		
UniProtKB	A6NEM1	GOLGA6L9	enables	GO:0005515	PMID:32296183	IPI	UniProtKB:Q00403	F	Golgin subfamily A member 6-like protein 9	GOLGA6L9|GOLGA6L20	protein	taxon:9606	20260725	IntAct		
UniProtKB	A6NEM1	GOLGA6L9	enables	GO:0005515	PMID:32296183	IPI	UniProtKB:Q05516	F	Golgin subfamily A member 6-like protein 9	GOLGA6L9|GOLGA6L20	protein	taxon:9606	20260725	IntAct		
UniProtKB	A6NEM1	GOLGA6L9	enables	GO:0005515	PMID:32296183	IPI	UniProtKB:Q07002	F	Golgin subfamily A member 6-like protein 9	GOLGA6L9|GOLGA6L20	protein	taxon:9606	20260725	IntAct		
UniProtKB	A6NEM1	GOLGA6L9	enables	GO:0005515	PMID:32296183	IPI	UniProtKB:Q08117-2	F	Golgin subfamily A member 6-like protein 9	GOLGA6L9|GOLGA6L20	protein	taxon:9606	20260725	IntAct		
UniProtKB	A6NEM1	GOLGA6L9	enables	GO:0005515	PMID:32296183	IPI	UniProtKB:Q08AG5	F	Golgin subfamily A member 6-like protein 9	GOLGA6L9|GOLGA6L20	protein	taxon:9606	20260725	IntAct		
UniProtKB	A6NEM1	GOLGA6L9	enables	GO:0005515	PMID:32296183	IPI	UniProtKB:Q12901	F	Golgin subfamily A member 6-like protein 9	GOLGA6L9|GOLGA6L20	protein	taxon:9606	20260725	IntAct		
UniProtKB	A6NEM1	GOLGA6L9	enables	GO:0005515	PMID:32296183	IPI	UniProtKB:Q13415	F	Golgin subfamily A member 6-like protein 9	GOLGA6L9|GOLGA6L20	protein	taxon:9606	20260725	IntAct		
UniProtKB	A6NEM1	GOLGA6L9	enables	GO:0005515	PMID:32296183	IPI	UniProtKB:Q13526	F	Golgin subfamily A member 6-like protein 9	GOLGA6L9|GOLGA6L20	protein	taxon:9606	20260725	IntAct		
UniProtKB	A6NEM1	GOLGA6L9	enables	GO:0005515	PMID:32296183	IPI	UniProtKB:Q13671	F	Golgin subfamily A member 6-like protein 9	GOLGA6L9|GOLGA6L20	protein	taxon:9606	20260725	IntAct		
UniProtKB	A6NEM1	GOLGA6L9	enables	GO:0005515	PMID:32296183	IPI	UniProtKB:Q13895	F	Golgin subfamily A member 6-like protein 9	GOLGA6L9|GOLGA6L20	protein	taxon:9606	20260725	IntAct		
UniProtKB	A6NEM1	GOLGA6L9	enables	GO:0005515	PMID:32296183	IPI	UniProtKB:Q14005-2	F	Golgin subfamily A member 6-like protein 9	GOLGA6L9|GOLGA6L20	protein	taxon:9606	20260725	IntAct		
UniProtKB	A6NEM1	GOLGA6L9	enables	GO:0005515	PMID:32296183	IPI	UniProtKB:Q14119	F	Golgin subfamily A member 6-like protein 9	GOLGA6L9|GOLGA6L20	protein	taxon:9606	20260725	IntAct		
UniProtKB	A6NEM1	GOLGA6L9	enables	GO:0005515	PMID:32296183	IPI	UniProtKB:Q14142	F	Golgin subfamily A member 6-like protein 9	GOLGA6L9|GOLGA6L20	protein	taxon:9606	20260725	IntAct		
UniProtKB	A6NEM1	GOLGA6L9	enables	GO:0005515	PMID:32296183	IPI	UniProtKB:Q14657	F	Golgin subfamily A member 6-like protein 9	GOLGA6L9|GOLGA6L20	protein	taxon:9606	20260725	IntAct		
UniProtKB	A6NEM1	GOLGA6L9	enables	GO:0005515	PMID:32296183	IPI	UniProtKB:Q14D33	F	Golgin subfamily A member 6-like protein 9	GOLGA6L9|GOLGA6L20	protein	taxon:9606	20260725	IntAct		
UniProtKB	A6NEM1	GOLGA6L9	enables	GO:0005515	PMID:32296183	IPI	UniProtKB:Q15287	F	Golgin subfamily A member 6-like protein 9	GOLGA6L9|GOLGA6L20	protein	taxon:9606	20260725	IntAct		
UniProtKB	A6NEM1	GOLGA6L9	enables	GO:0005515	PMID:32296183	IPI	UniProtKB:Q15561	F	Golgin subfamily A member 6-like protein 9	GOLGA6L9|GOLGA6L20	protein	taxon:9606	20260725	IntAct		
UniProtKB	A6NEM1	GOLGA6L9	enables	GO:0005515	PMID:32296183	IPI	UniProtKB:Q15742	F	Golgin subfamily A member 6-like protein 9	GOLGA6L9|GOLGA6L20	protein	taxon:9606	20260725	IntAct		
UniProtKB	A6NEM1	GOLGA6L9	enables	GO:0005515	PMID:32296183	IPI	UniProtKB:Q15911-2	F	Golgin subfamily A member 6-like protein 9	GOLGA6L9|GOLGA6L20	protein	taxon:9606	20260725	IntAct		
UniProtKB	A6NEM1	GOLGA6L9	enables	GO:0005515	PMID:32296183	IPI	UniProtKB:Q15973	F	Golgin subfamily A member 6-like protein 9	GOLGA6L9|GOLGA6L20	protein	taxon:9606	20260725	IntAct		
UniProtKB	A6NEM1	GOLGA6L9	enables	GO:0005515	PMID:32296183	IPI	UniProtKB:Q16512	F	Golgin subfamily A member 6-like protein 9	GOLGA6L9|GOLGA6L20	protein	taxon:9606	20260725	IntAct		
UniProtKB	A6NEM1	GOLGA6L9	enables	GO:0005515	PMID:32296183	IPI	UniProtKB:Q16543	F	Golgin subfamily A member 6-like protein 9	GOLGA6L9|GOLGA6L20	protein	taxon:9606	20260725	IntAct		
UniProtKB	A6NEM1	GOLGA6L9	enables	GO:0005515	PMID:32296183	IPI	UniProtKB:Q16595	F	Golgin subfamily A member 6-like protein 9	GOLGA6L9|GOLGA6L20	protein	taxon:9606	20260725	IntAct		
UniProtKB	A6NEM1	GOLGA6L9	enables	GO:0005515	PMID:32296183	IPI	UniProtKB:Q16670	F	Golgin subfamily A member 6-like protein 9	GOLGA6L9|GOLGA6L20	protein	taxon:9606	20260725	IntAct		
UniProtKB	A6NEM1	GOLGA6L9	enables	GO:0005515	PMID:32296183	IPI	UniProtKB:Q2TBE0	F	Golgin subfamily A member 6-like protein 9	GOLGA6L9|GOLGA6L20	protein	taxon:9606	20260725	IntAct		
UniProtKB	A6NEM1	GOLGA6L9	enables	GO:0005515	PMID:32296183	IPI	UniProtKB:Q3B820	F	Golgin subfamily A member 6-like protein 9	GOLGA6L9|GOLGA6L20	protein	taxon:9606	20260725	IntAct		
UniProtKB	A6NEM1	GOLGA6L9	enables	GO:0005515	PMID:32296183	IPI	UniProtKB:Q3KQV3	F	Golgin subfamily A member 6-like protein 9	GOLGA6L9|GOLGA6L20	protein	taxon:9606	20260725	IntAct		
UniProtKB	A6NEM1	GOLGA6L9	enables	GO:0005515	PMID:32296183	IPI	UniProtKB:Q3MJ62	F	Golgin subfamily A member 6-like protein 9	GOLGA6L9|GOLGA6L20	protein	taxon:9606	20260725	IntAct		
UniProtKB	A6NEM1	GOLGA6L9	enables	GO:0005515	PMID:32296183	IPI	UniProtKB:Q3SY00	F	Golgin subfamily A member 6-like protein 9	GOLGA6L9|GOLGA6L20	protein	taxon:9606	20260725	IntAct		
UniProtKB	A6NEM1	GOLGA6L9	enables	GO:0005515	PMID:32296183	IPI	UniProtKB:Q4VC44	F	Golgin subfamily A member 6-like protein 9	GOLGA6L9|GOLGA6L20	protein	taxon:9606	20260725	IntAct		
UniProtKB	A6NEM1	GOLGA6L9	enables	GO:0005515	PMID:32296183	IPI	UniProtKB:Q5EBL2	F	Golgin subfamily A member 6-like protein 9	GOLGA6L9|GOLGA6L20	protein	taxon:9606	20260725	IntAct		
UniProtKB	A6NEM1	GOLGA6L9	enables	GO:0005515	PMID:32296183	IPI	UniProtKB:Q5JTD0	F	Golgin subfamily A member 6-like protein 9	GOLGA6L9|GOLGA6L20	protein	taxon:9606	20260725	IntAct		
UniProtKB	A6NEM1	GOLGA6L9	enables	GO:0005515	PMID:32296183	IPI	UniProtKB:Q5T619	F	Golgin subfamily A member 6-like protein 9	GOLGA6L9|GOLGA6L20	protein	taxon:9606	20260725	IntAct		
UniProtKB	A6NEM1	GOLGA6L9	enables	GO:0005515	PMID:32296183	IPI	UniProtKB:Q5T686	F	Golgin subfamily A member 6-like protein 9	GOLGA6L9|GOLGA6L20	protein	taxon:9606	20260725	IntAct		
UniProtKB	A6NEM1	GOLGA6L9	enables	GO:0005515	PMID:32296183	IPI	UniProtKB:Q5W5X9-3	F	Golgin subfamily A member 6-like protein 9	GOLGA6L9|GOLGA6L20	protein	taxon:9606	20260725	IntAct		
UniProtKB	A6NEM1	GOLGA6L9	enables	GO:0005515	PMID:32296183	IPI	UniProtKB:Q63ZY3	F	Golgin subfamily A member 6-like protein 9	GOLGA6L9|GOLGA6L20	protein	taxon:9606	20260725	IntAct		
UniProtKB	A6NEM1	GOLGA6L9	enables	GO:0005515	PMID:32296183	IPI	UniProtKB:Q64LD2-2	F	Golgin subfamily A member 6-like protein 9	GOLGA6L9|GOLGA6L20	protein	taxon:9606	20260725	IntAct		
UniProtKB	A6NEM1	GOLGA6L9	enables	GO:0005515	PMID:32296183	IPI	UniProtKB:Q6IQ26	F	Golgin subfamily A member 6-like protein 9	GOLGA6L9|GOLGA6L20	protein	taxon:9606	20260725	IntAct		
UniProtKB	A6NEM1	GOLGA6L9	enables	GO:0005515	PMID:32296183	IPI	UniProtKB:Q6NUJ5	F	Golgin subfamily A member 6-like protein 9	GOLGA6L9|GOLGA6L20	protein	taxon:9606	20260725	IntAct		
UniProtKB	A6NEM1	GOLGA6L9	enables	GO:0005515	PMID:32296183	IPI	UniProtKB:Q6NYC8	F	Golgin subfamily A member 6-like protein 9	GOLGA6L9|GOLGA6L20	protein	taxon:9606	20260725	IntAct		
UniProtKB	A6NEM1	GOLGA6L9	enables	GO:0005515	PMID:32296183	IPI	UniProtKB:Q6NZ36-4	F	Golgin subfamily A member 6-like protein 9	GOLGA6L9|GOLGA6L20	protein	taxon:9606	20260725	IntAct		
UniProtKB	A6NEM1	GOLGA6L9	enables	GO:0005515	PMID:32296183	IPI	UniProtKB:Q6P1J9	F	Golgin subfamily A member 6-like protein 9	GOLGA6L9|GOLGA6L20	protein	taxon:9606	20260725	IntAct		
UniProtKB	A6NEM1	GOLGA6L9	enables	GO:0005515	PMID:32296183	IPI	UniProtKB:Q6P2D0	F	Golgin subfamily A member 6-like protein 9	GOLGA6L9|GOLGA6L20	protein	taxon:9606	20260725	IntAct		
UniProtKB	A6NEM1	GOLGA6L9	enables	GO:0005515	PMID:32296183	IPI	UniProtKB:Q6PF15	F	Golgin subfamily A member 6-like protein 9	GOLGA6L9|GOLGA6L20	protein	taxon:9606	20260725	IntAct		
UniProtKB	A6NEM1	GOLGA6L9	enables	GO:0005515	PMID:32296183	IPI	UniProtKB:Q6X4W1-2	F	Golgin subfamily A member 6-like protein 9	GOLGA6L9|GOLGA6L20	protein	taxon:9606	20260725	IntAct		
UniProtKB	A6NEM1	GOLGA6L9	enables	GO:0005515	PMID:32296183	IPI	UniProtKB:Q6ZN55-2	F	Golgin subfamily A member 6-like protein 9	GOLGA6L9|GOLGA6L20	protein	taxon:9606	20260725	IntAct		
UniProtKB	A6NEM1	GOLGA6L9	enables	GO:0005515	PMID:32296183	IPI	UniProtKB:Q6ZNH5	F	Golgin subfamily A member 6-like protein 9	GOLGA6L9|GOLGA6L20	protein	taxon:9606	20260725	IntAct		
UniProtKB	A6NEM1	GOLGA6L9	enables	GO:0005515	PMID:32296183	IPI	UniProtKB:Q7L273	F	Golgin subfamily A member 6-like protein 9	GOLGA6L9|GOLGA6L20	protein	taxon:9606	20260725	IntAct		
UniProtKB	A6NEM1	GOLGA6L9	enables	GO:0005515	PMID:32296183	IPI	UniProtKB:Q7RTU4	F	Golgin subfamily A member 6-like protein 9	GOLGA6L9|GOLGA6L20	protein	taxon:9606	20260725	IntAct		
UniProtKB	A6NEM1	GOLGA6L9	enables	GO:0005515	PMID:32296183	IPI	UniProtKB:Q7Z4V0	F	Golgin subfamily A member 6-like protein 9	GOLGA6L9|GOLGA6L20	protein	taxon:9606	20260725	IntAct		
UniProtKB	A6NEM1	GOLGA6L9	enables	GO:0005515	PMID:32296183	IPI	UniProtKB:Q7Z6J9	F	Golgin subfamily A member 6-like protein 9	GOLGA6L9|GOLGA6L20	protein	taxon:9606	20260725	IntAct		
UniProtKB	A6NEM1	GOLGA6L9	enables	GO:0005515	PMID:32296183	IPI	UniProtKB:Q7Z7H3	F	Golgin subfamily A member 6-like protein 9	GOLGA6L9|GOLGA6L20	protein	taxon:9606	20260725	IntAct		
UniProtKB	A6NEM1	GOLGA6L9	enables	GO:0005515	PMID:32296183	IPI	UniProtKB:Q86UD4	F	Golgin subfamily A member 6-like protein 9	GOLGA6L9|GOLGA6L20	protein	taxon:9606	20260725	IntAct		
UniProtKB	A6NEM1	GOLGA6L9	enables	GO:0005515	PMID:32296183	IPI	UniProtKB:Q86VK4-3	F	Golgin subfamily A member 6-like protein 9	GOLGA6L9|GOLGA6L20	protein	taxon:9606	20260725	IntAct		
UniProtKB	A6NEM1	GOLGA6L9	enables	GO:0005515	PMID:32296183	IPI	UniProtKB:Q86VV4	F	Golgin subfamily A member 6-like protein 9	GOLGA6L9|GOLGA6L20	protein	taxon:9606	20260725	IntAct		
UniProtKB	A6NEM1	GOLGA6L9	enables	GO:0005515	PMID:32296183	IPI	UniProtKB:Q8IVT4	F	Golgin subfamily A member 6-like protein 9	GOLGA6L9|GOLGA6L20	protein	taxon:9606	20260725	IntAct		
UniProtKB	A6NEM1	GOLGA6L9	enables	GO:0005515	PMID:32296183	IPI	UniProtKB:Q8IXJ9	F	Golgin subfamily A member 6-like protein 9	GOLGA6L9|GOLGA6L20	protein	taxon:9606	20260725	IntAct		
UniProtKB	A6NEM1	GOLGA6L9	enables	GO:0005515	PMID:32296183	IPI	UniProtKB:Q8IYE0	F	Golgin subfamily A member 6-like protein 9	GOLGA6L9|GOLGA6L20	protein	taxon:9606	20260725	IntAct		
UniProtKB	A6NEM1	GOLGA6L9	enables	GO:0005515	PMID:32296183	IPI	UniProtKB:Q8IYX3	F	Golgin subfamily A member 6-like protein 9	GOLGA6L9|GOLGA6L20	protein	taxon:9606	20260725	IntAct		
UniProtKB	A6NEM1	GOLGA6L9	enables	GO:0005515	PMID:32296183	IPI	UniProtKB:Q8N0Y2-2	F	Golgin subfamily A member 6-like protein 9	GOLGA6L9|GOLGA6L20	protein	taxon:9606	20260725	IntAct		
UniProtKB	A6NEM1	GOLGA6L9	enables	GO:0005515	PMID:32296183	IPI	UniProtKB:Q8N5A5-2	F	Golgin subfamily A member 6-like protein 9	GOLGA6L9|GOLGA6L20	protein	taxon:9606	20260725	IntAct		
UniProtKB	A6NEM1	GOLGA6L9	enables	GO:0005515	PMID:32296183	IPI	UniProtKB:Q8N5M1	F	Golgin subfamily A member 6-like protein 9	GOLGA6L9|GOLGA6L20	protein	taxon:9606	20260725	IntAct		
UniProtKB	A6NEM1	GOLGA6L9	enables	GO:0005515	PMID:32296183	IPI	UniProtKB:Q8N6Y0	F	Golgin subfamily A member 6-like protein 9	GOLGA6L9|GOLGA6L20	protein	taxon:9606	20260725	IntAct		
UniProtKB	A6NEM1	GOLGA6L9	enables	GO:0005515	PMID:32296183	IPI	UniProtKB:Q8N715	F	Golgin subfamily A member 6-like protein 9	GOLGA6L9|GOLGA6L20	protein	taxon:9606	20260725	IntAct		
UniProtKB	A6NEM1	GOLGA6L9	enables	GO:0005515	PMID:32296183	IPI	UniProtKB:Q8N7F7	F	Golgin subfamily A member 6-like protein 9	GOLGA6L9|GOLGA6L20	protein	taxon:9606	20260725	IntAct		
UniProtKB	A6NEM1	GOLGA6L9	enables	GO:0005515	PMID:32296183	IPI	UniProtKB:Q8N7U7-2	F	Golgin subfamily A member 6-like protein 9	GOLGA6L9|GOLGA6L20	protein	taxon:9606	20260725	IntAct		
UniProtKB	A6NEM1	GOLGA6L9	enables	GO:0005515	PMID:32296183	IPI	UniProtKB:Q8N8B7-2	F	Golgin subfamily A member 6-like protein 9	GOLGA6L9|GOLGA6L20	protein	taxon:9606	20260725	IntAct		
UniProtKB	A6NEM1	GOLGA6L9	enables	GO:0005515	PMID:32296183	IPI	UniProtKB:Q8N988-2	F	Golgin subfamily A member 6-like protein 9	GOLGA6L9|GOLGA6L20	protein	taxon:9606	20260725	IntAct		
UniProtKB	A6NEM1	GOLGA6L9	enables	GO:0005515	PMID:32296183	IPI	UniProtKB:Q8N9B5-2	F	Golgin subfamily A member 6-like protein 9	GOLGA6L9|GOLGA6L20	protein	taxon:9606	20260725	IntAct		
UniProtKB	A6NEM1	GOLGA6L9	enables	GO:0005515	PMID:32296183	IPI	UniProtKB:Q8N9N5-2	F	Golgin subfamily A member 6-like protein 9	GOLGA6L9|GOLGA6L20	protein	taxon:9606	20260725	IntAct		
UniProtKB	A6NEM1	GOLGA6L9	enables	GO:0005515	PMID:32296183	IPI	UniProtKB:Q8NE01	F	Golgin subfamily A member 6-like protein 9	GOLGA6L9|GOLGA6L20	protein	taxon:9606	20260725	IntAct		
UniProtKB	A6NEM1	GOLGA6L9	enables	GO:0005515	PMID:32296183	IPI	UniProtKB:Q8NHY3	F	Golgin subfamily A member 6-like protein 9	GOLGA6L9|GOLGA6L20	protein	taxon:9606	20260725	IntAct		
UniProtKB	A6NEM1	GOLGA6L9	enables	GO:0005515	PMID:32296183	IPI	UniProtKB:Q8NHZ7	F	Golgin subfamily A member 6-like protein 9	GOLGA6L9|GOLGA6L20	protein	taxon:9606	20260725	IntAct		
UniProtKB	A6NEM1	GOLGA6L9	enables	GO:0005515	PMID:32296183	IPI	UniProtKB:Q8TAE8	F	Golgin subfamily A member 6-like protein 9	GOLGA6L9|GOLGA6L20	protein	taxon:9606	20260725	IntAct		
UniProtKB	A6NEM1	GOLGA6L9	enables	GO:0005515	PMID:32296183	IPI	UniProtKB:Q8TAP4-4	F	Golgin subfamily A member 6-like protein 9	GOLGA6L9|GOLGA6L20	protein	taxon:9606	20260725	IntAct		
UniProtKB	A6NEM1	GOLGA6L9	enables	GO:0005515	PMID:32296183	IPI	UniProtKB:Q8TAU3	F	Golgin subfamily A member 6-like protein 9	GOLGA6L9|GOLGA6L20	protein	taxon:9606	20260725	IntAct		
UniProtKB	A6NEM1	GOLGA6L9	enables	GO:0005515	PMID:32296183	IPI	UniProtKB:Q8TBE0	F	Golgin subfamily A member 6-like protein 9	GOLGA6L9|GOLGA6L20	protein	taxon:9606	20260725	IntAct		
UniProtKB	A6NEM1	GOLGA6L9	enables	GO:0005515	PMID:32296183	IPI	UniProtKB:Q8TC57	F	Golgin subfamily A member 6-like protein 9	GOLGA6L9|GOLGA6L20	protein	taxon:9606	20260725	IntAct		
UniProtKB	A6NEM1	GOLGA6L9	enables	GO:0005515	PMID:32296183	IPI	UniProtKB:Q8TD31-3	F	Golgin subfamily A member 6-like protein 9	GOLGA6L9|GOLGA6L20	protein	taxon:9606	20260725	IntAct		
UniProtKB	A6NEM1	GOLGA6L9	enables	GO:0005515	PMID:32296183	IPI	UniProtKB:Q8TDC0	F	Golgin subfamily A member 6-like protein 9	GOLGA6L9|GOLGA6L20	protein	taxon:9606	20260725	IntAct		
UniProtKB	A6NEM1	GOLGA6L9	enables	GO:0005515	PMID:32296183	IPI	UniProtKB:Q8WUI4-6	F	Golgin subfamily A member 6-like protein 9	GOLGA6L9|GOLGA6L20	protein	taxon:9606	20260725	IntAct		
UniProtKB	A6NEM1	GOLGA6L9	enables	GO:0005515	PMID:32296183	IPI	UniProtKB:Q8WWY3	F	Golgin subfamily A member 6-like protein 9	GOLGA6L9|GOLGA6L20	protein	taxon:9606	20260725	IntAct		
UniProtKB	A6NEM1	GOLGA6L9	enables	GO:0005515	PMID:32296183	IPI	UniProtKB:Q8WYQ4-2	F	Golgin subfamily A member 6-like protein 9	GOLGA6L9|GOLGA6L20	protein	taxon:9606	20260725	IntAct		
UniProtKB	A6NEM1	GOLGA6L9	enables	GO:0005515	PMID:32296183	IPI	UniProtKB:Q92529	F	Golgin subfamily A member 6-like protein 9	GOLGA6L9|GOLGA6L20	protein	taxon:9606	20260725	IntAct		
UniProtKB	A6NEM1	GOLGA6L9	enables	GO:0005515	PMID:32296183	IPI	UniProtKB:Q92608	F	Golgin subfamily A member 6-like protein 9	GOLGA6L9|GOLGA6L20	protein	taxon:9606	20260725	IntAct		
UniProtKB	A6NEM1	GOLGA6L9	enables	GO:0005515	PMID:32296183	IPI	UniProtKB:Q92785	F	Golgin subfamily A member 6-like protein 9	GOLGA6L9|GOLGA6L20	protein	taxon:9606	20260725	IntAct		
UniProtKB	A6NEM1	GOLGA6L9	enables	GO:0005515	PMID:32296183	IPI	UniProtKB:Q969G3	F	Golgin subfamily A member 6-like protein 9	GOLGA6L9|GOLGA6L20	protein	taxon:9606	20260725	IntAct		
UniProtKB	A6NEM1	GOLGA6L9	enables	GO:0005515	PMID:32296183	IPI	UniProtKB:Q969G5	F	Golgin subfamily A member 6-like protein 9	GOLGA6L9|GOLGA6L20	protein	taxon:9606	20260725	IntAct		
UniProtKB	A6NEM1	GOLGA6L9	enables	GO:0005515	PMID:32296183	IPI	UniProtKB:Q96BR6	F	Golgin subfamily A member 6-like protein 9	GOLGA6L9|GOLGA6L20	protein	taxon:9606	20260725	IntAct		
UniProtKB	A6NEM1	GOLGA6L9	enables	GO:0005515	PMID:32296183	IPI	UniProtKB:Q96BZ8	F	Golgin subfamily A member 6-like protein 9	GOLGA6L9|GOLGA6L20	protein	taxon:9606	20260725	IntAct		
UniProtKB	A6NEM1	GOLGA6L9	enables	GO:0005515	PMID:32296183	IPI	UniProtKB:Q96C55	F	Golgin subfamily A member 6-like protein 9	GOLGA6L9|GOLGA6L20	protein	taxon:9606	20260725	IntAct		
UniProtKB	A6NEM1	GOLGA6L9	enables	GO:0005515	PMID:32296183	IPI	UniProtKB:Q96EG3	F	Golgin subfamily A member 6-like protein 9	GOLGA6L9|GOLGA6L20	protein	taxon:9606	20260725	IntAct		
UniProtKB	A6NEM1	GOLGA6L9	enables	GO:0005515	PMID:32296183	IPI	UniProtKB:Q96FJ0	F	Golgin subfamily A member 6-like protein 9	GOLGA6L9|GOLGA6L20	protein	taxon:9606	20260725	IntAct		
UniProtKB	A6NEM1	GOLGA6L9	enables	GO:0005515	PMID:32296183	IPI	UniProtKB:Q96GE4	F	Golgin subfamily A member 6-like protein 9	GOLGA6L9|GOLGA6L20	protein	taxon:9606	20260725	IntAct		
UniProtKB	A6NEM1	GOLGA6L9	enables	GO:0005515	PMID:32296183	IPI	UniProtKB:Q96GM5	F	Golgin subfamily A member 6-like protein 9	GOLGA6L9|GOLGA6L20	protein	taxon:9606	20260725	IntAct		
UniProtKB	A6NEM1	GOLGA6L9	enables	GO:0005515	PMID:32296183	IPI	UniProtKB:Q96H86	F	Golgin subfamily A member 6-like protein 9	GOLGA6L9|GOLGA6L20	protein	taxon:9606	20260725	IntAct		
UniProtKB	A6NEM1	GOLGA6L9	enables	GO:0005515	PMID:32296183	IPI	UniProtKB:Q96HA8	F	Golgin subfamily A member 6-like protein 9	GOLGA6L9|GOLGA6L20	protein	taxon:9606	20260725	IntAct		
UniProtKB	A6NEM1	GOLGA6L9	enables	GO:0005515	PMID:32296183	IPI	UniProtKB:Q96HB5	F	Golgin subfamily A member 6-like protein 9	GOLGA6L9|GOLGA6L20	protein	taxon:9606	20260725	IntAct		
UniProtKB	A6NEM1	GOLGA6L9	enables	GO:0005515	PMID:32296183	IPI	UniProtKB:Q96IQ9	F	Golgin subfamily A member 6-like protein 9	GOLGA6L9|GOLGA6L20	protein	taxon:9606	20260725	IntAct		
UniProtKB	A6NEM1	GOLGA6L9	enables	GO:0005515	PMID:32296183	IPI	UniProtKB:Q96JC4	F	Golgin subfamily A member 6-like protein 9	GOLGA6L9|GOLGA6L20	protein	taxon:9606	20260725	IntAct		
UniProtKB	A6NEM1	GOLGA6L9	enables	GO:0005515	PMID:32296183	IPI	UniProtKB:Q96JC9	F	Golgin subfamily A member 6-like protein 9	GOLGA6L9|GOLGA6L20	protein	taxon:9606	20260725	IntAct		
UniProtKB	A6NEM1	GOLGA6L9	enables	GO:0005515	PMID:32296183	IPI	UniProtKB:Q96MX3	F	Golgin subfamily A member 6-like protein 9	GOLGA6L9|GOLGA6L20	protein	taxon:9606	20260725	IntAct		
UniProtKB	A6NEM1	GOLGA6L9	enables	GO:0005515	PMID:32296183	IPI	UniProtKB:Q96MY7	F	Golgin subfamily A member 6-like protein 9	GOLGA6L9|GOLGA6L20	protein	taxon:9606	20260725	IntAct		
UniProtKB	A6NEM1	GOLGA6L9	enables	GO:0005515	PMID:32296183	IPI	UniProtKB:Q96N58	F	Golgin subfamily A member 6-like protein 9	GOLGA6L9|GOLGA6L20	protein	taxon:9606	20260725	IntAct		
UniProtKB	A6NEM1	GOLGA6L9	enables	GO:0005515	PMID:32296183	IPI	UniProtKB:Q96NC0	F	Golgin subfamily A member 6-like protein 9	GOLGA6L9|GOLGA6L20	protein	taxon:9606	20260725	IntAct		
UniProtKB	A6NEM1	GOLGA6L9	enables	GO:0005515	PMID:32296183	IPI	UniProtKB:Q96NL3	F	Golgin subfamily A member 6-like protein 9	GOLGA6L9|GOLGA6L20	protein	taxon:9606	20260725	IntAct		
UniProtKB	A6NEM1	GOLGA6L9	enables	GO:0005515	PMID:32296183	IPI	UniProtKB:Q96PV4	F	Golgin subfamily A member 6-like protein 9	GOLGA6L9|GOLGA6L20	protein	taxon:9606	20260725	IntAct		
UniProtKB	A6NEM1	GOLGA6L9	enables	GO:0005515	PMID:32296183	IPI	UniProtKB:Q96S90	F	Golgin subfamily A member 6-like protein 9	GOLGA6L9|GOLGA6L20	protein	taxon:9606	20260725	IntAct		
UniProtKB	A6NEM1	GOLGA6L9	enables	GO:0005515	PMID:32296183	IPI	UniProtKB:Q96SQ5	F	Golgin subfamily A member 6-like protein 9	GOLGA6L9|GOLGA6L20	protein	taxon:9606	20260725	IntAct		
UniProtKB	A6NEM1	GOLGA6L9	enables	GO:0005515	PMID:32296183	IPI	UniProtKB:Q99633	F	Golgin subfamily A member 6-like protein 9	GOLGA6L9|GOLGA6L20	protein	taxon:9606	20260725	IntAct		
UniProtKB	A6NEM1	GOLGA6L9	enables	GO:0005515	PMID:32296183	IPI	UniProtKB:Q99757	F	Golgin subfamily A member 6-like protein 9	GOLGA6L9|GOLGA6L20	protein	taxon:9606	20260725	IntAct		
UniProtKB	A6NEM1	GOLGA6L9	enables	GO:0005515	PMID:32296183	IPI	UniProtKB:Q9BQ89	F	Golgin subfamily A member 6-like protein 9	GOLGA6L9|GOLGA6L20	protein	taxon:9606	20260725	IntAct		
UniProtKB	A6NEM1	GOLGA6L9	enables	GO:0005515	PMID:32296183	IPI	UniProtKB:Q9BRR0	F	Golgin subfamily A member 6-like protein 9	GOLGA6L9|GOLGA6L20	protein	taxon:9606	20260725	IntAct		
UniProtKB	A6NEM1	GOLGA6L9	enables	GO:0005515	PMID:32296183	IPI	UniProtKB:Q9BRR9	F	Golgin subfamily A member 6-like protein 9	GOLGA6L9|GOLGA6L20	protein	taxon:9606	20260725	IntAct		
UniProtKB	A6NEM1	GOLGA6L9	enables	GO:0005515	PMID:32296183	IPI	UniProtKB:Q9BSH4	F	Golgin subfamily A member 6-like protein 9	GOLGA6L9|GOLGA6L20	protein	taxon:9606	20260725	IntAct		
UniProtKB	A6NEM1	GOLGA6L9	enables	GO:0005515	PMID:32296183	IPI	UniProtKB:Q9BSK4	F	Golgin subfamily A member 6-like protein 9	GOLGA6L9|GOLGA6L20	protein	taxon:9606	20260725	IntAct		
UniProtKB	A6NEM1	GOLGA6L9	enables	GO:0005515	PMID:32296183	IPI	UniProtKB:Q9BT49	F	Golgin subfamily A member 6-like protein 9	GOLGA6L9|GOLGA6L20	protein	taxon:9606	20260725	IntAct		
UniProtKB	A6NEM1	GOLGA6L9	enables	GO:0005515	PMID:32296183	IPI	UniProtKB:Q9BU61	F	Golgin subfamily A member 6-like protein 9	GOLGA6L9|GOLGA6L20	protein	taxon:9606	20260725	IntAct		
UniProtKB	A6NEM1	GOLGA6L9	enables	GO:0005515	PMID:32296183	IPI	UniProtKB:Q9BU76	F	Golgin subfamily A member 6-like protein 9	GOLGA6L9|GOLGA6L20	protein	taxon:9606	20260725	IntAct		
UniProtKB	A6NEM1	GOLGA6L9	enables	GO:0005515	PMID:32296183	IPI	UniProtKB:Q9BUZ4	F	Golgin subfamily A member 6-like protein 9	GOLGA6L9|GOLGA6L20	protein	taxon:9606	20260725	IntAct		
UniProtKB	A6NEM1	GOLGA6L9	enables	GO:0005515	PMID:32296183	IPI	UniProtKB:Q9BV47	F	Golgin subfamily A member 6-like protein 9	GOLGA6L9|GOLGA6L20	protein	taxon:9606	20260725	IntAct		
UniProtKB	A6NEM1	GOLGA6L9	enables	GO:0005515	PMID:32296183	IPI	UniProtKB:Q9BWG6	F	Golgin subfamily A member 6-like protein 9	GOLGA6L9|GOLGA6L20	protein	taxon:9606	20260725	IntAct		
UniProtKB	A6NEM1	GOLGA6L9	enables	GO:0005515	PMID:32296183	IPI	UniProtKB:Q9BZE0	F	Golgin subfamily A member 6-like protein 9	GOLGA6L9|GOLGA6L20	protein	taxon:9606	20260725	IntAct		
UniProtKB	A6NEM1	GOLGA6L9	enables	GO:0005515	PMID:32296183	IPI	UniProtKB:Q9C086	F	Golgin subfamily A member 6-like protein 9	GOLGA6L9|GOLGA6L20	protein	taxon:9606	20260725	IntAct		
UniProtKB	A6NEM1	GOLGA6L9	enables	GO:0005515	PMID:32296183	IPI	UniProtKB:Q9GZT3	F	Golgin subfamily A member 6-like protein 9	GOLGA6L9|GOLGA6L20	protein	taxon:9606	20260725	IntAct		
UniProtKB	A6NEM1	GOLGA6L9	enables	GO:0005515	PMID:32296183	IPI	UniProtKB:Q9GZV7	F	Golgin subfamily A member 6-like protein 9	GOLGA6L9|GOLGA6L20	protein	taxon:9606	20260725	IntAct		
UniProtKB	A6NEM1	GOLGA6L9	enables	GO:0005515	PMID:32296183	IPI	UniProtKB:Q9H0I2	F	Golgin subfamily A member 6-like protein 9	GOLGA6L9|GOLGA6L20	protein	taxon:9606	20260725	IntAct		
UniProtKB	A6NEM1	GOLGA6L9	enables	GO:0005515	PMID:32296183	IPI	UniProtKB:Q9H1K1	F	Golgin subfamily A member 6-like protein 9	GOLGA6L9|GOLGA6L20	protein	taxon:9606	20260725	IntAct		
UniProtKB	A6NEM1	GOLGA6L9	enables	GO:0005515	PMID:32296183	IPI	UniProtKB:Q9H2S5	F	Golgin subfamily A member 6-like protein 9	GOLGA6L9|GOLGA6L20	protein	taxon:9606	20260725	IntAct		
UniProtKB	A6NEM1	GOLGA6L9	enables	GO:0005515	PMID:32296183	IPI	UniProtKB:Q9H4E7	F	Golgin subfamily A member 6-like protein 9	GOLGA6L9|GOLGA6L20	protein	taxon:9606	20260725	IntAct		
UniProtKB	A6NEM1	GOLGA6L9	enables	GO:0005515	PMID:32296183	IPI	UniProtKB:Q9H5I1-2	F	Golgin subfamily A member 6-like protein 9	GOLGA6L9|GOLGA6L20	protein	taxon:9606	20260725	IntAct		
UniProtKB	A6NEM1	GOLGA6L9	enables	GO:0005515	PMID:32296183	IPI	UniProtKB:Q9H707	F	Golgin subfamily A member 6-like protein 9	GOLGA6L9|GOLGA6L20	protein	taxon:9606	20260725	IntAct		
UniProtKB	A6NEM1	GOLGA6L9	enables	GO:0005515	PMID:32296183	IPI	UniProtKB:Q9H788	F	Golgin subfamily A member 6-like protein 9	GOLGA6L9|GOLGA6L20	protein	taxon:9606	20260725	IntAct		
UniProtKB	A6NEM1	GOLGA6L9	enables	GO:0005515	PMID:32296183	IPI	UniProtKB:Q9H7X3	F	Golgin subfamily A member 6-like protein 9	GOLGA6L9|GOLGA6L20	protein	taxon:9606	20260725	IntAct		
UniProtKB	A6NEM1	GOLGA6L9	enables	GO:0005515	PMID:32296183	IPI	UniProtKB:Q9HBE1-4	F	Golgin subfamily A member 6-like protein 9	GOLGA6L9|GOLGA6L20	protein	taxon:9606	20260725	IntAct		
UniProtKB	A6NEM1	GOLGA6L9	enables	GO:0005515	PMID:32296183	IPI	UniProtKB:Q9HC52	F	Golgin subfamily A member 6-like protein 9	GOLGA6L9|GOLGA6L20	protein	taxon:9606	20260725	IntAct		
UniProtKB	A6NEM1	GOLGA6L9	enables	GO:0005515	PMID:32296183	IPI	UniProtKB:Q9NPB3	F	Golgin subfamily A member 6-like protein 9	GOLGA6L9|GOLGA6L20	protein	taxon:9606	20260725	IntAct		
UniProtKB	A6NEM1	GOLGA6L9	enables	GO:0005515	PMID:32296183	IPI	UniProtKB:Q9NPJ8-3	F	Golgin subfamily A member 6-like protein 9	GOLGA6L9|GOLGA6L20	protein	taxon:9606	20260725	IntAct		
UniProtKB	A6NEM1	GOLGA6L9	enables	GO:0005515	PMID:32296183	IPI	UniProtKB:Q9NSI2	F	Golgin subfamily A member 6-like protein 9	GOLGA6L9|GOLGA6L20	protein	taxon:9606	20260725	IntAct		
UniProtKB	A6NEM1	GOLGA6L9	enables	GO:0005515	PMID:32296183	IPI	UniProtKB:Q9NVF7	F	Golgin subfamily A member 6-like protein 9	GOLGA6L9|GOLGA6L20	protein	taxon:9606	20260725	IntAct		
UniProtKB	A6NEM1	GOLGA6L9	enables	GO:0005515	PMID:32296183	IPI	UniProtKB:Q9NWS9-2	F	Golgin subfamily A member 6-like protein 9	GOLGA6L9|GOLGA6L20	protein	taxon:9606	20260725	IntAct		
UniProtKB	A6NEM1	GOLGA6L9	enables	GO:0005515	PMID:32296183	IPI	UniProtKB:Q9NX04	F	Golgin subfamily A member 6-like protein 9	GOLGA6L9|GOLGA6L20	protein	taxon:9606	20260725	IntAct		
UniProtKB	A6NEM1	GOLGA6L9	enables	GO:0005515	PMID:32296183	IPI	UniProtKB:Q9P0T4	F	Golgin subfamily A member 6-like protein 9	GOLGA6L9|GOLGA6L20	protein	taxon:9606	20260725	IntAct		
UniProtKB	A6NEM1	GOLGA6L9	enables	GO:0005515	PMID:32296183	IPI	UniProtKB:Q9P209	F	Golgin subfamily A member 6-like protein 9	GOLGA6L9|GOLGA6L20	protein	taxon:9606	20260725	IntAct		
UniProtKB	A6NEM1	GOLGA6L9	enables	GO:0005515	PMID:32296183	IPI	UniProtKB:Q9P2J8	F	Golgin subfamily A member 6-like protein 9	GOLGA6L9|GOLGA6L20	protein	taxon:9606	20260725	IntAct		
UniProtKB	A6NEM1	GOLGA6L9	enables	GO:0005515	PMID:32296183	IPI	UniProtKB:Q9UBU9	F	Golgin subfamily A member 6-like protein 9	GOLGA6L9|GOLGA6L20	protein	taxon:9606	20260725	IntAct		
UniProtKB	A6NEM1	GOLGA6L9	enables	GO:0005515	PMID:32296183	IPI	UniProtKB:Q9UEG4	F	Golgin subfamily A member 6-like protein 9	GOLGA6L9|GOLGA6L20	protein	taxon:9606	20260725	IntAct		
UniProtKB	A6NEM1	GOLGA6L9	enables	GO:0005515	PMID:32296183	IPI	UniProtKB:Q9UER7	F	Golgin subfamily A member 6-like protein 9	GOLGA6L9|GOLGA6L20	protein	taxon:9606	20260725	IntAct		
UniProtKB	A6NEM1	GOLGA6L9	enables	GO:0005515	PMID:32296183	IPI	UniProtKB:Q9UGP5-2	F	Golgin subfamily A member 6-like protein 9	GOLGA6L9|GOLGA6L20	protein	taxon:9606	20260725	IntAct		
UniProtKB	A6NEM1	GOLGA6L9	enables	GO:0005515	PMID:32296183	IPI	UniProtKB:Q9UIE0	F	Golgin subfamily A member 6-like protein 9	GOLGA6L9|GOLGA6L20	protein	taxon:9606	20260725	IntAct		
UniProtKB	A6NEM1	GOLGA6L9	enables	GO:0005515	PMID:32296183	IPI	UniProtKB:Q9UJ04	F	Golgin subfamily A member 6-like protein 9	GOLGA6L9|GOLGA6L20	protein	taxon:9606	20260725	IntAct		
UniProtKB	A6NEM1	GOLGA6L9	enables	GO:0005515	PMID:32296183	IPI	UniProtKB:Q9UK33	F	Golgin subfamily A member 6-like protein 9	GOLGA6L9|GOLGA6L20	protein	taxon:9606	20260725	IntAct		
UniProtKB	A6NEM1	GOLGA6L9	enables	GO:0005515	PMID:32296183	IPI	UniProtKB:Q9ULM2	F	Golgin subfamily A member 6-like protein 9	GOLGA6L9|GOLGA6L20	protein	taxon:9606	20260725	IntAct		
UniProtKB	A6NEM1	GOLGA6L9	enables	GO:0005515	PMID:32296183	IPI	UniProtKB:Q9Y228	F	Golgin subfamily A member 6-like protein 9	GOLGA6L9|GOLGA6L20	protein	taxon:9606	20260725	IntAct		
UniProtKB	A6NEM1	GOLGA6L9	enables	GO:0005515	PMID:32296183	IPI	UniProtKB:Q9Y2I9-2	F	Golgin subfamily A member 6-like protein 9	GOLGA6L9|GOLGA6L20	protein	taxon:9606	20260725	IntAct		
UniProtKB	A6NEM1	GOLGA6L9	enables	GO:0005515	PMID:32296183	IPI	UniProtKB:Q9Y2P0	F	Golgin subfamily A member 6-like protein 9	GOLGA6L9|GOLGA6L20	protein	taxon:9606	20260725	IntAct		
UniProtKB	A6NEM1	GOLGA6L9	enables	GO:0005515	PMID:32296183	IPI	UniProtKB:Q9Y3B7	F	Golgin subfamily A member 6-like protein 9	GOLGA6L9|GOLGA6L20	protein	taxon:9606	20260725	IntAct		
UniProtKB	A6NEM1	GOLGA6L9	enables	GO:0005515	PMID:32296183	IPI	UniProtKB:Q9Y586	F	Golgin subfamily A member 6-like protein 9	GOLGA6L9|GOLGA6L20	protein	taxon:9606	20260725	IntAct		
UniProtKB	A6NEM1	GOLGA6L9	enables	GO:0005515	PMID:32296183	IPI	UniProtKB:Q9Y5E9	F	Golgin subfamily A member 6-like protein 9	GOLGA6L9|GOLGA6L20	protein	taxon:9606	20260725	IntAct		
UniProtKB	A6NEM1	GOLGA6L9	enables	GO:0005515	PMID:32296183	IPI	UniProtKB:X5D778	F	Golgin subfamily A member 6-like protein 9	GOLGA6L9|GOLGA6L20	protein	taxon:9606	20260725	IntAct		
UniProtKB	A6NEM1	GOLGA6L9	enables	GO:0005515	PMID:36217029	IPI	UniProtKB:P0DTD1-PRO_0000449631	F	Golgin subfamily A member 6-like protein 9	GOLGA6L9|GOLGA6L20	protein	taxon:9606	20260725	IntAct		
UniProtKB	A6NEM1	GOLGA6L9	enables	GO:0005515	PMID:36217029	IPI	UniProtKB:P0DTD1-PRO_0000449633	F	Golgin subfamily A member 6-like protein 9	GOLGA6L9|GOLGA6L20	protein	taxon:9606	20260725	IntAct		
UniProtKB	A6NEN9	CXorf65	enables	GO:0000978	GO_REF:0000107	IEA	UniProtKB:Q3V2K1|ensembl:ENSMUSP00000098910	F	Uncharacterized protein CXorf65	CXorf65	protein	taxon:9606	20260724	Ensembl		
UniProtKB	A6NEQ0	RBMY1E	enables	GO:0003676	GO_REF:0000002	IEA	InterPro:IPR035979	F	RNA-binding motif protein, Y chromosome, family 1 member E	RBMY1E	protein	taxon:9606	20260727	InterPro		
UniProtKB	A6NEQ0	RBMY1E	enables	GO:0003723	GO_REF:0000002	IEA	InterPro:IPR000504	F	RNA-binding motif protein, Y chromosome, family 1 member E	RBMY1E	protein	taxon:9606	20260727	InterPro		
UniProtKB	A6NEQ0	RBMY1E	enables	GO:0003729	GO_REF:0000033	IBA	PANTHER:PTN008729690|RGD:3153|UniProtKB:O93235|UniProtKB:P0DJD3|UniProtKB:P19338|UniProtKB:P38159|UniProtKB:P62995|UniProtKB:Q14011|UniProtKB:Q9DED4	F	RNA-binding motif protein, Y chromosome, family 1 member E	RBMY1E	protein	taxon:9606	20260601	GO_Central		
UniProtKB	A6NEQ0	RBMY1E	enables	GO:0005515	PMID:32296183	IPI	UniProtKB:P38159	F	RNA-binding motif protein, Y chromosome, family 1 member E	RBMY1E	protein	taxon:9606	20260725	IntAct		
UniProtKB	A6NEQ0	RBMY1E	enables	GO:0005515	PMID:32296183	IPI	UniProtKB:Q15415	F	RNA-binding motif protein, Y chromosome, family 1 member E	RBMY1E	protein	taxon:9606	20260725	IntAct		
UniProtKB	A6NEQ0	RBMY1E	involved_in	GO:0000398	GO_REF:0000033	IBA	FB:FBgn0003742|PANTHER:PTN000391532|RGD:1306751|RGD:1565256|UniProtKB:P62995|UniProtKB:Q13595	P	RNA-binding motif protein, Y chromosome, family 1 member E	RBMY1E	protein	taxon:9606	20250904	GO_Central		
UniProtKB	A6NEQ0	RBMY1E	located_in	GO:0005634	GO_REF:0000044	IEA	UniProtKB-SubCell:SL-0191	C	RNA-binding motif protein, Y chromosome, family 1 member E	RBMY1E	protein	taxon:9606	20260727	UniProt		
UniProtKB	A6NEQ0	RBMY1E	part_of	GO:0005681	GO_REF:0000033	IBA	PANTHER:PTN000391532|RGD:1306751|UniProtKB:P38159|UniProtKB:P62995	C	RNA-binding motif protein, Y chromosome, family 1 member E	RBMY1E	protein	taxon:9606	20180406	GO_Central		
UniProtKB	A6NER0	TBC1D3F	enables	GO:0005096	GO_REF:0000033	IBA	FB:FBgn0038855|FB:FBgn0262740|MGI:MGI:1913937|MGI:MGI:2144695|MGI:MGI:2385326|PANTHER:PTN000537561|SGD:S000002393|SGD:S000003332|SGD:S000005237|SGD:S000005472|SGD:S000005596|SGD:S000006170|UniProtKB:O43147|UniProtKB:O60447|UniProtKB:Q2NKQ1|UniProtKB:Q3MII6|UniProtKB:Q4KMP7|UniProtKB:Q8IYX1|UniProtKB:Q8TBP0|UniProtKB:Q92738|UniProtKB:Q96CN4|UniProtKB:Q96HU1|UniProtKB:Q9BXI6|UniProtKB:Q9BYX2|UniProtKB:Q9Y2I9|WB:WBGene00007167|WB:WBGene00022880|dictyBase:DDB_G0276119|dictyBase:DDB_G0280955	F	TBC1 domain family member 3F	TBC1D3F|TBC1D3E	protein	taxon:9606	20250412	GO_Central		
UniProtKB	A6NER0	TBC1D3F	enables	GO:0005515	PMID:32296183	IPI	UniProtKB:O95833	F	TBC1 domain family member 3F	TBC1D3F|TBC1D3E	protein	taxon:9606	20260725	IntAct		
UniProtKB	A6NER0	TBC1D3F	enables	GO:0005515	PMID:32296183	IPI	UniProtKB:Q9UGI0	F	TBC1 domain family member 3F	TBC1D3F|TBC1D3E	protein	taxon:9606	20260725	IntAct		
UniProtKB	A6NER0	TBC1D3F	enables	GO:0005515	PMID:33961781	IPI	UniProtKB:Q9BRX9	F	TBC1 domain family member 3F	TBC1D3F|TBC1D3E	protein	taxon:9606	20260725	IntAct		
UniProtKB	A6NER0	TBC1D3F	located_in	GO:0005768	GO_REF:0000117	IEA	ARBA:ARBA00028568	C	TBC1 domain family member 3F	TBC1D3F|TBC1D3E	protein	taxon:9606	20260727	UniProt		
UniProtKB	A6NER0	TBC1D3F	located_in	GO:0005886	GO_REF:0000044	IEA	UniProtKB-SubCell:SL-0039	C	TBC1 domain family member 3F	TBC1D3F|TBC1D3E	protein	taxon:9606	20260727	UniProt		
UniProtKB	A6NER0	TBC1D3F	located_in	GO:0016020	GO_REF:0000117	IEA	ARBA:ARBA00028763	C	TBC1 domain family member 3F	TBC1D3F|TBC1D3E	protein	taxon:9606	20260727	UniProt		
UniProtKB	A6NER3	GAGE12J	enables	GO:0005515	PMID:36115835	IPI	UniProtKB:O75970	F	G antigen 12J	GAGE12J	protein	taxon:9606	20260725	IntAct		
UniProtKB	A6NER3	GAGE12J	enables	GO:0005515	PMID:36115835	IPI	UniProtKB:Q02410	F	G antigen 12J	GAGE12J	protein	taxon:9606	20260725	IntAct		
UniProtKB	A6NER3	GAGE12J	enables	GO:0005515	PMID:36115835	IPI	UniProtKB:Q07157	F	G antigen 12J	GAGE12J	protein	taxon:9606	20260725	IntAct		
UniProtKB	A6NER3	GAGE12J	enables	GO:0005515	PMID:36115835	IPI	UniProtKB:Q12959	F	G antigen 12J	GAGE12J	protein	taxon:9606	20260725	IntAct		
UniProtKB	A6NER3	GAGE12J	enables	GO:0005515	PMID:36115835	IPI	UniProtKB:Q14005	F	G antigen 12J	GAGE12J	protein	taxon:9606	20260725	IntAct		
UniProtKB	A6NER3	GAGE12J	enables	GO:0005515	PMID:36115835	IPI	UniProtKB:Q14160	F	G antigen 12J	GAGE12J	protein	taxon:9606	20260725	IntAct		
UniProtKB	A6NER3	GAGE12J	enables	GO:0005515	PMID:36115835	IPI	UniProtKB:Q5T2W1	F	G antigen 12J	GAGE12J	protein	taxon:9606	20260725	IntAct		
UniProtKB	A6NER3	GAGE12J	enables	GO:0005515	PMID:36115835	IPI	UniProtKB:Q68DX3	F	G antigen 12J	GAGE12J	protein	taxon:9606	20260725	IntAct		
UniProtKB	A6NER3	GAGE12J	enables	GO:0005515	PMID:36115835	IPI	UniProtKB:Q86UL8	F	G antigen 12J	GAGE12J	protein	taxon:9606	20260725	IntAct		
UniProtKB	A6NER3	GAGE12J	enables	GO:0005515	PMID:36115835	IPI	UniProtKB:Q86UT5	F	G antigen 12J	GAGE12J	protein	taxon:9606	20260725	IntAct		
UniProtKB	A6NER3	GAGE12J	enables	GO:0005515	PMID:36115835	IPI	UniProtKB:Q8N448	F	G antigen 12J	GAGE12J	protein	taxon:9606	20260725	IntAct		
UniProtKB	A6NER3	GAGE12J	enables	GO:0005515	PMID:36115835	IPI	UniProtKB:Q8NI35	F	G antigen 12J	GAGE12J	protein	taxon:9606	20260725	IntAct		
UniProtKB	A6NER3	GAGE12J	enables	GO:0005515	PMID:36115835	IPI	UniProtKB:Q8TBB1	F	G antigen 12J	GAGE12J	protein	taxon:9606	20260725	IntAct		
UniProtKB	A6NER3	GAGE12J	enables	GO:0005515	PMID:36115835	IPI	UniProtKB:Q92796	F	G antigen 12J	GAGE12J	protein	taxon:9606	20260725	IntAct		
UniProtKB	A6NER3	GAGE12J	enables	GO:0005515	PMID:36115835	IPI	UniProtKB:Q96QZ7	F	G antigen 12J	GAGE12J	protein	taxon:9606	20260725	IntAct		
UniProtKB	A6NER3	GAGE12J	enables	GO:0005515	PMID:36115835	IPI	UniProtKB:Q99767	F	G antigen 12J	GAGE12J	protein	taxon:9606	20260725	IntAct		
UniProtKB	A6NER3	GAGE12J	enables	GO:0005515	PMID:36115835	IPI	UniProtKB:Q9C0E4	F	G antigen 12J	GAGE12J	protein	taxon:9606	20260725	IntAct		
UniProtKB	A6NER3	GAGE12J	enables	GO:0005515	PMID:36115835	IPI	UniProtKB:Q9P202	F	G antigen 12J	GAGE12J	protein	taxon:9606	20260725	IntAct		
UniProtKB	A6NER3	GAGE12J	enables	GO:0005515	PMID:36115835	IPI	UniProtKB:Q9Y3R0	F	G antigen 12J	GAGE12J	protein	taxon:9606	20260725	IntAct		
UniProtKB	A6NES4	MROH2A	is_active_in	GO:0005737	GO_REF:0000033	IBA	AGI_LocusCode:AT2G36810|FB:FBgn0040236|MGI:MGI:1916689|MGI:MGI:1921905|PANTHER:PTN000563696|UniProtKB:Q8NDA8|WB:WBGene00016418|dictyBase:DDB_G0291161	C	Maestro heat-like repeat-containing protein family member 2A	MROH2A|HEATR7B1	protein	taxon:9606	20250903	GO_Central		
UniProtKB	A6NES4	MROH2A	located_in	GO:0005737	GO_REF:0000117	IEA	ARBA:ARBA00026971	C	Maestro heat-like repeat-containing protein family member 2A	MROH2A|HEATR7B1	protein	taxon:9606	20260727	UniProt		
UniProtKB	A6NET4	OR5K3	enables	GO:0004930	GO_REF:0000002	IEA	InterPro:IPR000276	F	Olfactory receptor 5K3	OR5K3	protein	taxon:9606	20260727	InterPro		
UniProtKB	A6NET4	OR5K3	enables	GO:0004984	GO_REF:0000002	IEA	InterPro:IPR000725	F	Olfactory receptor 5K3	OR5K3	protein	taxon:9606	20260727	InterPro		
UniProtKB	A6NET4	OR5K3	enables	GO:0004984	GO_REF:0000033	IBA	MGI:MGI:3030069|MGI:MGI:3030853|MGI:MGI:3031274|PANTHER:PTN001241937|UniProtKB:Q8NGI8	F	Olfactory receptor 5K3	OR5K3	protein	taxon:9606	20170228	GO_Central		
UniProtKB	A6NET4	OR5K3	involved_in	GO:0007186	GO_REF:0000002	IEA	InterPro:IPR000276|InterPro:IPR000725	P	Olfactory receptor 5K3	OR5K3	protein	taxon:9606	20260727	InterPro		
UniProtKB	A6NET4	OR5K3	involved_in	GO:0007608	GO_REF:0000033	IBA	MGI:MGI:3031274|PANTHER:PTN001241937|UniProtKB:Q8NGI8	P	Olfactory receptor 5K3	OR5K3	protein	taxon:9606	20260529	GO_Central		
UniProtKB	A6NET4	OR5K3	involved_in	GO:0050911	GO_REF:0000108	IEA	GO:0004984	P	Olfactory receptor 5K3	OR5K3	protein	taxon:9606	20260727	GOC		
UniProtKB	A6NET4	OR5K3	is_active_in	GO:0005886	GO_REF:0000033	IBA	MGI:MGI:3030853|PANTHER:PTN001241937|UniProtKB:Q8NGI8	C	Olfactory receptor 5K3	OR5K3	protein	taxon:9606	20251220	GO_Central		
UniProtKB	A6NET4	OR5K3	located_in	GO:0005886	GO_REF:0000044	IEA	UniProtKB-SubCell:SL-0039	C	Olfactory receptor 5K3	OR5K3	protein	taxon:9606	20260727	UniProt		
UniProtKB	A6NET4	OR5K3	located_in	GO:0016020	GO_REF:0000002	IEA	InterPro:IPR000276|InterPro:IPR000725|InterPro:IPR017452	C	Olfactory receptor 5K3	OR5K3	protein	taxon:9606	20260727	InterPro		
UniProtKB	A6NEY8	PRORSD1P	enables	GO:0002161	GO_REF:0000002	IEA	InterPro:IPR007214|InterPro:IPR036754	F	Putative prolyl-tRNA synthetase associated domain-containing protein 1	PRORSD1P|NCRNA00117|PRDXDD1P	protein	taxon:9606	20260727	InterPro		
UniProtKB	A6NEY8	PRORSD1P	enables	GO:0140101	GO_REF:0000117	IEA	ARBA:ARBA00027766	F	Putative prolyl-tRNA synthetase associated domain-containing protein 1	PRORSD1P|NCRNA00117|PRDXDD1P	protein	taxon:9606	20260727	UniProt		
UniProtKB	A6NEY8	PRORSD1P	involved_in	GO:0106074	GO_REF:0000108	IEA	GO:0002161	P	Putative prolyl-tRNA synthetase associated domain-containing protein 1	PRORSD1P|NCRNA00117|PRDXDD1P	protein	taxon:9606	20260727	GOC		
UniProtKB	A6NF01	POM121B	enables	GO:0017056	GO_REF:0000033	IBA	FB:FBgn0061200|MGI:MGI:1095411|PANTHER:PTN000573960|RGD:620680|SGD:S000005624|UniProtKB:P49790	F	Putative nuclear envelope pore membrane protein POM 121B	POM121B	protein	taxon:9606	20170228	GO_Central		
UniProtKB	A6NF01	POM121B	involved_in	GO:0006405	GO_REF:0000033	IBA	FB:FBgn0010660|MGI:MGI:1095411|PANTHER:PTN000573960|SGD:S000005624|UniProtKB:P35658	P	Putative nuclear envelope pore membrane protein POM 121B	POM121B	protein	taxon:9606	20250903	GO_Central		
UniProtKB	A6NF01	POM121B	involved_in	GO:0006606	GO_REF:0000033	IBA	FB:FBgn0010660|FB:FBgn0061200|MGI:MGI:1095411|PANTHER:PTN000573960|PomBase:SPAC30D11.04c|SGD:S000005624	P	Putative nuclear envelope pore membrane protein POM 121B	POM121B	protein	taxon:9606	20170228	GO_Central		
UniProtKB	A6NF01	POM121B	part_of	GO:0005643	GO_REF:0000033	IBA	FB:FBgn0010660|FB:FBgn0061200|PANTHER:PTN000573960|PomBase:SPAC23D3.06c|PomBase:SPAC30D11.04c|RGD:3216|RGD:620680|SGD:S000005624|UniProtKB:P35658|UniProtKB:P49790|WB:WBGene00003793	C	Putative nuclear envelope pore membrane protein POM 121B	POM121B	protein	taxon:9606	20221008	GO_Central		
UniProtKB	A6NF01	POM121B	part_of	GO:0005643	GO_REF:0000044	IEA	UniProtKB-SubCell:SL-0185	C	Putative nuclear envelope pore membrane protein POM 121B	POM121B	protein	taxon:9606	20260727	UniProt		
UniProtKB	A6NF34	ANTXRL	enables	GO:0004888	GO_REF:0000033	IBA	PANTHER:PTN000412053|UniProtKB:Q9H6X2	F	Anthrax toxin receptor-like	ANTXRL	protein	taxon:9606	20170413	GO_Central		
UniProtKB	A6NF34	ANTXRL	enables	GO:0038023	GO_REF:0000002	IEA	InterPro:IPR008400	F	Anthrax toxin receptor-like	ANTXRL	protein	taxon:9606	20260727	InterPro		
UniProtKB	A6NF34	ANTXRL	is_active_in	GO:0005886	GO_REF:0000033	IBA	MGI:MGI:1919164|PANTHER:PTN000412053|UniProtKB:P58335|UniProtKB:Q9H6X2|ZFIN:ZDB-GENE-060526-14	C	Anthrax toxin receptor-like	ANTXRL	protein	taxon:9606	20260529	GO_Central		
UniProtKB	A6NF34	ANTXRL	is_active_in	GO:0009986	GO_REF:0000033	IBA	MGI:MGI:1919164|PANTHER:PTN000412053|UniProtKB:Q9H6X2	C	Anthrax toxin receptor-like	ANTXRL	protein	taxon:9606	20170413	GO_Central		
UniProtKB	A6NF34	ANTXRL	located_in	GO:0005886	GO_REF:0000117	IEA	ARBA:ARBA00027801	C	Anthrax toxin receptor-like	ANTXRL	protein	taxon:9606	20260727	UniProt		
UniProtKB	A6NF34	ANTXRL	located_in	GO:0016020	GO_REF:0000002	IEA	InterPro:IPR008400	C	Anthrax toxin receptor-like	ANTXRL	protein	taxon:9606	20260727	InterPro		
UniProtKB	A6NF34	ANTXRL	located_in	GO:0016020	GO_REF:0000044	IEA	UniProtKB-SubCell:SL-0162	C	Anthrax toxin receptor-like	ANTXRL	protein	taxon:9606	20260727	UniProt		
UniProtKB	A6NF36	CCDC182	involved_in	GO:0008585	GO_REF:0000024	ISS	UniProtKB:Q9D9C6	P	Coiled-coil domain-containing protein 182	CCDC182	protein	taxon:9606	20101019	UniProt		
UniProtKB	A6NF36	CCDC182	involved_in	GO:0008585	GO_REF:0000107	IEA	UniProtKB:Q9D9C6|ensembl:ENSMUSP00000036503	P	Coiled-coil domain-containing protein 182	CCDC182	protein	taxon:9606	20260724	Ensembl		
UniProtKB	A6NF83	NUPR2	involved_in	GO:0000122	PMID:25899918	IDA		P	Nuclear protein 2	NUPR2|NUPR1L	protein	taxon:9606	20151202	UniProt		
UniProtKB	A6NF83	NUPR2	involved_in	GO:0006357	GO_REF:0000033	IBA	PANTHER:PTN001048453|UniProtKB:A6NF83	P	Nuclear protein 2	NUPR2|NUPR1L	protein	taxon:9606	20170228	GO_Central		
UniProtKB	A6NF83	NUPR2	involved_in	GO:0006974	PMID:25899918	IDA		P	Nuclear protein 2	NUPR2|NUPR1L	protein	taxon:9606	20151202	UniProt		
UniProtKB	A6NF83	NUPR2	involved_in	GO:0008285	GO_REF:0000033	IBA	MGI:MGI:1891834|PANTHER:PTN000425213|UniProtKB:A6NF83	P	Nuclear protein 2	NUPR2|NUPR1L	protein	taxon:9606	20200808	GO_Central		
UniProtKB	A6NF83	NUPR2	involved_in	GO:0008285	PMID:25899918	IDA		P	Nuclear protein 2	NUPR2|NUPR1L	protein	taxon:9606	20151202	UniProt		
UniProtKB	A6NF83	NUPR2	involved_in	GO:0009267	PMID:25899918	IDA		P	Nuclear protein 2	NUPR2|NUPR1L	protein	taxon:9606	20151202	UniProt		
UniProtKB	A6NF83	NUPR2	involved_in	GO:0045786	GO_REF:0000033	IBA	MGI:MGI:1891834|PANTHER:PTN000425213|UniProtKB:O60356	P	Nuclear protein 2	NUPR2|NUPR1L	protein	taxon:9606	20210530	GO_Central		
UniProtKB	A6NF83	NUPR2	involved_in	GO:0051726	PMID:25899918	IDA		P	Nuclear protein 2	NUPR2|NUPR1L	protein	taxon:9606	20151202	UniProt		
UniProtKB	A6NF83	NUPR2	is_active_in	GO:0005634	GO_REF:0000033	IBA	PANTHER:PTN000425213|UniProtKB:A6NF83|UniProtKB:O60356	C	Nuclear protein 2	NUPR2|NUPR1L	protein	taxon:9606	20200808	GO_Central		
UniProtKB	A6NF83	NUPR2	located_in	GO:0005634	GO_REF:0000044	IEA	UniProtKB-SubCell:SL-0191	C	Nuclear protein 2	NUPR2|NUPR1L	protein	taxon:9606	20260727	UniProt		
UniProtKB	A6NF83	NUPR2	located_in	GO:0005634	PMID:25899918	IDA		C	Nuclear protein 2	NUPR2|NUPR1L	protein	taxon:9606	20151202	UniProt		
UniProtKB	A6NF89	OR6C6	enables	GO:0004930	GO_REF:0000002	IEA	InterPro:IPR000276	F	Olfactory receptor 6C6	OR6C6	protein	taxon:9606	20260727	InterPro		
UniProtKB	A6NF89	OR6C6	enables	GO:0004984	GO_REF:0000002	IEA	InterPro:IPR000725	F	Olfactory receptor 6C6	OR6C6	protein	taxon:9606	20260727	InterPro		
UniProtKB	A6NF89	OR6C6	enables	GO:0004984	GO_REF:0000033	IBA	MGI:MGI:1333764|PANTHER:PTN001245871	F	Olfactory receptor 6C6	OR6C6	protein	taxon:9606	20250624	GO_Central		
UniProtKB	A6NF89	OR6C6	involved_in	GO:0007186	GO_REF:0000002	IEA	InterPro:IPR000276|InterPro:IPR000725	P	Olfactory receptor 6C6	OR6C6	protein	taxon:9606	20260727	InterPro		
UniProtKB	A6NF89	OR6C6	involved_in	GO:0050911	GO_REF:0000108	IEA	GO:0004984	P	Olfactory receptor 6C6	OR6C6	protein	taxon:9606	20260727	GOC		
UniProtKB	A6NF89	OR6C6	is_active_in	GO:0005886	GO_REF:0000033	IBA	PANTHER:PTN001245871|UniProtKB:A6NF89	C	Olfactory receptor 6C6	OR6C6	protein	taxon:9606	20250624	GO_Central		
UniProtKB	A6NF89	OR6C6	located_in	GO:0005886	GO_REF:0000044	IEA	UniProtKB-SubCell:SL-0039	C	Olfactory receptor 6C6	OR6C6	protein	taxon:9606	20260727	UniProt		
UniProtKB	A6NF89	OR6C6	located_in	GO:0005886	GO_REF:0000052	IDA		C	Olfactory receptor 6C6	OR6C6	protein	taxon:9606	20251115	HPA		
UniProtKB	A6NF89	OR6C6	located_in	GO:0016020	GO_REF:0000002	IEA	InterPro:IPR000276|InterPro:IPR000725|InterPro:IPR017452	C	Olfactory receptor 6C6	OR6C6	protein	taxon:9606	20260727	InterPro		
UniProtKB	A6NFA0	SPATA31F3	located_in	GO:0016020	GO_REF:0000044	IEA	UniProtKB-SubCell:SL-0162	C	Protein SPATA31F3	SPATA31F3|FAM205C|FAM205CP	protein	taxon:9606	20260727	UniProt		
UniProtKB	A6NFA1	TRABD2B	enables	GO:0004175	GO_REF:0000002	IEA	InterPro:IPR040230	F	Metalloprotease TIKI2	TRABD2B|HKAT|TIKI2	protein	taxon:9606	20260727	InterPro		
UniProtKB	A6NFA1	TRABD2B	enables	GO:0004222	GO_REF:0000033	IBA	PANTHER:PTN002030457|UniProtKB:A6NFA1|UniProtKB:Q86V40	F	Metalloprotease TIKI2	TRABD2B|HKAT|TIKI2	protein	taxon:9606	20180706	GO_Central		
UniProtKB	A6NFA1	TRABD2B	enables	GO:0004222	PMID:22726442	IDA		F	Metalloprotease TIKI2	TRABD2B|HKAT|TIKI2	protein	taxon:9606	20120727	UniProt		
UniProtKB	A6NFA1	TRABD2B	enables	GO:0004222	PMID:22726442	IDA		F	Metalloprotease TIKI2	TRABD2B|HKAT|TIKI2	protein	taxon:9606	20160111	ParkinsonsUK-UCL	has_input(UniProtKB:P56704),part_of(GO:0030178)|has_input(UniProtKB:P41221),part_of(GO:0030178)	
UniProtKB	A6NFA1	TRABD2B	enables	GO:0005515	PMID:22726442	IPI	UniProtKB:P27467	F	Metalloprotease TIKI2	TRABD2B|HKAT|TIKI2	protein	taxon:9606	20260725	IntAct		
UniProtKB	A6NFA1	TRABD2B	enables	GO:0005515	PMID:36994853	IPI	UniProtKB:P41221	F	Metalloprotease TIKI2	TRABD2B|HKAT|TIKI2	protein	taxon:9606	20260725	IntAct		
UniProtKB	A6NFA1	TRABD2B	enables	GO:0005515	PMID:36994853	IPI	UniProtKB:P56704	F	Metalloprotease TIKI2	TRABD2B|HKAT|TIKI2	protein	taxon:9606	20260725	IntAct		
UniProtKB	A6NFA1	TRABD2B	enables	GO:0017147	GO_REF:0000033	IBA	PANTHER:PTN002828315|UniProtKB:A6NFA1	F	Metalloprotease TIKI2	TRABD2B|HKAT|TIKI2	protein	taxon:9606	20180706	GO_Central		
UniProtKB	A6NFA1	TRABD2B	enables	GO:0017147	PMID:22726442	IDA		F	Metalloprotease TIKI2	TRABD2B|HKAT|TIKI2	protein	taxon:9606	20120727	UniProt		
UniProtKB	A6NFA1	TRABD2B	enables	GO:0017147	PMID:22726442	IPI	UniProtKB:P28026	F	Metalloprotease TIKI2	TRABD2B|HKAT|TIKI2	protein	taxon:9606	20160107	ParkinsonsUK-UCL		
UniProtKB	A6NFA1	TRABD2B	involved_in	GO:0006508	PMID:22726442	IDA		P	Metalloprotease TIKI2	TRABD2B|HKAT|TIKI2	protein	taxon:9606	20160107	ParkinsonsUK-UCL	has_input(UniProtKB:P56704),part_of(GO:0030178),causally_upstream_of(GO:0032461)|has_input(UniProtKB:P41221),part_of(GO:0030178)	
UniProtKB	A6NFA1	TRABD2B	involved_in	GO:0030178	GO_REF:0000002	IEA	InterPro:IPR040230	P	Metalloprotease TIKI2	TRABD2B|HKAT|TIKI2	protein	taxon:9606	20260727	InterPro		
UniProtKB	A6NFA1	TRABD2B	involved_in	GO:0030178	GO_REF:0000033	IBA	PANTHER:PTN002828315|UniProtKB:A6NFA1	P	Metalloprotease TIKI2	TRABD2B|HKAT|TIKI2	protein	taxon:9606	20180706	GO_Central		
UniProtKB	A6NFA1	TRABD2B	involved_in	GO:0030178	PMID:22726442	IDA		P	Metalloprotease TIKI2	TRABD2B|HKAT|TIKI2	protein	taxon:9606	20120727	UniProt		
UniProtKB	A6NFA1	TRABD2B	involved_in	GO:0030178	PMID:35182431	IDA		P	Metalloprotease TIKI2	TRABD2B|HKAT|TIKI2	protein	taxon:9606	20251215	UniProt		
UniProtKB	A6NFA1	TRABD2B	involved_in	GO:0031334	PMID:22726442	IDA		P	Metalloprotease TIKI2	TRABD2B|HKAT|TIKI2	protein	taxon:9606	20190717	ParkinsonsUK-UCL	has_input(UniProtKB:P56704),part_of(GO:0030178)	
UniProtKB	A6NFA1	TRABD2B	is_active_in	GO:0005886	GO_REF:0000033	IBA	PANTHER:PTN002828315|UniProtKB:A6NFA1	C	Metalloprotease TIKI2	TRABD2B|HKAT|TIKI2	protein	taxon:9606	20260529	GO_Central		
UniProtKB	A6NFA1	TRABD2B	located_in	GO:0005886	GO_REF:0000044	IEA	UniProtKB-SubCell:SL-0039	C	Metalloprotease TIKI2	TRABD2B|HKAT|TIKI2	protein	taxon:9606	20260727	UniProt		
UniProtKB	A6NFA1	TRABD2B	located_in	GO:0005886	GO_REF:0000052	IDA		C	Metalloprotease TIKI2	TRABD2B|HKAT|TIKI2	protein	taxon:9606	20251115	HPA		
UniProtKB	A6NFA1	TRABD2B	located_in	GO:0005886	PMID:22726442	IDA		C	Metalloprotease TIKI2	TRABD2B|HKAT|TIKI2	protein	taxon:9606	20120727	UniProt		
UniProtKB	A6NFA1	TRABD2B	located_in	GO:0031090	PMID:22726442	IDA		C	Metalloprotease TIKI2	TRABD2B|HKAT|TIKI2	protein	taxon:9606	20120727	UniProt		
UniProtKB	A6NFA1	TRABD2B	located_in	GO:0044853	PMID:35182431	IDA		C	Metalloprotease TIKI2	TRABD2B|HKAT|TIKI2	protein	taxon:9606	20251216	UniProt		
UniProtKB	A6NFA1	TRABD2B	located_in	GO:0045121	GO_REF:0000044	IEA	UniProtKB-SubCell:SL-0370	C	Metalloprotease TIKI2	TRABD2B|HKAT|TIKI2	protein	taxon:9606	20260727	UniProt		
UniProtKB	A6NFC5	TMEM235	is_active_in	GO:0016324	GO_REF:0000033	IBA	MGI:MGI:1921970|MGI:MGI:3651706|PANTHER:PTN000464110	C	Transmembrane protein 235	TMEM235	protein	taxon:9606	20190307	GO_Central		
UniProtKB	A6NFC5	TMEM235	located_in	GO:0005737	GO_REF:0000107	IEA	UniProtKB:B1AQL3|ensembl:ENSMUSP00000091432	C	Transmembrane protein 235	TMEM235	protein	taxon:9606	20260724	Ensembl		
UniProtKB	A6NFC5	TMEM235	located_in	GO:0005783	GO_REF:0000044	IEA	UniProtKB-SubCell:SL-0095	C	Transmembrane protein 235	TMEM235	protein	taxon:9606	20260727	UniProt		
UniProtKB	A6NFC5	TMEM235	located_in	GO:0016020	GO_REF:0000002	IEA	InterPro:IPR004031	C	Transmembrane protein 235	TMEM235	protein	taxon:9606	20260727	InterPro		
UniProtKB	A6NFC5	TMEM235	located_in	GO:0016020	GO_REF:0000044	IEA	UniProtKB-SubCell:SL-0162	C	Transmembrane protein 235	TMEM235	protein	taxon:9606	20260727	UniProt		
UniProtKB	A6NFC5	TMEM235	located_in	GO:0016324	GO_REF:0000107	IEA	UniProtKB:B1AQL3|ensembl:ENSMUSP00000091432	C	Transmembrane protein 235	TMEM235	protein	taxon:9606	20260724	Ensembl		
UniProtKB	A6NFC5	TMEM235	located_in	GO:0016324	GO_REF:0000117	IEA	ARBA:ARBA00026413	C	Transmembrane protein 235	TMEM235	protein	taxon:9606	20260727	UniProt		
UniProtKB	A6NFC9	OR2W5	enables	GO:0004930	GO_REF:0000002	IEA	InterPro:IPR000276	F	Putative olfactory receptor 2W5	OR2W5|OR2W5P	protein	taxon:9606	20260727	InterPro		
UniProtKB	A6NFC9	OR2W5	enables	GO:0004984	GO_REF:0000002	IEA	InterPro:IPR000725	F	Putative olfactory receptor 2W5	OR2W5|OR2W5P	protein	taxon:9606	20260727	InterPro		
UniProtKB	A6NFC9	OR2W5	enables	GO:0004984	GO_REF:0000033	IBA	MGI:MGI:106182|MGI:MGI:106648|MGI:MGI:2177493|MGI:MGI:3030792|MGI:MGI:3030794|MGI:MGI:3030795|MGI:MGI:97432|PANTHER:PTN002818000|RGD:68340|UniProtKB:O95222|UniProtKB:Q8NHC4	F	Putative olfactory receptor 2W5	OR2W5|OR2W5P	protein	taxon:9606	20260529	GO_Central		
UniProtKB	A6NFC9	OR2W5	involved_in	GO:0007186	GO_REF:0000002	IEA	InterPro:IPR000276|InterPro:IPR000725	P	Putative olfactory receptor 2W5	OR2W5|OR2W5P	protein	taxon:9606	20260727	InterPro		
UniProtKB	A6NFC9	OR2W5	involved_in	GO:0050911	GO_REF:0000033	IBA	MGI:MGI:106182|MGI:MGI:2177493|MGI:MGI:97432|PANTHER:PTN002818000|RGD:68340|UniProtKB:O95222	P	Putative olfactory receptor 2W5	OR2W5|OR2W5P	protein	taxon:9606	20260529	GO_Central		
UniProtKB	A6NFC9	OR2W5	is_active_in	GO:0005886	GO_REF:0000033	IBA	MGI:MGI:106182|MGI:MGI:106648|MGI:MGI:2177493|PANTHER:PTN002818000|UniProtKB:O95222|UniProtKB:Q8N628|UniProtKB:Q8NGE3|UniProtKB:Q8NGS8|UniProtKB:Q8NGS9|UniProtKB:Q8NHC4	C	Putative olfactory receptor 2W5	OR2W5|OR2W5P	protein	taxon:9606	20260529	GO_Central		
UniProtKB	A6NFC9	OR2W5	located_in	GO:0005886	GO_REF:0000044	IEA	UniProtKB-SubCell:SL-0039	C	Putative olfactory receptor 2W5	OR2W5|OR2W5P	protein	taxon:9606	20260727	UniProt		
UniProtKB	A6NFC9	OR2W5	located_in	GO:0016020	GO_REF:0000002	IEA	InterPro:IPR000276|InterPro:IPR000725|InterPro:IPR017452	C	Putative olfactory receptor 2W5	OR2W5|OR2W5P	protein	taxon:9606	20260727	InterPro		
UniProtKB	A6NFD8	HELT	enables	GO:0000978	GO_REF:0000033	IBA	FB:FBgn0001168|MGI:MGI:104853|MGI:MGI:104877|MGI:MGI:1097714|MGI:MGI:1860511|MGI:MGI:1930704|MGI:MGI:3040955|PANTHER:PTN004213585|RGD:62081|RGD:62082|UniProtKB:O14503|UniProtKB:Q9C0J9	F	Hairy and enhancer of split-related protein HELT	HELT	protein	taxon:9606	20200724	GO_Central		
UniProtKB	A6NFD8	HELT	enables	GO:0000978	GO_REF:0000107	IEA	UniProtKB:Q7TS99|ensembl:ENSMUSP00000054823	F	Hairy and enhancer of split-related protein HELT	HELT	protein	taxon:9606	20260724	Ensembl		
UniProtKB	A6NFD8	HELT	enables	GO:0000981	GO_REF:0000033	IBA	FB:FBgn0000591|FB:FBgn0001168|FB:FBgn0002631|FB:FBgn0002633|FB:FBgn0002733|FB:FBgn0010109|MGI:MGI:104853|MGI:MGI:104876|MGI:MGI:104877|MGI:MGI:1097714|MGI:MGI:1341800|MGI:MGI:1341884|MGI:MGI:1859852|MGI:MGI:1860511|MGI:MGI:1930704|MGI:MGI:3040955|PANTHER:PTN004213585|RGD:62082|UniProtKB:O14503|UniProtKB:Q9C0J9|UniProtKB:Q9NQ87|UniProtKB:Q9UBP5|UniProtKB:Q9Y5J3|ZFIN:ZDB-GENE-030131-2376	F	Hairy and enhancer of split-related protein HELT	HELT	protein	taxon:9606	20260528	GO_Central		
UniProtKB	A6NFD8	HELT	enables	GO:0000981	GO_REF:0000113	ISA	tfclass:1.2.4	F	Hairy and enhancer of split-related protein HELT	HELT	protein	taxon:9606	20190405	NTNU_SB		
UniProtKB	A6NFD8	HELT	enables	GO:0001227	GO_REF:0000107	IEA	UniProtKB:Q7TS99|ensembl:ENSMUSP00000054823	F	Hairy and enhancer of split-related protein HELT	HELT	protein	taxon:9606	20260724	Ensembl		
UniProtKB	A6NFD8	HELT	enables	GO:0003677	GO_REF:0000002	IEA	InterPro:IPR003650	F	Hairy and enhancer of split-related protein HELT	HELT	protein	taxon:9606	20260727	InterPro		
UniProtKB	A6NFD8	HELT	enables	GO:0003677	GO_REF:0000107	IEA	UniProtKB:Q7TS99|ensembl:ENSMUSP00000054823	F	Hairy and enhancer of split-related protein HELT	HELT	protein	taxon:9606	20260724	Ensembl		
UniProtKB	A6NFD8	HELT	enables	GO:0003700	GO_REF:0000107	IEA	UniProtKB:Q7TS99|ensembl:ENSMUSP00000054823	F	Hairy and enhancer of split-related protein HELT	HELT	protein	taxon:9606	20260724	Ensembl		
UniProtKB	A6NFD8	HELT	enables	GO:0042802	GO_REF:0000107	IEA	UniProtKB:Q7TS99|ensembl:ENSMUSP00000054823	F	Hairy and enhancer of split-related protein HELT	HELT	protein	taxon:9606	20260724	Ensembl		
UniProtKB	A6NFD8	HELT	enables	GO:0046983	GO_REF:0000002	IEA	InterPro:IPR011598|InterPro:IPR036638	F	Hairy and enhancer of split-related protein HELT	HELT	protein	taxon:9606	20260727	InterPro		
UniProtKB	A6NFD8	HELT	involved_in	GO:0000122	GO_REF:0000033	IBA	FB:FBgn0001168|FB:FBgn0002633|FB:FBgn0002733|FB:FBgn0002734|FB:FBgn0002735|FB:FBgn0010109|FB:FBgn0259938|MGI:MGI:104853|MGI:MGI:104876|MGI:MGI:104877|MGI:MGI:1341800|MGI:MGI:1341884|MGI:MGI:1859852|MGI:MGI:1860511|MGI:MGI:1930704|MGI:MGI:2135679|MGI:MGI:3040955|PANTHER:PTN004213585|RGD:62081|RGD:62082|RGD:621340|RGD:621405|RGD:68439|UniProtKB:O14503|UniProtKB:Q00P32|UniProtKB:Q14469|UniProtKB:Q6IRB2|UniProtKB:Q8UW74|UniProtKB:Q90VV1|UniProtKB:Q90Z12|UniProtKB:Q9C0J9|UniProtKB:Q9I8A3|UniProtKB:Q9UBP5|UniProtKB:Q9Y5J3|WB:WBGene00001964|WB:WBGene00004334|ZFIN:ZDB-GENE-030131-2376	P	Hairy and enhancer of split-related protein HELT	HELT	protein	taxon:9606	20260528	GO_Central		
UniProtKB	A6NFD8	HELT	involved_in	GO:0006355	GO_REF:0000002	IEA	InterPro:IPR003650	P	Hairy and enhancer of split-related protein HELT	HELT	protein	taxon:9606	20260727	InterPro		
UniProtKB	A6NFD8	HELT	involved_in	GO:0007219	GO_REF:0000033	IBA	MGI:MGI:1341800|MGI:MGI:1341884|PANTHER:PTN007475037|RGD:621403|RGD:621405|UniProtKB:Q9I8A3|UniProtKB:Q9NQ87|UniProtKB:Q9Y5J3|ZFIN:ZDB-GENE-000526-1	P	Hairy and enhancer of split-related protein HELT	HELT	protein	taxon:9606	20250902	GO_Central		
UniProtKB	A6NFD8	HELT	involved_in	GO:0009952	GO_REF:0000033	IBA	MGI:MGI:104853|MGI:MGI:104877|MGI:MGI:1341800|MGI:MGI:1341884|MGI:MGI:2135679|PANTHER:PTN000105428|UniProtKB:Q8UW74|WB:WBGene00003008|ZFIN:ZDB-GENE-030828-5|ZFIN:ZDB-GENE-040824-5|ZFIN:ZDB-GENE-980526-125|ZFIN:ZDB-GENE-980526-144|ZFIN:ZDB-GENE-980526-521|ZFIN:ZDB-GENE-990415-90	P	Hairy and enhancer of split-related protein HELT	HELT	protein	taxon:9606	20260528	GO_Central		
UniProtKB	A6NFD8	HELT	involved_in	GO:0050767	GO_REF:0000033	IBA	FB:FBgn0002609|FB:FBgn0002733|FB:FBgn0002735|FB:FBgn0010109|MGI:MGI:104853|MGI:MGI:104876|MGI:MGI:104877|PANTHER:PTN000105428|RGD:62081|UniProtKB:Q00P32|ZFIN:ZDB-GENE-011213-1|ZFIN:ZDB-GENE-030131-2376|ZFIN:ZDB-GENE-980526-144|ZFIN:ZDB-GENE-980526-204|ZFIN:ZDB-GENE-990415-90	P	Hairy and enhancer of split-related protein HELT	HELT	protein	taxon:9606	20260528	GO_Central		
UniProtKB	A6NFD8	HELT	is_active_in	GO:0005634	GO_REF:0000033	IBA	FB:FBgn0002631|FB:FBgn0002733|FB:FBgn0002735|FB:FBgn0010109|FB:FBgn0027788|FB:FBgn0259938|MGI:MGI:104853|MGI:MGI:1097714|MGI:MGI:1341800|MGI:MGI:1341884|MGI:MGI:3040955|PANTHER:PTN004213585|RGD:62081|UniProtKB:O14503|UniProtKB:Q14469|UniProtKB:Q9I8A3|UniProtKB:Q9NQ87|UniProtKB:Q9Y5J3|WB:WBGene00004334	C	Hairy and enhancer of split-related protein HELT	HELT	protein	taxon:9606	20260528	GO_Central		
UniProtKB	A6NFD8	HELT	located_in	GO:0000785	GO_REF:0000113	ISA	tfclass:1.2.4	C	Hairy and enhancer of split-related protein HELT	HELT	protein	taxon:9606	20190405	NTNU_SB		
UniProtKB	A6NFD8	HELT	located_in	GO:0005634	GO_REF:0000044	IEA	UniProtKB-SubCell:SL-0191	C	Hairy and enhancer of split-related protein HELT	HELT	protein	taxon:9606	20260727	UniProt		
UniProtKB	A6NFD8	HELT	located_in	GO:0005634	GO_REF:0000107	IEA	UniProtKB:Q7TS99|ensembl:ENSMUSP00000054823	C	Hairy and enhancer of split-related protein HELT	HELT	protein	taxon:9606	20260724	Ensembl		
UniProtKB	A6NFD8	HELT	part_of	GO:0005667	GO_REF:0000107	IEA	UniProtKB:Q7TS99|ensembl:ENSMUSP00000054823	C	Hairy and enhancer of split-related protein HELT	HELT	protein	taxon:9606	20260724	Ensembl		
UniProtKB	A6NFE2	SMCO2	located_in	GO:0016020	GO_REF:0000044	IEA	UniProtKB-SubCell:SL-0162	C	Single-pass membrane and coiled-coil domain-containing protein 2	SMCO2|C12orf70	protein	taxon:9606	20260727	UniProt		
UniProtKB	A6NFE3	EFCAB10	enables	GO:0005509	GO_REF:0000002	IEA	InterPro:IPR002048	F	EF-hand calcium-binding domain-containing protein 10	EFCAB10	protein	taxon:9606	20260727	InterPro		
UniProtKB	A6NFF2	NAP1L6P	involved_in	GO:0006334	GO_REF:0000002	IEA	InterPro:IPR002164	P	Putative nucleosome assembly protein 1-like 6	NAP1L6P|NAP1L6	protein	taxon:9606	20260727	InterPro		
UniProtKB	A6NFF2	NAP1L6P	located_in	GO:0005634	GO_REF:0000002	IEA	InterPro:IPR002164	C	Putative nucleosome assembly protein 1-like 6	NAP1L6P|NAP1L6	protein	taxon:9606	20260727	InterPro		
UniProtKB	A6NFH5	FABP12	enables	GO:0005319	Reactome:R-HSA-5334794	TAS		F	Fatty acid-binding protein 12	FABP12	protein	taxon:9606	20250620	Reactome		
UniProtKB	A6NFH5	FABP12	enables	GO:0005504	GO_REF:0000033	IBA	MGI:MGI:88038|MGI:MGI:95479|PANTHER:PTN002278936|RGD:2590|RGD:2591|RGD:2592|RGD:69048|RGD:70997|UniProtKB:P02689|UniProtKB:P05413|UniProtKB:P12104|UniProtKB:Q01469|UniProtKB:Q09139|WB:WBGene00002257|WB:WBGene00002260	F	Fatty acid-binding protein 12	FABP12	protein	taxon:9606	20250903	GO_Central		
UniProtKB	A6NFH5	FABP12	enables	GO:0008289	GO_REF:0000002	IEA	InterPro:IPR000463|InterPro:IPR031259	F	Fatty acid-binding protein 12	FABP12	protein	taxon:9606	20260727	InterPro		
UniProtKB	A6NFH5	FABP12	involved_in	GO:0015908	GO_REF:0000033	IBA	MGI:MGI:88038|MGI:MGI:95476|MGI:MGI:95479|PANTHER:PTN002278936|RGD:2590|RGD:2591|RGD:69048|UniProtKB:Q01469|WB:WBGene00002260	P	Fatty acid-binding protein 12	FABP12	protein	taxon:9606	20250903	GO_Central		
UniProtKB	A6NFH5	FABP12	involved_in	GO:0019433	Reactome:R-HSA-163560	TAS		P	Fatty acid-binding protein 12	FABP12	protein	taxon:9606	20260316	Reactome		
UniProtKB	A6NFH5	FABP12	is_active_in	GO:0005634	GO_REF:0000033	IBA	MGI:MGI:101790|MGI:MGI:88038|MGI:MGI:88491|MGI:MGI:95479|PANTHER:PTN002278936|UniProtKB:P29373|UniProtKB:Q01469|WB:WBGene00002257|WB:WBGene00002260	C	Fatty acid-binding protein 12	FABP12	protein	taxon:9606	20251218	GO_Central		
UniProtKB	A6NFH5	FABP12	is_active_in	GO:0005829	GO_REF:0000033	IBA	MGI:MGI:101790|MGI:MGI:95479|MGI:MGI:97877|PANTHER:PTN002278936|UniProtKB:O15540|UniProtKB:P07148|UniProtKB:P09455|UniProtKB:P29373|UniProtKB:P40220|UniProtKB:Q01469	C	Fatty acid-binding protein 12	FABP12	protein	taxon:9606	20251218	GO_Central		
UniProtKB	A6NFH5	FABP12	located_in	GO:0005829	Reactome:R-HSA-5334794	TAS		C	Fatty acid-binding protein 12	FABP12	protein	taxon:9606	20131216	Reactome		
UniProtKB	A6NFI3	ZNF316	enables	GO:0000981	GO_REF:0000033	IBA	PANTHER:PTN004702832|UniProtKB:Q9UPG8	F	Zinc finger protein 316	ZNF316	protein	taxon:9606	20200709	GO_Central		
UniProtKB	A6NFI3	ZNF316	enables	GO:0043565	GO_REF:0000033	IBA	MGI:MGI:1891217|PANTHER:PTN004702832|RGD:621664|UniProtKB:Q6DD87|UniProtKB:Q9UPG8	F	Zinc finger protein 316	ZNF316	protein	taxon:9606	20260529	GO_Central		
UniProtKB	A6NFI3	ZNF316	involved_in	GO:0006355	GO_REF:0000002	IEA	InterPro:IPR001909|InterPro:IPR036051	P	Zinc finger protein 316	ZNF316	protein	taxon:9606	20260727	InterPro		
UniProtKB	A6NFI3	ZNF316	involved_in	GO:0006357	GO_REF:0000033	IBA	FB:FBgn0033998|FB:FBgn0035357|MGI:MGI:1933165|PANTHER:PTN004702832|UniProtKB:Q9Y4E5|WB:WBGene00004745	P	Zinc finger protein 316	ZNF316	protein	taxon:9606	20250904	GO_Central		
UniProtKB	A6NFI3	ZNF316	is_active_in	GO:0005634	GO_REF:0000033	IBA	FB:FBgn0026575|FB:FBgn0035357|MGI:MGI:1891217|MGI:MGI:1933165|PANTHER:PTN004702832|UniProtKB:Q499Z4|UniProtKB:Q7Z4V0|UniProtKB:Q9Y4E5|WB:WBGene00001821|WB:WBGene00004745	C	Zinc finger protein 316	ZNF316	protein	taxon:9606	20260529	GO_Central		
UniProtKB	A6NFI3	ZNF316	located_in	GO:0005634	GO_REF:0000044	IEA	UniProtKB-SubCell:SL-0191	C	Zinc finger protein 316	ZNF316	protein	taxon:9606	20260727	UniProt		
UniProtKB	A6NFI3	ZNF316	located_in	GO:0005634	GO_REF:0000117	IEA	ARBA:ARBA00026330	C	Zinc finger protein 316	ZNF316	protein	taxon:9606	20260727	UniProt		
UniProtKB	A6NFK2	GRXCR2	acts_upstream_of_or_within	GO:0007605	PMID:24619944	IMP		P	Glutaredoxin domain-containing cysteine-rich protein 2	GRXCR2	protein	taxon:9606	20150608	MGI		
UniProtKB	A6NFK2	GRXCR2	involved_in	GO:0007605	GO_REF:0000002	IEA	InterPro:IPR033023	P	Glutaredoxin domain-containing cysteine-rich protein 2	GRXCR2	protein	taxon:9606	20260727	InterPro		
UniProtKB	A6NFK2	GRXCR2	involved_in	GO:0007605	GO_REF:0000033	IBA	MGI:MGI:2685697|PANTHER:PTN000807801|UniProtKB:A6NFK2	P	Glutaredoxin domain-containing cysteine-rich protein 2	GRXCR2	protein	taxon:9606	20200218	GO_Central		
UniProtKB	A6NFK2	GRXCR2	is_active_in	GO:0005902	GO_REF:0000033	IBA	MGI:MGI:2685697|PANTHER:PTN000807801|UniProtKB:A6NFK2	C	Glutaredoxin domain-containing cysteine-rich protein 2	GRXCR2	protein	taxon:9606	20200218	GO_Central		
UniProtKB	A6NFK2	GRXCR2	is_active_in	GO:0120043	GO_REF:0000033	IBA	MGI:MGI:2685697|PANTHER:PTN000807801	C	Glutaredoxin domain-containing cysteine-rich protein 2	GRXCR2	protein	taxon:9606	20200218	GO_Central		
UniProtKB	A6NFK2	GRXCR2	is_active_in	GO:0120044	GO_REF:0000033	IBA	MGI:MGI:2685697|PANTHER:PTN000807801	C	Glutaredoxin domain-containing cysteine-rich protein 2	GRXCR2	protein	taxon:9606	20200218	GO_Central		
UniProtKB	A6NFK2	GRXCR2	located_in	GO:0005902	GO_REF:0000107	IEA	UniProtKB:Q3TYR5|ensembl:ENSMUSP00000095198	C	Glutaredoxin domain-containing cysteine-rich protein 2	GRXCR2	protein	taxon:9606	20260724	Ensembl		
UniProtKB	A6NFK2	GRXCR2	located_in	GO:0005902	PMID:24619944	IMP		C	Glutaredoxin domain-containing cysteine-rich protein 2	GRXCR2	protein	taxon:9606	20150608	MGI		
UniProtKB	A6NFK2	GRXCR2	located_in	GO:0032420	GO_REF:0000044	IEA	UniProtKB-SubCell:SL-0302	C	Glutaredoxin domain-containing cysteine-rich protein 2	GRXCR2	protein	taxon:9606	20260727	UniProt		
UniProtKB	A6NFK2	GRXCR2	located_in	GO:0120043	GO_REF:0000107	IEA	UniProtKB:Q3TYR5|ensembl:ENSMUSP00000095198	C	Glutaredoxin domain-containing cysteine-rich protein 2	GRXCR2	protein	taxon:9606	20260724	Ensembl		
UniProtKB	A6NFK2	GRXCR2	located_in	GO:0120044	GO_REF:0000107	IEA	UniProtKB:Q3TYR5|ensembl:ENSMUSP00000095198	C	Glutaredoxin domain-containing cysteine-rich protein 2	GRXCR2	protein	taxon:9606	20260724	Ensembl		
UniProtKB	A6NFN3	RBFOX3	enables	GO:0003676	GO_REF:0000002	IEA	InterPro:IPR035979	F	RNA binding protein fox-1 homolog 3	RBFOX3	protein	taxon:9606	20260727	InterPro		
UniProtKB	A6NFN3	RBFOX3	enables	GO:0003723	GO_REF:0000002	IEA	InterPro:IPR000504|InterPro:IPR017325|InterPro:IPR034237	F	RNA binding protein fox-1 homolog 3	RBFOX3	protein	taxon:9606	20260727	InterPro		
UniProtKB	A6NFN3	RBFOX3	enables	GO:0003729	GO_REF:0000033	IBA	FB:FBgn0052062|MGI:MGI:1926224|MGI:MGI:1933973|PANTHER:PTN001037261	F	RNA binding protein fox-1 homolog 3	RBFOX3	protein	taxon:9606	20211111	GO_Central		
UniProtKB	A6NFN3	RBFOX3	involved_in	GO:0000381	GO_REF:0000002	IEA	InterPro:IPR047131	P	RNA binding protein fox-1 homolog 3	RBFOX3	protein	taxon:9606	20260727	InterPro		
UniProtKB	A6NFN3	RBFOX3	involved_in	GO:0000381	GO_REF:0000033	IBA	MGI:MGI:106368|MGI:MGI:1926224|MGI:MGI:1933973|PANTHER:PTN001037261|RGD:1311838|WB:WBGene00001484	P	RNA binding protein fox-1 homolog 3	RBFOX3	protein	taxon:9606	20250903	GO_Central		
UniProtKB	A6NFN3	RBFOX3	involved_in	GO:0007399	GO_REF:0000002	IEA	InterPro:IPR047131	P	RNA binding protein fox-1 homolog 3	RBFOX3	protein	taxon:9606	20260727	InterPro		
UniProtKB	A6NFN3	RBFOX3	involved_in	GO:0007399	GO_REF:0000033	IBA	MGI:MGI:1933973|PANTHER:PTN000400712	P	RNA binding protein fox-1 homolog 3	RBFOX3	protein	taxon:9606	20250903	GO_Central		
UniProtKB	A6NFN3	RBFOX3	involved_in	GO:0043484	GO_REF:0000002	IEA	InterPro:IPR017325	P	RNA binding protein fox-1 homolog 3	RBFOX3	protein	taxon:9606	20260727	InterPro		
UniProtKB	A6NFN3	RBFOX3	is_active_in	GO:0005634	GO_REF:0000033	IBA	FB:FBgn0052062|MGI:MGI:106368|MGI:MGI:1926224|MGI:MGI:1933973|PANTHER:PTN001037261|RGD:1311838|UniProtKB:A6NFN3|UniProtKB:O43251|UniProtKB:Q9NWB1|WB:WBGene00001484|ZFIN:ZDB-GENE-040923-2|ZFIN:ZDB-GENE-091204-46|ZFIN:ZDB-GENE-111213-1	C	RNA binding protein fox-1 homolog 3	RBFOX3	protein	taxon:9606	20260529	GO_Central		
UniProtKB	A6NFN3	RBFOX3	is_active_in	GO:0005737	GO_REF:0000033	IBA	FB:FBgn0052062|MGI:MGI:106368|MGI:MGI:1926224|PANTHER:PTN001037261|RGD:1311838|UniProtKB:A6NFN3|UniProtKB:Q9NWB1|WB:WBGene00004984	C	RNA binding protein fox-1 homolog 3	RBFOX3	protein	taxon:9606	20260529	GO_Central		
UniProtKB	A6NFN3	RBFOX3	located_in	GO:0005634	GO_REF:0000044	IEA	UniProtKB-SubCell:SL-0191	C	RNA binding protein fox-1 homolog 3	RBFOX3	protein	taxon:9606	20260727	UniProt		
UniProtKB	A6NFN3	RBFOX3	located_in	GO:0005634	GO_REF:0000117	IEA	ARBA:ARBA00026330	C	RNA binding protein fox-1 homolog 3	RBFOX3	protein	taxon:9606	20260727	UniProt		
UniProtKB	A6NFN3	RBFOX3	located_in	GO:0005634	PMID:24215932	EXP		C	RNA binding protein fox-1 homolog 3	RBFOX3	protein	taxon:9606	20191110	UniProt		
UniProtKB	A6NFN3	RBFOX3	located_in	GO:0005654	GO_REF:0000052	IDA		C	RNA binding protein fox-1 homolog 3	RBFOX3	protein	taxon:9606	20251115	HPA		
UniProtKB	A6NFN3	RBFOX3	located_in	GO:0005737	GO_REF:0000044	IEA	UniProtKB-SubCell:SL-0086	C	RNA binding protein fox-1 homolog 3	RBFOX3	protein	taxon:9606	20260727	UniProt		
UniProtKB	A6NFN3	RBFOX3	located_in	GO:0005737	PMID:24215932	EXP		C	RNA binding protein fox-1 homolog 3	RBFOX3	protein	taxon:9606	20191110	UniProt		
UniProtKB	A6NFQ2	TCAF2	enables	GO:0005515	PMID:33961781	IPI	UniProtKB:Q8TF66	F	TRPM8 channel-associated factor 2	TCAF2|FAM115C|FAM139A	protein	taxon:9606	20260725	IntAct		
UniProtKB	A6NFQ2	TCAF2	enables	GO:0005515	PMID:40205054	IPI	UniProtKB:Q8TF66	F	TRPM8 channel-associated factor 2	TCAF2|FAM115C|FAM139A	protein	taxon:9606	20260725	IntAct		
UniProtKB	A6NFQ2	TCAF2	enables	GO:0044325	GO_REF:0000033	IBA	PANTHER:PTN007653047|UniProtKB:A6NFQ2|UniProtKB:Q9Y4C2	F	TRPM8 channel-associated factor 2	TCAF2|FAM115C|FAM139A	protein	taxon:9606	20240530	GO_Central		
UniProtKB	A6NFQ2	TCAF2	enables	GO:0044325	PMID:25559186	IDA		F	TRPM8 channel-associated factor 2	TCAF2|FAM115C|FAM139A	protein	taxon:9606	20160420	MGI		
UniProtKB	A6NFQ2	TCAF2	enables	GO:0044325	PMID:25559186	IPI	UniProtKB:Q7Z2W7	F	TRPM8 channel-associated factor 2	TCAF2|FAM115C|FAM139A	protein	taxon:9606	20150122	UniProt		
UniProtKB	A6NFQ2	TCAF2	involved_in	GO:0010360	PMID:25559186	IDA		P	TRPM8 channel-associated factor 2	TCAF2|FAM115C|FAM139A	protein	taxon:9606	20150122	UniProt		
UniProtKB	A6NFQ2	TCAF2	involved_in	GO:0030335	PMID:25559186	IDA		P	TRPM8 channel-associated factor 2	TCAF2|FAM115C|FAM139A	protein	taxon:9606	20150122	UniProt		
UniProtKB	A6NFQ2	TCAF2	involved_in	GO:0090313	GO_REF:0000033	IBA	PANTHER:PTN000404861|PANTHER:PTN002696670	P	TRPM8 channel-associated factor 2	TCAF2|FAM115C|FAM139A	protein	taxon:9606	20260127	GO_Central		
UniProtKB	A6NFQ2	TCAF2	involved_in	GO:0090314	GO_REF:0000117	IEA	ARBA:ARBA00086830	P	TRPM8 channel-associated factor 2	TCAF2|FAM115C|FAM139A	protein	taxon:9606	20260727	UniProt		
UniProtKB	A6NFQ2	TCAF2	involved_in	GO:0090314	PMID:25559186	IMP		P	TRPM8 channel-associated factor 2	TCAF2|FAM115C|FAM139A	protein	taxon:9606	20150122	UniProt		
UniProtKB	A6NFQ2	TCAF2	involved_in	GO:1903959	GO_REF:0000117	IEA	ARBA:ARBA00092445	P	TRPM8 channel-associated factor 2	TCAF2|FAM115C|FAM139A	protein	taxon:9606	20260727	UniProt		
UniProtKB	A6NFQ2	TCAF2	is_active_in	GO:0005886	GO_REF:0000033	IBA	PANTHER:PTN007653047|UniProtKB:A0A1B0GVM2|UniProtKB:A6NFQ2|UniProtKB:Q9Y4C2	C	TRPM8 channel-associated factor 2	TCAF2|FAM115C|FAM139A	protein	taxon:9606	20240530	GO_Central		
UniProtKB	A6NFQ2	TCAF2	located_in	GO:0005886	GO_REF:0000044	IEA	UniProtKB-SubCell:SL-0039	C	TRPM8 channel-associated factor 2	TCAF2|FAM115C|FAM139A	protein	taxon:9606	20260727	UniProt		
UniProtKB	A6NFQ2	TCAF2	located_in	GO:0005886	GO_REF:0000052	IDA		C	TRPM8 channel-associated factor 2	TCAF2|FAM115C|FAM139A	protein	taxon:9606	20251115	HPA		
UniProtKB	A6NFQ2	TCAF2	located_in	GO:0005886	PMID:25559186	IDA		C	TRPM8 channel-associated factor 2	TCAF2|FAM115C|FAM139A	protein	taxon:9606	20150122	UniProt		
UniProtKB	A6NFQ2	TCAF2	located_in	GO:0005886	PMID:25559186	IDA		C	TRPM8 channel-associated factor 2	TCAF2|FAM115C|FAM139A	protein	taxon:9606	20160420	MGI		
UniProtKB	A6NFQ2	TCAF2	located_in	GO:0030054	GO_REF:0000052	IDA		C	TRPM8 channel-associated factor 2	TCAF2|FAM115C|FAM139A	protein	taxon:9606	20251115	HPA		
UniProtKB	A6NFQ7	DPRX	enables	GO:0000978	GO_REF:0000033	IBA	PANTHER:PTN000677464|UniProtKB:O43186|UniProtKB:P32242|UniProtKB:P32243|ZFIN:ZDB-GENE-000208-20	F	Divergent paired-related homeobox	DPRX	protein	taxon:9606	20210601	GO_Central		
UniProtKB	A6NFQ7	DPRX	enables	GO:0000981	GO_REF:0000002	IEA	InterPro:IPR017970	F	Divergent paired-related homeobox	DPRX	protein	taxon:9606	20260727	InterPro		
UniProtKB	A6NFQ7	DPRX	enables	GO:0000981	GO_REF:0000033	IBA	FB:FBgn0004102|PANTHER:PTN000677464|UniProtKB:O43186|UniProtKB:P0DV77|UniProtKB:P32242|UniProtKB:P32243|ZFIN:ZDB-GENE-000208-20	F	Divergent paired-related homeobox	DPRX	protein	taxon:9606	20240920	GO_Central		
UniProtKB	A6NFQ7	DPRX	enables	GO:0000981	GO_REF:0000113	ISA	tfclass:3.1.3	F	Divergent paired-related homeobox	DPRX	protein	taxon:9606	20190405	NTNU_SB		
UniProtKB	A6NFQ7	DPRX	enables	GO:0003677	GO_REF:0000002	IEA	InterPro:IPR001356	F	Divergent paired-related homeobox	DPRX	protein	taxon:9606	20260727	InterPro		
UniProtKB	A6NFQ7	DPRX	enables	GO:1990837	PMID:28473536	IDA		F	Divergent paired-related homeobox	DPRX	protein	taxon:9606	20200608	ARUK-UCL		
UniProtKB	A6NFQ7	DPRX	involved_in	GO:0006355	GO_REF:0000002	IEA	InterPro:IPR017970	P	Divergent paired-related homeobox	DPRX	protein	taxon:9606	20260727	InterPro		
UniProtKB	A6NFQ7	DPRX	involved_in	GO:0006357	GO_REF:0000033	IBA	FB:FBgn0004102|MGI:MGI:1194883|MGI:MGI:97450|MGI:MGI:97451|PANTHER:PTN000677464|UniProtKB:O43186|UniProtKB:P32242|UniProtKB:P32243|UniProtKB:Q9PT61|UniProtKB:Q9XSK0|WB:WBGene00000457|WB:WBGene00000458|WB:WBGene00006652|ZFIN:ZDB-GENE-000208-20	P	Divergent paired-related homeobox	DPRX	protein	taxon:9606	20250904	GO_Central		
UniProtKB	A6NFQ7	DPRX	is_active_in	GO:0005634	GO_REF:0000033	IBA	MGI:MGI:1194883|MGI:MGI:97451|PANTHER:PTN000677464|UniProtKB:A8MZ59|UniProtKB:P32243|UniProtKB:Q9PT61|UniProtKB:Q9XSK0|WB:WBGene00000457|WB:WBGene00006652	C	Divergent paired-related homeobox	DPRX	protein	taxon:9606	20260530	GO_Central		
UniProtKB	A6NFQ7	DPRX	located_in	GO:0000785	GO_REF:0000113	ISA	tfclass:3.1.3	C	Divergent paired-related homeobox	DPRX	protein	taxon:9606	20190405	NTNU_SB		
UniProtKB	A6NFQ7	DPRX	located_in	GO:0005634	GO_REF:0000044	IEA	UniProtKB-SubCell:SL-0191	C	Divergent paired-related homeobox	DPRX	protein	taxon:9606	20260727	UniProt		
UniProtKB	A6NFR6	SPATA31J1	located_in	GO:0016020	GO_REF:0000044	IEA	UniProtKB-SubCell:SL-0162	C	Protein SPATA31J1	SPATA31J1|C5orf60	protein	taxon:9606	20260727	UniProt		
UniProtKB	A6NFT4	CFAP73	enables	GO:0070840	GO_REF:0000024	ISS	UniProtKB:M1V4Y8	F	Cilia- and flagella-associated protein 73	CFAP73|CCDC42B	protein	taxon:9606	20160712	UniProt		
UniProtKB	A6NFT4	CFAP73	involved_in	GO:0003341	GO_REF:0000024	ISS	UniProtKB:M1V4Y8	P	Cilia- and flagella-associated protein 73	CFAP73|CCDC42B	protein	taxon:9606	20160713	UniProt		
UniProtKB	A6NFT4	CFAP73	involved_in	GO:0036159	GO_REF:0000024	ISS	UniProtKB:M1V4Y8	P	Cilia- and flagella-associated protein 73	CFAP73|CCDC42B	protein	taxon:9606	20160712	UniProt		
UniProtKB	A6NFT4	CFAP73	located_in	GO:0005930	GO_REF:0000044	IEA	UniProtKB-SubCell:SL-0304	C	Cilia- and flagella-associated protein 73	CFAP73|CCDC42B	protein	taxon:9606	20260727	UniProt		
UniProtKB	A6NFT4	CFAP73	located_in	GO:0015630	GO_REF:0000117	IEA	ARBA:ARBA00029268	C	Cilia- and flagella-associated protein 73	CFAP73|CCDC42B	protein	taxon:9606	20260727	UniProt		
UniProtKB	A6NFT4	CFAP73	located_in	GO:0031514	GO_REF:0000024	ISS	UniProtKB:M1V4Y8	C	Cilia- and flagella-associated protein 73	CFAP73|CCDC42B	protein	taxon:9606	20160712	UniProt		
UniProtKB	A6NFT4	CFAP73	located_in	GO:0097545	GO_REF:0000024	ISS	UniProtKB:M1V4Y8	C	Cilia- and flagella-associated protein 73	CFAP73|CCDC42B	protein	taxon:9606	20160712	UniProt		
UniProtKB	A6NFU0	FAM187A	located_in	GO:0016020	GO_REF:0000044	IEA	UniProtKB-SubCell:SL-0162	C	Ig-like V-type domain-containing protein FAM187A	FAM187A	protein	taxon:9606	20260727	UniProt		
UniProtKB	A6NFU8	PGPEP1L	enables	GO:0008233	GO_REF:0000033	IBA	PANTHER:PTN000600628|RGD:1303133|UniProtKB:Q4Q301	F	Pyroglutamyl-peptidase 1-like protein	PGPEP1L	protein	taxon:9606	20250903	GO_Central		
UniProtKB	A6NFX1	MFSD2B	enables	GO:0015293	GO_REF:0000002	IEA	InterPro:IPR039672	F	Sphingosine-1-phosphate transporter MFSD2B	MFSD2B	protein	taxon:9606	20260727	InterPro		
UniProtKB	A6NFX1	MFSD2B	enables	GO:0046624	PMID:29045386	IDA		F	Sphingosine-1-phosphate transporter MFSD2B	MFSD2B	protein	taxon:9606	20171114	UniProt		
UniProtKB	A6NFX1	MFSD2B	involved_in	GO:0003376	GO_REF:0000024	ISS	UniProtKB:Q3T9M1	P	Sphingosine-1-phosphate transporter MFSD2B	MFSD2B	protein	taxon:9606	20220126	UniProt		
UniProtKB	A6NFX1	MFSD2B	involved_in	GO:0006869	GO_REF:0000033	IBA	MGI:MGI:1923824|MGI:MGI:3583946|PANTHER:PTN000885679|UniProtKB:A6NFX1|UniProtKB:Q8NA29|ZFIN:ZDB-GENE-040801-89|ZFIN:ZDB-GENE-041114-166	P	Sphingosine-1-phosphate transporter MFSD2B	MFSD2B	protein	taxon:9606	20240709	GO_Central		
UniProtKB	A6NFX1	MFSD2B	involved_in	GO:0006869	PMID:29045386	IDA		P	Sphingosine-1-phosphate transporter MFSD2B	MFSD2B	protein	taxon:9606	20171114	UniProt		
UniProtKB	A6NFX1	MFSD2B	involved_in	GO:0008643	GO_REF:0000002	IEA	InterPro:IPR039672	P	Sphingosine-1-phosphate transporter MFSD2B	MFSD2B	protein	taxon:9606	20260727	InterPro		
UniProtKB	A6NFX1	MFSD2B	involved_in	GO:0030148	Reactome:R-HSA-1660661	TAS		P	Sphingosine-1-phosphate transporter MFSD2B	MFSD2B	protein	taxon:9606	20260316	Reactome		
UniProtKB	A6NFX1	MFSD2B	involved_in	GO:0034204	GO_REF:0000108	IEA	GO:0046624	P	Sphingosine-1-phosphate transporter MFSD2B	MFSD2B	protein	taxon:9606	20260727	GOC		
UniProtKB	A6NFX1	MFSD2B	involved_in	GO:0055085	GO_REF:0000033	IBA	PANTHER:PTN000140373|UniProtKB:Q6NUT3	P	Sphingosine-1-phosphate transporter MFSD2B	MFSD2B	protein	taxon:9606	20240709	GO_Central		
UniProtKB	A6NFX1	MFSD2B	involved_in	GO:1901731	GO_REF:0000024	ISS	UniProtKB:Q3T9M1	P	Sphingosine-1-phosphate transporter MFSD2B	MFSD2B	protein	taxon:9606	20220103	UniProt		
UniProtKB	A6NFX1	MFSD2B	is_active_in	GO:0005886	GO_REF:0000033	IBA	MGI:MGI:1923824|MGI:MGI:3583946|PANTHER:PTN000140373|UniProtKB:A6NFX1|UniProtKB:P02921|UniProtKB:P0CE44|UniProtKB:P30878|UniProtKB:P31435|UniProtKB:P32136|UniProtKB:P32137|UniProtKB:P75683|UniProtKB:Q8NA29	C	Sphingosine-1-phosphate transporter MFSD2B	MFSD2B	protein	taxon:9606	20260528	GO_Central		
UniProtKB	A6NFX1	MFSD2B	is_active_in	GO:0005886	PMID:29563527	IDA		C	Sphingosine-1-phosphate transporter MFSD2B	MFSD2B	protein	taxon:9606	20220103	UniProt		
UniProtKB	A6NFX1	MFSD2B	located_in	GO:0005886	GO_REF:0000044	IEA	UniProtKB-SubCell:SL-0039	C	Sphingosine-1-phosphate transporter MFSD2B	MFSD2B	protein	taxon:9606	20260727	UniProt		
UniProtKB	A6NFX1	MFSD2B	located_in	GO:0005886	GO_REF:0000117	IEA	ARBA:ARBA00027801	C	Sphingosine-1-phosphate transporter MFSD2B	MFSD2B	protein	taxon:9606	20260727	UniProt		
UniProtKB	A6NFX1	MFSD2B	located_in	GO:0005886	PMID:29045386	IDA		C	Sphingosine-1-phosphate transporter MFSD2B	MFSD2B	protein	taxon:9606	20171114	UniProt		
UniProtKB	A6NFX1	MFSD2B	located_in	GO:0005886	Reactome:R-HSA-9695890	TAS		C	Sphingosine-1-phosphate transporter MFSD2B	MFSD2B	protein	taxon:9606	20230909	Reactome		
UniProtKB	A6NFX1	MFSD2B	located_in	GO:0016020	GO_REF:0000002	IEA	InterPro:IPR039672	C	Sphingosine-1-phosphate transporter MFSD2B	MFSD2B	protein	taxon:9606	20260727	InterPro		
UniProtKB	A6NFY4	NEMP2	is_active_in	GO:0005635	GO_REF:0000033	IBA	FB:FBgn0030768|MGI:MGI:2446113|PANTHER:PTN001006264|UniProtKB:A1L3G9|UniProtKB:B9X187	C	Nuclear envelope integral membrane protein 2	NEMP2|TMEM194B	protein	taxon:9606	20260529	GO_Central		
UniProtKB	A6NFY4	NEMP2	located_in	GO:0005637	GO_REF:0000024	ISS	UniProtKB:Q6ZQE4	C	Nuclear envelope integral membrane protein 2	NEMP2|TMEM194B	protein	taxon:9606	20191110	UniProt		
UniProtKB	A6NFY4	NEMP2	located_in	GO:0005637	GO_REF:0000044	IEA	UniProtKB-SubCell:SL-0179	C	Nuclear envelope integral membrane protein 2	NEMP2|TMEM194B	protein	taxon:9606	20260727	UniProt		
UniProtKB	A6NFY7	SDHAF1	enables	GO:0005515	PMID:24606901	IPI	UniProtKB:P21912	F	Succinate dehydrogenase assembly factor 1, mitochondrial	SDHAF1|LYRM8	protein	taxon:9606	20260725	IntAct	occurs_in(GO:0005739)	
UniProtKB	A6NFY7	SDHAF1	enables	GO:0005515	PMID:24606901	IPI	UniProtKB:Q8IWL3	F	Succinate dehydrogenase assembly factor 1, mitochondrial	SDHAF1|LYRM8	protein	taxon:9606	20260725	IntAct	occurs_in(GO:0043229)|occurs_in(GO:0005739)	
UniProtKB	A6NFY7	SDHAF1	enables	GO:0005515	PMID:26749241	IPI	UniProtKB:P21912	F	Succinate dehydrogenase assembly factor 1, mitochondrial	SDHAF1|LYRM8	protein	taxon:9606	20260725	IntAct	occurs_in(GO:0005739)	
UniProtKB	A6NFY7	SDHAF1	enables	GO:0005515	PMID:26749241	IPI	UniProtKB:Q8IWL3	F	Succinate dehydrogenase assembly factor 1, mitochondrial	SDHAF1|LYRM8	protein	taxon:9606	20260725	IntAct	occurs_in(GO:0043229)|occurs_in(GO:0005739)	
UniProtKB	A6NFY7	SDHAF1	enables	GO:0005515	PMID:28380382	IPI	UniProtKB:Q8IWL3	F	Succinate dehydrogenase assembly factor 1, mitochondrial	SDHAF1|LYRM8	protein	taxon:9606	20260725	IntAct	occurs_in(GO:0043229)|occurs_in(GO:0005739)	
UniProtKB	A6NFY7	SDHAF1	enables	GO:0005515	PMID:32296183	IPI	UniProtKB:Q7Z3Y8	F	Succinate dehydrogenase assembly factor 1, mitochondrial	SDHAF1|LYRM8	protein	taxon:9606	20260725	IntAct		
UniProtKB	A6NFY7	SDHAF1	enables	GO:0005515	PMID:32296183	IPI	UniProtKB:Q9UHD4	F	Succinate dehydrogenase assembly factor 1, mitochondrial	SDHAF1|LYRM8	protein	taxon:9606	20260725	IntAct		
UniProtKB	A6NFY7	SDHAF1	enables	GO:0005515	PMID:33961781	IPI	UniProtKB:P21912	F	Succinate dehydrogenase assembly factor 1, mitochondrial	SDHAF1|LYRM8	protein	taxon:9606	20260725	IntAct	occurs_in(GO:0005739)	
UniProtKB	A6NFY7	SDHAF1	involved_in	GO:0034553	GO_REF:0000002	IEA	InterPro:IPR045295	P	Succinate dehydrogenase assembly factor 1, mitochondrial	SDHAF1|LYRM8	protein	taxon:9606	20260727	InterPro		
UniProtKB	A6NFY7	SDHAF1	involved_in	GO:0034553	GO_REF:0000033	IBA	PANTHER:PTN000994924|UniProtKB:A6NFY7	P	Succinate dehydrogenase assembly factor 1, mitochondrial	SDHAF1|LYRM8	protein	taxon:9606	20200214	GO_Central		
UniProtKB	A6NFY7	SDHAF1	involved_in	GO:0034553	PMID:19465911	IMP		P	Succinate dehydrogenase assembly factor 1, mitochondrial	SDHAF1|LYRM8	protein	taxon:9606	20090529	UniProt		
UniProtKB	A6NFY7	SDHAF1	is_active_in	GO:0005739	GO_REF:0000033	IBA	PANTHER:PTN000994924|UniProtKB:A6NFY7	C	Succinate dehydrogenase assembly factor 1, mitochondrial	SDHAF1|LYRM8	protein	taxon:9606	20200214	GO_Central		
UniProtKB	A6NFY7	SDHAF1	located_in	GO:0005739	GO_REF:0000002	IEA	InterPro:IPR008011	C	Succinate dehydrogenase assembly factor 1, mitochondrial	SDHAF1|LYRM8	protein	taxon:9606	20260727	InterPro		
UniProtKB	A6NFY7	SDHAF1	located_in	GO:0005739	GO_REF:0000052	IDA		C	Succinate dehydrogenase assembly factor 1, mitochondrial	SDHAF1|LYRM8	protein	taxon:9606	20251115	HPA		
UniProtKB	A6NFY7	SDHAF1	located_in	GO:0005739	PMID:19465911	IDA		C	Succinate dehydrogenase assembly factor 1, mitochondrial	SDHAF1|LYRM8	protein	taxon:9606	20090529	UniProt		
UniProtKB	A6NFY7	SDHAF1	located_in	GO:0005739	PMID:34800366	HTP		C	Succinate dehydrogenase assembly factor 1, mitochondrial	SDHAF1|LYRM8	protein	taxon:9606	20240711	FlyBase		
UniProtKB	A6NFY7	SDHAF1	located_in	GO:0005759	GO_REF:0000044	IEA	UniProtKB-SubCell:SL-0170	C	Succinate dehydrogenase assembly factor 1, mitochondrial	SDHAF1|LYRM8	protein	taxon:9606	20260727	UniProt		
UniProtKB	A6NFY7	SDHAF1	located_in	GO:0005759	Reactome:R-HSA-9854984	TAS		C	Succinate dehydrogenase assembly factor 1, mitochondrial	SDHAF1|LYRM8	protein	taxon:9606	20231129	Reactome		
UniProtKB	A6NFY7	SDHAF1	located_in	GO:0005759	Reactome:R-HSA-9855212	TAS		C	Succinate dehydrogenase assembly factor 1, mitochondrial	SDHAF1|LYRM8	protein	taxon:9606	20231129	Reactome		
UniProtKB	A6NFY7	SDHAF1	located_in	GO:0005759	Reactome:R-HSA-9855252	TAS		C	Succinate dehydrogenase assembly factor 1, mitochondrial	SDHAF1|LYRM8	protein	taxon:9606	20231129	Reactome		
UniProtKB	A6NFZ4	FAM24A	located_in	GO:0005576	GO_REF:0000044	IEA	UniProtKB-SubCell:SL-0243	C	Protein FAM24A	FAM24A	protein	taxon:9606	20260727	UniProt		
UniProtKB	A6NG13	MGAT4D	enables	GO:0008375	GO_REF:0000033	IBA	MGI:MGI:2143974|MGI:MGI:2662992|PANTHER:PTN000948759|UniProtKB:O77836|UniProtKB:Q9DGD1|UniProtKB:Q9UM21|UniProtKB:Q9UQ53	F	Alpha-1,3-mannosyl-glycoprotein 4-beta-N-acetylglucosaminyltransferase-like protein MGAT4D	MGAT4D	protein	taxon:9606	20260528	GO_Central		
UniProtKB	A6NG13	MGAT4D	involved_in	GO:0006487	GO_REF:0000033	IBA	MGI:MGI:2143974|MGI:MGI:2662992|PANTHER:PTN000948759|UniProtKB:O77836	P	Alpha-1,3-mannosyl-glycoprotein 4-beta-N-acetylglucosaminyltransferase-like protein MGAT4D	MGAT4D	protein	taxon:9606	20250903	GO_Central		
UniProtKB	A6NG13	MGAT4D	involved_in	GO:0010561	GO_REF:0000107	IEA	UniProtKB:Q9D4R2|ensembl:ENSMUSP00000041629	P	Alpha-1,3-mannosyl-glycoprotein 4-beta-N-acetylglucosaminyltransferase-like protein MGAT4D	MGAT4D	protein	taxon:9606	20260724	Ensembl		
UniProtKB	A6NG13	MGAT4D	is_active_in	GO:0005783	GO_REF:0000033	IBA	MGI:MGI:1914805|PANTHER:PTN000948760	C	Alpha-1,3-mannosyl-glycoprotein 4-beta-N-acetylglucosaminyltransferase-like protein MGAT4D	MGAT4D	protein	taxon:9606	20260528	GO_Central		
UniProtKB	A6NG13	MGAT4D	is_active_in	GO:0005793	GO_REF:0000033	IBA	MGI:MGI:1914805|PANTHER:PTN000948760	C	Alpha-1,3-mannosyl-glycoprotein 4-beta-N-acetylglucosaminyltransferase-like protein MGAT4D	MGAT4D	protein	taxon:9606	20260528	GO_Central		
UniProtKB	A6NG13	MGAT4D	is_active_in	GO:0005795	GO_REF:0000033	IBA	MGI:MGI:1914805|PANTHER:PTN000948760	C	Alpha-1,3-mannosyl-glycoprotein 4-beta-N-acetylglucosaminyltransferase-like protein MGAT4D	MGAT4D	protein	taxon:9606	20190221	GO_Central		
UniProtKB	A6NG13	MGAT4D	located_in	GO:0000139	GO_REF:0000024	ISS	UniProtKB:Q4V8F8	C	Alpha-1,3-mannosyl-glycoprotein 4-beta-N-acetylglucosaminyltransferase-like protein MGAT4D	MGAT4D	protein	taxon:9606	20170408	UniProt		
UniProtKB	A6NG13	MGAT4D	located_in	GO:0000139	GO_REF:0000044	IEA	UniProtKB-SubCell:SL-0134	C	Alpha-1,3-mannosyl-glycoprotein 4-beta-N-acetylglucosaminyltransferase-like protein MGAT4D	MGAT4D	protein	taxon:9606	20260727	UniProt		
UniProtKB	A6NG13	MGAT4D	located_in	GO:0005783	GO_REF:0000107	IEA	UniProtKB:Q9D4R2|ensembl:ENSMUSP00000041629	C	Alpha-1,3-mannosyl-glycoprotein 4-beta-N-acetylglucosaminyltransferase-like protein MGAT4D	MGAT4D	protein	taxon:9606	20260724	Ensembl		
UniProtKB	A6NG13	MGAT4D	located_in	GO:0005789	GO_REF:0000044	IEA	UniProtKB-SubCell:SL-0097	C	Alpha-1,3-mannosyl-glycoprotein 4-beta-N-acetylglucosaminyltransferase-like protein MGAT4D	MGAT4D	protein	taxon:9606	20260727	UniProt		
UniProtKB	A6NG13	MGAT4D	located_in	GO:0005793	GO_REF:0000107	IEA	UniProtKB:Q9D4R2|ensembl:ENSMUSP00000041629	C	Alpha-1,3-mannosyl-glycoprotein 4-beta-N-acetylglucosaminyltransferase-like protein MGAT4D	MGAT4D	protein	taxon:9606	20260724	Ensembl		
UniProtKB	A6NG13	MGAT4D	located_in	GO:0005795	GO_REF:0000107	IEA	UniProtKB:Q9D4R2|ensembl:ENSMUSP00000041629	C	Alpha-1,3-mannosyl-glycoprotein 4-beta-N-acetylglucosaminyltransferase-like protein MGAT4D	MGAT4D	protein	taxon:9606	20260724	Ensembl		
UniProtKB	A6NG13	MGAT4D	located_in	GO:0016020	GO_REF:0000107	IEA	UniProtKB:Q9D4R2|ensembl:ENSMUSP00000041629	C	Alpha-1,3-mannosyl-glycoprotein 4-beta-N-acetylglucosaminyltransferase-like protein MGAT4D	MGAT4D	protein	taxon:9606	20260724	Ensembl		
UniProtKB	A6NGA9	TMEM202	is_active_in	GO:0005886	GO_REF:0000033	IBA	MGI:MGI:1098726|MGI:MGI:97631|PANTHER:PTN002369799|RGD:1562278|UniProtKB:P54849|UniProtKB:P54851|UniProtKB:P54852|UniProtKB:Q01453|UniProtKB:Q16617|WB:WBGene00000523|WB:WBGene00021415	C	Transmembrane protein 202	TMEM202	protein	taxon:9606	20241119	GO_Central		
UniProtKB	A6NGA9	TMEM202	located_in	GO:0016020	GO_REF:0000044	IEA	UniProtKB-SubCell:SL-0162	C	Transmembrane protein 202	TMEM202	protein	taxon:9606	20260727	UniProt		
UniProtKB	A6NGB0	TMEM191C	located_in	GO:0016020	GO_REF:0000044	IEA	UniProtKB-SubCell:SL-0162	C	Transmembrane protein 191C	TMEM191C	protein	taxon:9606	20260727	UniProt		
UniProtKB	A6NGB7	TMEM221	located_in	GO:0016020	GO_REF:0000044	IEA	UniProtKB-SubCell:SL-0162	C	Transmembrane protein 221	TMEM221	protein	taxon:9606	20260727	UniProt		
UniProtKB	A6NGB9	WIPF3	enables	GO:0003779	GO_REF:0000002	IEA	InterPro:IPR003124	F	WAS/WASL-interacting protein family member 3	WIPF3|CR16	protein	taxon:9606	20260727	InterPro		
UniProtKB	A6NGB9	WIPF3	enables	GO:0005515	PMID:23414517	IPI	UniProtKB:O00401	F	WAS/WASL-interacting protein family member 3	WIPF3|CR16	protein	taxon:9606	20260725	IntAct		
UniProtKB	A6NGB9	WIPF3	enables	GO:0005515	PMID:28514442	IPI	UniProtKB:O00401	F	WAS/WASL-interacting protein family member 3	WIPF3|CR16	protein	taxon:9606	20260725	IntAct		
UniProtKB	A6NGB9	WIPF3	enables	GO:0005515	PMID:33961781	IPI	UniProtKB:O00401	F	WAS/WASL-interacting protein family member 3	WIPF3|CR16	protein	taxon:9606	20260725	IntAct		
UniProtKB	A6NGB9	WIPF3	enables	GO:0005515	PMID:35271311	IPI	UniProtKB:O00401	F	WAS/WASL-interacting protein family member 3	WIPF3|CR16	protein	taxon:9606	20260725	IntAct		
UniProtKB	A6NGB9	WIPF3	enables	GO:0043014	GO_REF:0000002	IEA	InterPro:IPR028290	F	WAS/WASL-interacting protein family member 3	WIPF3|CR16	protein	taxon:9606	20260727	InterPro		
UniProtKB	A6NGB9	WIPF3	involved_in	GO:0006887	GO_REF:0000033	IBA	PANTHER:PTN001154810|UniProtKB:A8K0Z3|dictyBase:DDB_G0292878	P	WAS/WASL-interacting protein family member 3	WIPF3|CR16	protein	taxon:9606	20211108	GO_Central		
UniProtKB	A6NGB9	WIPF3	involved_in	GO:0032456	GO_REF:0000033	IBA	FB:FBgn0033692|MGI:MGI:1916017|PANTHER:PTN001154810|UniProtKB:A8K0Z3|dictyBase:DDB_G0292878	P	WAS/WASL-interacting protein family member 3	WIPF3|CR16	protein	taxon:9606	20260601	GO_Central		
UniProtKB	A6NGB9	WIPF3	involved_in	GO:0034314	GO_REF:0000002	IEA	InterPro:IPR028290	P	WAS/WASL-interacting protein family member 3	WIPF3|CR16	protein	taxon:9606	20260727	InterPro		
UniProtKB	A6NGB9	WIPF3	involved_in	GO:0034314	GO_REF:0000033	IBA	FB:FBgn0033692|MGI:MGI:1916017|PANTHER:PTN001154810|UniProtKB:A8K0Z3|UniProtKB:C4AMC7	P	WAS/WASL-interacting protein family member 3	WIPF3|CR16	protein	taxon:9606	20211108	GO_Central		
UniProtKB	A6NGB9	WIPF3	involved_in	GO:0042147	GO_REF:0000033	IBA	FB:FBgn0033692|PANTHER:PTN001154810|UniProtKB:A8K0Z3	P	WAS/WASL-interacting protein family member 3	WIPF3|CR16	protein	taxon:9606	20211108	GO_Central		
UniProtKB	A6NGB9	WIPF3	is_active_in	GO:0005769	GO_REF:0000033	IBA	MGI:MGI:1916017|PANTHER:PTN001154810|UniProtKB:A8K0Z3|UniProtKB:C4AMC7	C	WAS/WASL-interacting protein family member 3	WIPF3|CR16	protein	taxon:9606	20211108	GO_Central		
UniProtKB	A6NGB9	WIPF3	is_active_in	GO:0055037	GO_REF:0000033	IBA	MGI:MGI:1916017|PANTHER:PTN001154810|UniProtKB:C4AMC7	C	WAS/WASL-interacting protein family member 3	WIPF3|CR16	protein	taxon:9606	20211108	GO_Central		
UniProtKB	A6NGB9	WIPF3	located_in	GO:0005737	GO_REF:0000044	IEA	UniProtKB-SubCell:SL-0086	C	WAS/WASL-interacting protein family member 3	WIPF3|CR16	protein	taxon:9606	20260727	UniProt		
UniProtKB	A6NGB9	WIPF3	located_in	GO:0005769	GO_REF:0000002	IEA	InterPro:IPR028290	C	WAS/WASL-interacting protein family member 3	WIPF3|CR16	protein	taxon:9606	20260727	InterPro		
UniProtKB	A6NGB9	WIPF3	located_in	GO:0005829	Reactome:R-HSA-2029466	TAS		C	WAS/WASL-interacting protein family member 3	WIPF3|CR16	protein	taxon:9606	20150206	Reactome		
UniProtKB	A6NGB9	WIPF3	located_in	GO:0005829	Reactome:R-HSA-2197690	TAS		C	WAS/WASL-interacting protein family member 3	WIPF3|CR16	protein	taxon:9606	20150206	Reactome		
UniProtKB	A6NGB9	WIPF3	located_in	GO:0005829	Reactome:R-HSA-2197691	TAS		C	WAS/WASL-interacting protein family member 3	WIPF3|CR16	protein	taxon:9606	20150206	Reactome		
UniProtKB	A6NGB9	WIPF3	located_in	GO:0005829	Reactome:R-HSA-2197698	TAS		C	WAS/WASL-interacting protein family member 3	WIPF3|CR16	protein	taxon:9606	20150206	Reactome		
UniProtKB	A6NGB9	WIPF3	located_in	GO:0005829	Reactome:R-HSA-9013157	TAS		C	WAS/WASL-interacting protein family member 3	WIPF3|CR16	protein	taxon:9606	20150206	Reactome		
UniProtKB	A6NGB9	WIPF3	part_of	GO:0071203	GO_REF:0000002	IEA	InterPro:IPR028290	C	WAS/WASL-interacting protein family member 3	WIPF3|CR16	protein	taxon:9606	20260727	InterPro		
UniProtKB	A6NGB9	WIPF3	part_of	GO:0071203	GO_REF:0000033	IBA	FB:FBgn0033692|MGI:MGI:1916017|PANTHER:PTN001154810|UniProtKB:A7Z063|UniProtKB:A8K0Z3|dictyBase:DDB_G0292878	C	WAS/WASL-interacting protein family member 3	WIPF3|CR16	protein	taxon:9606	20211108	GO_Central		
UniProtKB	A6NGC4	TLCD2	involved_in	GO:0007009	GO_REF:0000033	IBA	PANTHER:PTN002491605|UniProtKB:A6NGC4|UniProtKB:Q96CP7|WB:WBGene00013407	P	TLC domain-containing protein 2	TLCD2	protein	taxon:9606	20200806	GO_Central		
UniProtKB	A6NGC4	TLCD2	involved_in	GO:0007009	PMID:30509349	IMP		P	TLC domain-containing protein 2	TLCD2	protein	taxon:9606	20190218	UniProt		
UniProtKB	A6NGC4	TLCD2	involved_in	GO:0055091	GO_REF:0000033	IBA	PANTHER:PTN002491605|UniProtKB:A6NGC4|UniProtKB:Q96CP7|WB:WBGene00013407	P	TLC domain-containing protein 2	TLCD2	protein	taxon:9606	20200806	GO_Central		
UniProtKB	A6NGC4	TLCD2	involved_in	GO:0055091	PMID:30509349	IMP		P	TLC domain-containing protein 2	TLCD2	protein	taxon:9606	20190218	UniProt		
UniProtKB	A6NGC4	TLCD2	involved_in	GO:0071709	GO_REF:0000033	IBA	PANTHER:PTN002491605|UniProtKB:A6NGC4|UniProtKB:Q96CP7|WB:WBGene00013407	P	TLC domain-containing protein 2	TLCD2	protein	taxon:9606	20200806	GO_Central		
UniProtKB	A6NGC4	TLCD2	involved_in	GO:0071709	PMID:30509349	IMP		P	TLC domain-containing protein 2	TLCD2	protein	taxon:9606	20190218	UniProt		
UniProtKB	A6NGC4	TLCD2	involved_in	GO:0097035	GO_REF:0000033	IBA	PANTHER:PTN002491605|UniProtKB:A6NGC4|UniProtKB:Q96CP7|WB:WBGene00013407	P	TLC domain-containing protein 2	TLCD2	protein	taxon:9606	20200806	GO_Central		
UniProtKB	A6NGC4	TLCD2	involved_in	GO:0097035	PMID:30509349	IMP		P	TLC domain-containing protein 2	TLCD2	protein	taxon:9606	20190218	UniProt		
UniProtKB	A6NGC4	TLCD2	is_active_in	GO:0005886	GO_REF:0000033	IBA	PANTHER:PTN002491605|UniProtKB:A6NGC4|UniProtKB:F1NZP5|UniProtKB:Q96CP7|WB:WBGene00013407	C	TLC domain-containing protein 2	TLCD2	protein	taxon:9606	20260529	GO_Central		
UniProtKB	A6NGC4	TLCD2	located_in	GO:0005886	GO_REF:0000044	IEA	UniProtKB-SubCell:SL-0039	C	TLC domain-containing protein 2	TLCD2	protein	taxon:9606	20260727	UniProt		
UniProtKB	A6NGC4	TLCD2	located_in	GO:0005886	PMID:30509349	IDA		C	TLC domain-containing protein 2	TLCD2	protein	taxon:9606	20190218	UniProt		
UniProtKB	A6NGC4	TLCD2	located_in	GO:0016020	GO_REF:0000002	IEA	InterPro:IPR006634	C	TLC domain-containing protein 2	TLCD2	protein	taxon:9606	20260727	InterPro		
UniProtKB	A6NGD5	ZSCAN5C	enables	GO:0000978	GO_REF:0000033	IBA	MGI:MGI:1338823|MGI:MGI:2442943|PANTHER:PTN002354498|UniProtKB:O95125|UniProtKB:Q16600|UniProtKB:Q9BRR0|UniProtKB:Q9Y5A6	F	Zinc finger and SCAN domain-containing protein 5C	ZSCAN5C|ZSCAN5CP	protein	taxon:9606	20221008	GO_Central		
UniProtKB	A6NGD5	ZSCAN5C	enables	GO:0000981	GO_REF:0000033	IBA	FB:FBgn0004618|FB:FBgn0267337|MGI:MGI:1338823|MGI:MGI:2442943|MGI:MGI:99159|PANTHER:PTN002354498|UniProtKB:O14978|UniProtKB:O95125|UniProtKB:P17028|UniProtKB:Q16600|UniProtKB:Q9BRR0|UniProtKB:Q9Y5A6	F	Zinc finger and SCAN domain-containing protein 5C	ZSCAN5C|ZSCAN5CP	protein	taxon:9606	20221008	GO_Central		
UniProtKB	A6NGD5	ZSCAN5C	involved_in	GO:0006357	GO_REF:0000033	IBA	FB:FBgn0004618|FB:FBgn0004880|FB:FBgn0020309|FB:FBgn0267337|MGI:MGI:1338823|MGI:MGI:2442943|MGI:MGI:2679270|MGI:MGI:2685243|MGI:MGI:99159|PANTHER:PTN002354498|UniProtKB:O14978|UniProtKB:O95125|UniProtKB:O95201|UniProtKB:P17028|UniProtKB:Q15697|UniProtKB:Q16600|UniProtKB:Q9BRR0|UniProtKB:Q9Y5A6	P	Zinc finger and SCAN domain-containing protein 5C	ZSCAN5C|ZSCAN5CP	protein	taxon:9606	20250903	GO_Central		
UniProtKB	A6NGD5	ZSCAN5C	is_active_in	GO:0005634	GO_REF:0000033	IBA	FB:FBgn0004618|FB:FBgn0020309|FB:FBgn0038767|FB:FBgn0038768|FB:FBgn0267337|MGI:MGI:103222|MGI:MGI:1338823|MGI:MGI:1890378|MGI:MGI:1921370|MGI:MGI:1929704|MGI:MGI:2176229|MGI:MGI:2448537|MGI:MGI:2679270|MGI:MGI:2685243|MGI:MGI:3645613|MGI:MGI:99182|PANTHER:PTN002354498|UniProtKB:O14978|UniProtKB:O60304|UniProtKB:P17028|UniProtKB:Q15697|UniProtKB:Q16600|UniProtKB:Q16670|UniProtKB:Q53GI3|UniProtKB:Q6U7Q0|UniProtKB:Q6ZSS3|UniProtKB:Q8N0Y2|UniProtKB:Q8NF99|UniProtKB:Q969J2|UniProtKB:Q96N95|UniProtKB:Q9BRR0|UniProtKB:Q9H9D4|UniProtKB:Q9NPC7|UniProtKB:Q9NWS9|UniProtKB:Q9NYW8|UniProtKB:Q9UNY5	C	Zinc finger and SCAN domain-containing protein 5C	ZSCAN5C|ZSCAN5CP	protein	taxon:9606	20260601	GO_Central		
UniProtKB	A6NGD5	ZSCAN5C	located_in	GO:0005634	GO_REF:0000044	IEA	UniProtKB-SubCell:SL-0191	C	Zinc finger and SCAN domain-containing protein 5C	ZSCAN5C|ZSCAN5CP	protein	taxon:9606	20260727	UniProt		
UniProtKB	A6NGD5	ZSCAN5C	located_in	GO:0005634	GO_REF:0000117	IEA	ARBA:ARBA00026330	C	Zinc finger and SCAN domain-containing protein 5C	ZSCAN5C|ZSCAN5CP	protein	taxon:9606	20260727	UniProt		
UniProtKB	A6NGE4	DCAF8L1	is_active_in	GO:0005737	GO_REF:0000033	IBA	AGI_LocusCode:AT5G10940|MGI:MGI:2685541|PANTHER:PTN000400063|UniProtKB:Q57YE7|UniProtKB:Q5TAQ9	C	DDB1- and CUL4-associated factor 8-like protein 1	DCAF8L1|WDR42B	protein	taxon:9606	20251219	GO_Central		
UniProtKB	A6NGE4	DCAF8L1	part_of	GO:0080008	GO_REF:0000033	IBA	MGI:MGI:91860|PANTHER:PTN000400063|UniProtKB:Q58WW2|UniProtKB:Q5TAQ9|UniProtKB:Q8N5D0|UniProtKB:Q96JK2	C	DDB1- and CUL4-associated factor 8-like protein 1	DCAF8L1|WDR42B	protein	taxon:9606	20251219	GO_Central		
UniProtKB	A6NGE4	DCAF8L1	part_of	GO:0080008	GO_REF:0000117	IEA	ARBA:ARBA00084796	C	DDB1- and CUL4-associated factor 8-like protein 1	DCAF8L1|WDR42B	protein	taxon:9606	20260727	UniProt		
UniProtKB	A6NGE7	URAD	NOT|enables	GO:0051997	GO_REF:0000033	IBA	PANTHER:PTN000044713|PANTHER:PTN000044721	F	Putative 2-oxo-4-hydroxy-4-carboxy-5-ureidoimidazoline decarboxylase	URAD|PRHOXNB	protein	taxon:9606	20220224	GO_Central		
UniProtKB	A6NGE7	URAD	enables	GO:0016831	GO_REF:0000024	ISS	UniProtKB:Q283N4	F	Putative 2-oxo-4-hydroxy-4-carboxy-5-ureidoimidazoline decarboxylase	URAD|PRHOXNB	protein	taxon:9606	20120517	UniProt		
UniProtKB	A6NGE7	URAD	involved_in	GO:0000255	GO_REF:0000002	IEA	InterPro:IPR017580	P	Putative 2-oxo-4-hydroxy-4-carboxy-5-ureidoimidazoline decarboxylase	URAD|PRHOXNB	protein	taxon:9606	20260727	InterPro		
UniProtKB	A6NGE7	URAD	involved_in	GO:0019628	GO_REF:0000041	IEA	UniPathway:UPA00394	P	Putative 2-oxo-4-hydroxy-4-carboxy-5-ureidoimidazoline decarboxylase	URAD|PRHOXNB	protein	taxon:9606	20260227	UniProt		
UniProtKB	A6NGE7	URAD	is_active_in	GO:0005777	GO_REF:0000033	IBA	MGI:MGI:3647519|PANTHER:PTN005165142	C	Putative 2-oxo-4-hydroxy-4-carboxy-5-ureidoimidazoline decarboxylase	URAD|PRHOXNB	protein	taxon:9606	20260204	GO_Central		
UniProtKB	A6NGE7	URAD	located_in	GO:0005777	GO_REF:0000044	IEA	UniProtKB-SubCell:SL-0204	C	Putative 2-oxo-4-hydroxy-4-carboxy-5-ureidoimidazoline decarboxylase	URAD|PRHOXNB	protein	taxon:9606	20260727	UniProt		
UniProtKB	A6NGG8	PCARE	involved_in	GO:0035845	GO_REF:0000033	IBA	MGI:MGI:2385061|PANTHER:PTN001095183	P	Photoreceptor cilium actin regulator	PCARE|C2orf71	protein	taxon:9606	20171222	GO_Central		
UniProtKB	A6NGG8	PCARE	involved_in	GO:1903546	GO_REF:0000033	IBA	MGI:MGI:2385061|PANTHER:PTN001095183	P	Photoreceptor cilium actin regulator	PCARE|C2orf71	protein	taxon:9606	20171222	GO_Central		
UniProtKB	A6NGG8	PCARE	is_active_in	GO:0001750	GO_REF:0000033	IBA	MGI:MGI:2385061|PANTHER:PTN001095183	C	Photoreceptor cilium actin regulator	PCARE|C2orf71	protein	taxon:9606	20250903	GO_Central		
UniProtKB	A6NGG8	PCARE	is_active_in	GO:0001917	GO_REF:0000033	IBA	MGI:MGI:2385061|PANTHER:PTN001095183	C	Photoreceptor cilium actin regulator	PCARE|C2orf71	protein	taxon:9606	20171222	GO_Central		
UniProtKB	A6NGG8	PCARE	located_in	GO:0001750	GO_REF:0000044	IEA	UniProtKB-SubCell:SL-0458	C	Photoreceptor cilium actin regulator	PCARE|C2orf71	protein	taxon:9606	20260727	UniProt		
UniProtKB	A6NGG8	PCARE	located_in	GO:0001750	GO_REF:0000107	IEA	UniProtKB:Q6PAC4|ensembl:ENSMUSP00000051871	C	Photoreceptor cilium actin regulator	PCARE|C2orf71	protein	taxon:9606	20260724	Ensembl		
UniProtKB	A6NGG8	PCARE	located_in	GO:0001917	GO_REF:0000024	ISS	UniProtKB:Q6PAC4	C	Photoreceptor cilium actin regulator	PCARE|C2orf71	protein	taxon:9606	20230412	UniProt		
UniProtKB	A6NGG8	PCARE	located_in	GO:0001917	GO_REF:0000044	IEA	UniProtKB-SubCell:SL-0457	C	Photoreceptor cilium actin regulator	PCARE|C2orf71	protein	taxon:9606	20260727	UniProt		
UniProtKB	A6NGG8	PCARE	located_in	GO:0001917	GO_REF:0000107	IEA	UniProtKB:Q6PAC4|ensembl:ENSMUSP00000051871	C	Photoreceptor cilium actin regulator	PCARE|C2orf71	protein	taxon:9606	20260724	Ensembl		
UniProtKB	A6NGG8	PCARE	located_in	GO:0005929	PMID:20398886	IDA		C	Photoreceptor cilium actin regulator	PCARE|C2orf71	protein	taxon:9606	20131008	MGI		
UniProtKB	A6NGH8	ANKRD61	located_in	GO:0005654	GO_REF:0000052	IDA		C	Ankyrin repeat domain-containing protein 61	ANKRD61	protein	taxon:9606	20251115	HPA		
UniProtKB	A6NGJ6	TRIM64	enables	GO:0008270	GO_REF:0000002	IEA	InterPro:IPR000315	F	Tripartite motif-containing protein 64	TRIM64|C11orf28	protein	taxon:9606	20260727	InterPro		
UniProtKB	A6NGJ6	TRIM64	enables	GO:0046872	GO_REF:0000002	IEA	InterPro:IPR018957	F	Tripartite motif-containing protein 64	TRIM64|C11orf28	protein	taxon:9606	20260727	InterPro		
UniProtKB	A6NGJ6	TRIM64	enables	GO:0061630	GO_REF:0000033	IBA	MGI:MGI:106657|MGI:MGI:1861440|MGI:MGI:2137352|MGI:MGI:2137355|MGI:MGI:2384814|MGI:MGI:2385051|MGI:MGI:2447992|MGI:MGI:2664992|MGI:MGI:2684862|MGI:MGI:2684869|MGI:MGI:3612190|MGI:MGI:98178|PANTHER:PTN007774218|UniProtKB:P14373|UniProtKB:P19474|UniProtKB:Q12899|UniProtKB:Q6P9F5|UniProtKB:Q86WT6|UniProtKB:Q86XT4|UniProtKB:Q8IWZ4|UniProtKB:Q8IYM9|UniProtKB:Q8WV44|UniProtKB:Q969Q1|UniProtKB:Q96A61|UniProtKB:Q96F44|UniProtKB:Q9BVG3|UniProtKB:Q9BYV6|UniProtKB:Q9BZY9|UniProtKB:Q9C019|UniProtKB:Q9C029|UniProtKB:Q9C030|UniProtKB:Q9H2S5|UniProtKB:Q9UDY6	F	Tripartite motif-containing protein 64	TRIM64|C11orf28	protein	taxon:9606	20260529	GO_Central		
UniProtKB	A6NGJ6	TRIM64	enables	GO:0061630	GO_REF:0000117	IEA	ARBA:ARBA00028366	F	Tripartite motif-containing protein 64	TRIM64|C11orf28	protein	taxon:9606	20260727	UniProt		
UniProtKB	A6NGJ6	TRIM64	involved_in	GO:0010468	GO_REF:0000033	IBA	MGI:MGI:1859396|MGI:MGI:2137352|MGI:MGI:2137355|MGI:MGI:2684869|MGI:MGI:98178|PANTHER:PTN008394629|UniProtKB:O15553|UniProtKB:Q9C030	P	Tripartite motif-containing protein 64	TRIM64|C11orf28	protein	taxon:9606	20260529	GO_Central		
UniProtKB	A6NGJ6	TRIM64	involved_in	GO:0045087	GO_REF:0000033	IBA	MGI:MGI:1338757|MGI:MGI:2137355|MGI:MGI:2385051|MGI:MGI:97904|PANTHER:PTN000762195|UniProtKB:O15553|UniProtKB:O60858|UniProtKB:P14373|UniProtKB:P19474|UniProtKB:Q0PF16|UniProtKB:Q12899|UniProtKB:Q14142|UniProtKB:Q96F44|UniProtKB:Q9BVG3|UniProtKB:Q9BZY9|UniProtKB:Q9C019|UniProtKB:Q9C029|UniProtKB:Q9C030|UniProtKB:Q9C035|UniProtKB:Q9UPQ4	P	Tripartite motif-containing protein 64	TRIM64|C11orf28	protein	taxon:9606	20260529	GO_Central		
UniProtKB	A6NGJ6	TRIM64	is_active_in	GO:0005737	GO_REF:0000033	IBA	MGI:MGI:106657|MGI:MGI:1337056|MGI:MGI:1338757|MGI:MGI:1913847|MGI:MGI:1914104|MGI:MGI:1923931|MGI:MGI:2137352|MGI:MGI:2137353|MGI:MGI:2137355|MGI:MGI:2149590|MGI:MGI:2384814|MGI:MGI:2664992|MGI:MGI:2684869|MGI:MGI:3036269|MGI:MGI:3612190|MGI:MGI:97904|MGI:MGI:98178|PANTHER:PTN007774218|RGD:1304877|RGD:619964|RGD:708400|UniProtKB:O15553|UniProtKB:O60858|UniProtKB:O75677|UniProtKB:O75679|UniProtKB:P14373|UniProtKB:P19474|UniProtKB:Q0PF16|UniProtKB:Q12899|UniProtKB:Q14142|UniProtKB:Q5W0U4|UniProtKB:Q6AZZ1|UniProtKB:Q6P9F5|UniProtKB:Q86WT6|UniProtKB:Q86XT4|UniProtKB:Q8IWZ4|UniProtKB:Q8IYM9|UniProtKB:Q8WV44|UniProtKB:Q969Q1|UniProtKB:Q96A61|UniProtKB:Q96F44|UniProtKB:Q9BVG3|UniProtKB:Q9BYJ4|UniProtKB:Q9BZY9|UniProtKB:Q9C019|UniProtKB:Q9C029|UniProtKB:Q9C030|UniProtKB:Q9C035|UniProtKB:Q9C037|UniProtKB:Q9H2S5|UniProtKB:Q9HCM9|UniProtKB:Q9UDY6|UniProtKB:Q9UPQ4|UniProtKB:Q9Y577	C	Tripartite motif-containing protein 64	TRIM64|C11orf28	protein	taxon:9606	20260529	GO_Central		
UniProtKB	A6NGJ6	TRIM64	located_in	GO:0005737	GO_REF:0000117	IEA	ARBA:ARBA00026971	C	Tripartite motif-containing protein 64	TRIM64|C11orf28	protein	taxon:9606	20260727	UniProt		
UniProtKB	A6NGK3	GAGE10	enables	GO:0005515	PMID:32296183	IPI	UniProtKB:Q96IK5	F	G antigen 10	GAGE10	protein	taxon:9606	20260725	IntAct		
UniProtKB	A6NGN4	PRAMEF25	enables	GO:1990756	GO_REF:0000033	IBA	PANTHER:PTN000368795|UniProtKB:P78395|UniProtKB:Q5VXH4	F	PRAME family member 25	PRAMEF25	protein	taxon:9606	20240604	GO_Central		
UniProtKB	A6NGN4	PRAMEF25	involved_in	GO:0008284	GO_REF:0000002	IEA	InterPro:IPR026271	P	PRAME family member 25	PRAMEF25	protein	taxon:9606	20260727	InterPro		
UniProtKB	A6NGN4	PRAMEF25	involved_in	GO:0043066	GO_REF:0000002	IEA	InterPro:IPR026271	P	PRAME family member 25	PRAMEF25	protein	taxon:9606	20260727	InterPro		
UniProtKB	A6NGN4	PRAMEF25	involved_in	GO:0043161	GO_REF:0000033	IBA	PANTHER:PTN000368795|UniProtKB:P78395|UniProtKB:Q5VXH4	P	PRAME family member 25	PRAMEF25	protein	taxon:9606	20240604	GO_Central		
UniProtKB	A6NGN4	PRAMEF25	involved_in	GO:0045596	GO_REF:0000002	IEA	InterPro:IPR026271	P	PRAME family member 25	PRAMEF25	protein	taxon:9606	20260727	InterPro		
UniProtKB	A6NGN4	PRAMEF25	involved_in	GO:0045892	GO_REF:0000002	IEA	InterPro:IPR026271	P	PRAME family member 25	PRAMEF25	protein	taxon:9606	20260727	InterPro		
UniProtKB	A6NGN4	PRAMEF25	is_active_in	GO:0005737	GO_REF:0000033	IBA	MGI:MGI:1890541|MGI:MGI:2679150|PANTHER:PTN000368795|UniProtKB:P78395|UniProtKB:Q15048	C	PRAME family member 25	PRAMEF25	protein	taxon:9606	20260529	GO_Central		
UniProtKB	A6NGN4	PRAMEF25	part_of	GO:0031462	GO_REF:0000033	IBA	PANTHER:PTN000368795|UniProtKB:P78395|UniProtKB:Q5VXH4	C	PRAME family member 25	PRAMEF25	protein	taxon:9606	20240604	GO_Central		
UniProtKB	A6NGN4	PRAMEF25	part_of	GO:0031462	GO_REF:0000117	IEA	ARBA:ARBA00085912	C	PRAME family member 25	PRAMEF25	protein	taxon:9606	20260727	UniProt		
UniProtKB	A6NGN9	IGLON5	involved_in	GO:0007157	GO_REF:0000033	IBA	FB:FBgn0000071|PANTHER:PTN008675443	P	IgLON family member 5	IGLON5	protein	taxon:9606	20250624	GO_Central		
UniProtKB	A6NGN9	IGLON5	involved_in	GO:0008038	GO_REF:0000117	IEA	ARBA:ARBA00043640	P	IgLON family member 5	IGLON5	protein	taxon:9606	20260727	UniProt		
UniProtKB	A6NGN9	IGLON5	involved_in	GO:0051963	GO_REF:0000033	IBA	PANTHER:PTN002283262|RGD:620635|RGD:708416	P	IgLON family member 5	IGLON5	protein	taxon:9606	20250624	GO_Central		
UniProtKB	A6NGN9	IGLON5	is_active_in	GO:0005886	GO_REF:0000033	IBA	FB:FBgn0000071|MGI:MGI:2444846|PANTHER:PTN008675443|RGD:620958|RGD:71102|UniProtKB:Q0WYX8|UniProtKB:Q7Z3B1	C	IgLON family member 5	IGLON5	protein	taxon:9606	20250904	GO_Central		
UniProtKB	A6NGN9	IGLON5	located_in	GO:0005576	GO_REF:0000044	IEA	UniProtKB-SubCell:SL-0243	C	IgLON family member 5	IGLON5	protein	taxon:9606	20260727	UniProt		
UniProtKB	A6NGQ2	OOEP	enables	GO:0003723	GO_REF:0000002	IEA	InterPro:IPR036612	F	Oocyte-expressed protein homolog	OOEP|C6orf156|KHDC2|OEP19	protein	taxon:9606	20260727	InterPro		
UniProtKB	A6NGQ2	OOEP	enables	GO:0003723	GO_REF:0000033	IBA	MGI:MGI:1915218|PANTHER:PTN001067731	F	Oocyte-expressed protein homolog	OOEP|C6orf156|KHDC2|OEP19	protein	taxon:9606	20200214	GO_Central		
UniProtKB	A6NGQ2	OOEP	enables	GO:0005515	PMID:25542835	IPI	UniProtKB:P59047	F	Oocyte-expressed protein homolog	OOEP|C6orf156|KHDC2|OEP19	protein	taxon:9606	20260725	IntAct		
UniProtKB	A6NGQ2	OOEP	enables	GO:0005515	PMID:25542835	IPI	UniProtKB:Q587J8	F	Oocyte-expressed protein homolog	OOEP|C6orf156|KHDC2|OEP19	protein	taxon:9606	20260725	IntAct		
UniProtKB	A6NGQ2	OOEP	enables	GO:0005515	PMID:25542835	IPI	UniProtKB:Q9H808-1	F	Oocyte-expressed protein homolog	OOEP|C6orf156|KHDC2|OEP19	protein	taxon:9606	20260725	IntAct		
UniProtKB	A6NGQ2	OOEP	enables	GO:0005515	PMID:26537248	IPI	UniProtKB:Q587J8,UniProtKB:Q9H808	F	Oocyte-expressed protein homolog	OOEP|C6orf156|KHDC2|OEP19	protein	taxon:9606	20170502	UniProt		
UniProtKB	A6NGQ2	OOEP	enables	GO:0005515	PMID:32296183	IPI	UniProtKB:P09917	F	Oocyte-expressed protein homolog	OOEP|C6orf156|KHDC2|OEP19	protein	taxon:9606	20260725	IntAct		
UniProtKB	A6NGQ2	OOEP	enables	GO:0005515	PMID:32296183	IPI	UniProtKB:P14678-2	F	Oocyte-expressed protein homolog	OOEP|C6orf156|KHDC2|OEP19	protein	taxon:9606	20260725	IntAct		
UniProtKB	A6NGQ2	OOEP	enables	GO:0005515	PMID:32296183	IPI	UniProtKB:Q17RB8	F	Oocyte-expressed protein homolog	OOEP|C6orf156|KHDC2|OEP19	protein	taxon:9606	20260725	IntAct		
UniProtKB	A6NGQ2	OOEP	enables	GO:0005515	PMID:32296183	IPI	UniProtKB:Q8N8B7-2	F	Oocyte-expressed protein homolog	OOEP|C6orf156|KHDC2|OEP19	protein	taxon:9606	20260725	IntAct		
UniProtKB	A6NGQ2	OOEP	enables	GO:0005515	PMID:32296183	IPI	UniProtKB:Q96HA8	F	Oocyte-expressed protein homolog	OOEP|C6orf156|KHDC2|OEP19	protein	taxon:9606	20260725	IntAct		
UniProtKB	A6NGQ2	OOEP	enables	GO:0005515	PMID:32296183	IPI	UniProtKB:Q9H0I2	F	Oocyte-expressed protein homolog	OOEP|C6orf156|KHDC2|OEP19	protein	taxon:9606	20260725	IntAct		
UniProtKB	A6NGQ2	OOEP	enables	GO:0005515	PMID:32296183	IPI	UniProtKB:Q9HAQ2	F	Oocyte-expressed protein homolog	OOEP|C6orf156|KHDC2|OEP19	protein	taxon:9606	20260725	IntAct		
UniProtKB	A6NGQ2	OOEP	enables	GO:0005515	PMID:32296183	IPI	UniProtKB:Q9NX04	F	Oocyte-expressed protein homolog	OOEP|C6orf156|KHDC2|OEP19	protein	taxon:9606	20260725	IntAct		
UniProtKB	A6NGQ2	OOEP	enables	GO:0005515	PMID:32296183	IPI	UniProtKB:Q9NYB9-2	F	Oocyte-expressed protein homolog	OOEP|C6orf156|KHDC2|OEP19	protein	taxon:9606	20260725	IntAct		
UniProtKB	A6NGQ2	OOEP	enables	GO:0140094	GO_REF:0000024	ISS	UniProtKB:Q9CWE6	F	Oocyte-expressed protein homolog	OOEP|C6orf156|KHDC2|OEP19	protein	taxon:9606	20250203	UniProt		
UniProtKB	A6NGQ2	OOEP	involved_in	GO:0007015	GO_REF:0000024	ISS	UniProtKB:Q9CWE6	P	Oocyte-expressed protein homolog	OOEP|C6orf156|KHDC2|OEP19	protein	taxon:9606	20200813	UniProt		
UniProtKB	A6NGQ2	OOEP	involved_in	GO:0009880	GO_REF:0000033	IBA	MGI:MGI:1915218|PANTHER:PTN001067731	P	Oocyte-expressed protein homolog	OOEP|C6orf156|KHDC2|OEP19	protein	taxon:9606	20200214	GO_Central		
UniProtKB	A6NGQ2	OOEP	involved_in	GO:0031297	GO_REF:0000024	ISS	UniProtKB:Q9CWE6	P	Oocyte-expressed protein homolog	OOEP|C6orf156|KHDC2|OEP19	protein	taxon:9606	20200731	UniProt		
UniProtKB	A6NGQ2	OOEP	involved_in	GO:0032880	GO_REF:0000024	ISS	UniProtKB:Q9CWE6	P	Oocyte-expressed protein homolog	OOEP|C6orf156|KHDC2|OEP19	protein	taxon:9606	20200731	UniProt		
UniProtKB	A6NGQ2	OOEP	involved_in	GO:0035088	GO_REF:0000033	IBA	MGI:MGI:1915218|PANTHER:PTN001067731	P	Oocyte-expressed protein homolog	OOEP|C6orf156|KHDC2|OEP19	protein	taxon:9606	20200214	GO_Central		
UniProtKB	A6NGQ2	OOEP	involved_in	GO:0040019	PMID:34036456	NAS		P	Oocyte-expressed protein homolog	OOEP|C6orf156|KHDC2|OEP19	protein	taxon:9606	20250114	ComplexPortal		
UniProtKB	A6NGQ2	OOEP	involved_in	GO:0045836	GO_REF:0000024	ISS	UniProtKB:Q9CWE6	P	Oocyte-expressed protein homolog	OOEP|C6orf156|KHDC2|OEP19	protein	taxon:9606	20200723	UniProt		
UniProtKB	A6NGQ2	OOEP	involved_in	GO:0051293	GO_REF:0000024	ISS	UniProtKB:Q9CWE6	P	Oocyte-expressed protein homolog	OOEP|C6orf156|KHDC2|OEP19	protein	taxon:9606	20200813	UniProt		
UniProtKB	A6NGQ2	OOEP	involved_in	GO:0051293	PMID:27525657	NAS		P	Oocyte-expressed protein homolog	OOEP|C6orf156|KHDC2|OEP19	protein	taxon:9606	20250114	ComplexPortal		
UniProtKB	A6NGQ2	OOEP	involved_in	GO:0051302	GO_REF:0000024	ISS	UniProtKB:Q9CWE6	P	Oocyte-expressed protein homolog	OOEP|C6orf156|KHDC2|OEP19	protein	taxon:9606	20200813	UniProt		
UniProtKB	A6NGQ2	OOEP	involved_in	GO:0070201	GO_REF:0000024	ISS	UniProtKB:Q9CWE6	P	Oocyte-expressed protein homolog	OOEP|C6orf156|KHDC2|OEP19	protein	taxon:9606	20200723	UniProt		
UniProtKB	A6NGQ2	OOEP	involved_in	GO:0140089	GO_REF:0000024	ISS	UniProtKB:Q9CWE6	P	Oocyte-expressed protein homolog	OOEP|C6orf156|KHDC2|OEP19	protein	taxon:9606	20250203	UniProt		
UniProtKB	A6NGQ2	OOEP	involved_in	GO:1905168	GO_REF:0000024	ISS	UniProtKB:Q9CWE6	P	Oocyte-expressed protein homolog	OOEP|C6orf156|KHDC2|OEP19	protein	taxon:9606	20200723	UniProt		
UniProtKB	A6NGQ2	OOEP	involved_in	GO:2000781	GO_REF:0000024	ISS	UniProtKB:Q9CWE6	P	Oocyte-expressed protein homolog	OOEP|C6orf156|KHDC2|OEP19	protein	taxon:9606	20200731	UniProt		
UniProtKB	A6NGQ2	OOEP	is_active_in	GO:0140095	GO_REF:0000024	ISS	UniProtKB:Q9CWE6	C	Oocyte-expressed protein homolog	OOEP|C6orf156|KHDC2|OEP19	protein	taxon:9606	20250203	UniProt		
UniProtKB	A6NGQ2	OOEP	located_in	GO:0005634	GO_REF:0000024	ISS	UniProtKB:Q9CWE6	C	Oocyte-expressed protein homolog	OOEP|C6orf156|KHDC2|OEP19	protein	taxon:9606	20200731	UniProt		
UniProtKB	A6NGQ2	OOEP	located_in	GO:0005634	GO_REF:0000044	IEA	UniProtKB-SubCell:SL-0191	C	Oocyte-expressed protein homolog	OOEP|C6orf156|KHDC2|OEP19	protein	taxon:9606	20260727	UniProt		
UniProtKB	A6NGQ2	OOEP	located_in	GO:0005634	GO_REF:0000117	IEA	ARBA:ARBA00026330	C	Oocyte-expressed protein homolog	OOEP|C6orf156|KHDC2|OEP19	protein	taxon:9606	20260727	UniProt		
UniProtKB	A6NGQ2	OOEP	located_in	GO:0005634	PMID:25542835	IDA		C	Oocyte-expressed protein homolog	OOEP|C6orf156|KHDC2|OEP19	protein	taxon:9606	20200811	UniProt		
UniProtKB	A6NGQ2	OOEP	located_in	GO:0005737	GO_REF:0000044	IEA	UniProtKB-SubCell:SL-0086	C	Oocyte-expressed protein homolog	OOEP|C6orf156|KHDC2|OEP19	protein	taxon:9606	20260727	UniProt		
UniProtKB	A6NGQ2	OOEP	located_in	GO:0005737	GO_REF:0000117	IEA	ARBA:ARBA00026971	C	Oocyte-expressed protein homolog	OOEP|C6orf156|KHDC2|OEP19	protein	taxon:9606	20260727	UniProt		
UniProtKB	A6NGQ2	OOEP	located_in	GO:0005737	PMID:25542835	IDA		C	Oocyte-expressed protein homolog	OOEP|C6orf156|KHDC2|OEP19	protein	taxon:9606	20200811	UniProt		
UniProtKB	A6NGQ2	OOEP	located_in	GO:0005938	GO_REF:0000024	ISS	UniProtKB:Q9CWE6	C	Oocyte-expressed protein homolog	OOEP|C6orf156|KHDC2|OEP19	protein	taxon:9606	20200813	UniProt		
UniProtKB	A6NGQ2	OOEP	located_in	GO:0005938	PMID:25542835	NAS		C	Oocyte-expressed protein homolog	OOEP|C6orf156|KHDC2|OEP19	protein	taxon:9606	20250114	ComplexPortal		
UniProtKB	A6NGQ2	OOEP	part_of	GO:0032991	GO_REF:0000033	IBA	MGI:MGI:1914241|MGI:MGI:1915218|PANTHER:PTN002715580|UniProtKB:A6NGQ2|UniProtKB:Q587J8	C	Oocyte-expressed protein homolog	OOEP|C6orf156|KHDC2|OEP19	protein	taxon:9606	20210101	GO_Central		
UniProtKB	A6NGQ2	OOEP	part_of	GO:0032991	PMID:26537248	IDA		C	Oocyte-expressed protein homolog	OOEP|C6orf156|KHDC2|OEP19	protein	taxon:9606	20170502	UniProt		
UniProtKB	A6NGQ2	OOEP	part_of	GO:0106333	GO_REF:0000117	IEA	ARBA:ARBA00090732	C	Oocyte-expressed protein homolog	OOEP|C6orf156|KHDC2|OEP19	protein	taxon:9606	20260727	UniProt		
UniProtKB	A6NGQ2	OOEP	part_of	GO:0106333	PMID:25542835	IDA		C	Oocyte-expressed protein homolog	OOEP|C6orf156|KHDC2|OEP19	protein	taxon:9606	20201105	UniProt		
UniProtKB	A6NGQ2	OOEP	part_of	GO:0106333	PMID:25542835	NAS		C	Oocyte-expressed protein homolog	OOEP|C6orf156|KHDC2|OEP19	protein	taxon:9606	20250114	ComplexPortal		
UniProtKB	A6NGQ2	OOEP	part_of	GO:0106333	PMID:26537248	IDA		C	Oocyte-expressed protein homolog	OOEP|C6orf156|KHDC2|OEP19	protein	taxon:9606	20201105	UniProt		
UniProtKB	A6NGQ2	OOEP	part_of	GO:0106333	PMID:39379527	IDA		C	Oocyte-expressed protein homolog	OOEP|C6orf156|KHDC2|OEP19	protein	taxon:9606	20250203	UniProt		
UniProtKB	A6NGR9	MROH6	is_active_in	GO:0005737	GO_REF:0000033	IBA	AGI_LocusCode:AT2G36810|FB:FBgn0040236|MGI:MGI:1916689|MGI:MGI:1921905|PANTHER:PTN000563696|UniProtKB:Q8NDA8|WB:WBGene00016418|dictyBase:DDB_G0291161	C	Maestro heat-like repeat-containing protein family member 6	MROH6|C8orf73	protein	taxon:9606	20250903	GO_Central		
UniProtKB	A6NGS2	ERICH4	enables	GO:0005515	PMID:32296183	IPI	UniProtKB:P51687	F	Glutamate-rich protein 4	ERICH4|C19orf69	protein	taxon:9606	20260725	IntAct		
UniProtKB	A6NGS2	ERICH4	enables	GO:0005515	PMID:32296183	IPI	UniProtKB:Q15172	F	Glutamate-rich protein 4	ERICH4|C19orf69	protein	taxon:9606	20260725	IntAct		
UniProtKB	A6NGU5	GGT3P	enables	GO:0036374	GO_REF:0000002	IEA	InterPro:IPR000101	F	Putative glutathione hydrolase 3 proenzyme	GGT3P|GGT3	protein	taxon:9606	20260727	InterPro		
UniProtKB	A6NGU5	GGT3P	enables	GO:0036374	GO_REF:0000003	IEA	EC:3.4.19.13	F	Putative glutathione hydrolase 3 proenzyme	GGT3P|GGT3	protein	taxon:9606	20260727	UniProt		
UniProtKB	A6NGU5	GGT3P	enables	GO:0036374	GO_REF:0000024	ISS	UniProtKB:P19440	F	Putative glutathione hydrolase 3 proenzyme	GGT3P|GGT3	protein	taxon:9606	20240916	UniProt		
UniProtKB	A6NGU5	GGT3P	enables	GO:0036374	GO_REF:0000033	IBA	AGI_LocusCode:AT4G29210|FB:FBgn0030932|PANTHER:PTN002269349|PomBase:SPAC56E4.06c|PomBase:SPAC664.09|SGD:S000004290|UniProtKB:P19440|UniProtKB:P36269	F	Putative glutathione hydrolase 3 proenzyme	GGT3P|GGT3	protein	taxon:9606	20200807	GO_Central		
UniProtKB	A6NGU5	GGT3P	enables	GO:0036374	GO_REF:0000116	IEA	RHEA:28807	F	Putative glutathione hydrolase 3 proenzyme	GGT3P|GGT3	protein	taxon:9606	20260727	RHEA		
UniProtKB	A6NGU5	GGT3P	involved_in	GO:0002682	GO_REF:0000033	IBA	MGI:MGI:95706|PANTHER:PTN002618274	P	Putative glutathione hydrolase 3 proenzyme	GGT3P|GGT3	protein	taxon:9606	20180505	GO_Central		
UniProtKB	A6NGU5	GGT3P	involved_in	GO:0006749	GO_REF:0000041	IEA	UniPathway:UPA00204	P	Putative glutathione hydrolase 3 proenzyme	GGT3P|GGT3	protein	taxon:9606	20260227	UniProt		
UniProtKB	A6NGU5	GGT3P	involved_in	GO:0006751	GO_REF:0000002	IEA	InterPro:IPR000101	P	Putative glutathione hydrolase 3 proenzyme	GGT3P|GGT3	protein	taxon:9606	20260727	InterPro		
UniProtKB	A6NGU5	GGT3P	involved_in	GO:0006751	GO_REF:0000033	IBA	AGI_LocusCode:AT4G29210|AGI_LocusCode:AT4G39640|AGI_LocusCode:AT4G39650|PANTHER:PTN002269349|PomBase:SPAC56E4.06c|PomBase:SPAC664.09|SGD:S000004290|UniProtKB:P19440|UniProtKB:P36269	P	Putative glutathione hydrolase 3 proenzyme	GGT3P|GGT3	protein	taxon:9606	20260528	GO_Central		
UniProtKB	A6NGU5	GGT3P	involved_in	GO:0031179	GO_REF:0000033	IBA	PANTHER:PTN002618274|RGD:2683	P	Putative glutathione hydrolase 3 proenzyme	GGT3P|GGT3	protein	taxon:9606	20180505	GO_Central		
UniProtKB	A6NGU5	GGT3P	involved_in	GO:0050727	GO_REF:0000033	IBA	MGI:MGI:95706|PANTHER:PTN002618274	P	Putative glutathione hydrolase 3 proenzyme	GGT3P|GGT3	protein	taxon:9606	20180505	GO_Central		
UniProtKB	A6NGU5	GGT3P	involved_in	GO:1901750	GO_REF:0000024	ISS	UniProtKB:P19440	P	Putative glutathione hydrolase 3 proenzyme	GGT3P|GGT3	protein	taxon:9606	20170605	UniProt	occurs_in(UBERON:0006553)|occurs_in(UBERON:0001969)	
UniProtKB	A6NGU5	GGT3P	is_active_in	GO:0005886	GO_REF:0000033	IBA	AGI_LocusCode:AT4G39650|MGI:MGI:1346063|PANTHER:PTN002269349|UniProtKB:P19440|UniProtKB:P36269|UniProtKB:Q9UJ14	C	Putative glutathione hydrolase 3 proenzyme	GGT3P|GGT3	protein	taxon:9606	20241120	GO_Central		
UniProtKB	A6NGU5	GGT3P	located_in	GO:0016020	GO_REF:0000024	ISS	UniProtKB:P19440	C	Putative glutathione hydrolase 3 proenzyme	GGT3P|GGT3	protein	taxon:9606	20240916	UniProt		
UniProtKB	A6NGU5	GGT3P	located_in	GO:0016020	GO_REF:0000044	IEA	UniProtKB-SubCell:SL-0162	C	Putative glutathione hydrolase 3 proenzyme	GGT3P|GGT3	protein	taxon:9606	20260727	UniProt		
UniProtKB	A6NGU5	GGT3P	located_in	GO:0070062	PMID:23533145	HDA		C	Putative glutathione hydrolase 3 proenzyme	GGT3P|GGT3	protein	taxon:9606	20140714	UniProt		
UniProtKB	A6NGW2	STRCP1	involved_in	GO:0007160	GO_REF:0000033	IBA	MGI:MGI:2149209|PANTHER:PTN001517636	P	Putative stereocilin-like protein	STRCP1|STRCP	protein	taxon:9606	20170228	GO_Central		
UniProtKB	A6NGW2	STRCP1	is_active_in	GO:0009986	GO_REF:0000033	IBA	PANTHER:PTN001517636|RGD:69333	C	Putative stereocilin-like protein	STRCP1|STRCP	protein	taxon:9606	20170228	GO_Central		
UniProtKB	A6NGW2	STRCP1	is_active_in	GO:0032426	GO_REF:0000033	IBA	MGI:MGI:2153816|PANTHER:PTN002764875	C	Putative stereocilin-like protein	STRCP1|STRCP	protein	taxon:9606	20200327	GO_Central		
UniProtKB	A6NGW2	STRCP1	is_active_in	GO:0060091	GO_REF:0000033	IBA	MGI:MGI:2153816|PANTHER:PTN002764875	C	Putative stereocilin-like protein	STRCP1|STRCP	protein	taxon:9606	20200327	GO_Central		
UniProtKB	A6NGW2	STRCP1	located_in	GO:0005576	GO_REF:0000044	IEA	UniProtKB-SubCell:SL-0243	C	Putative stereocilin-like protein	STRCP1|STRCP	protein	taxon:9606	20260727	UniProt		
UniProtKB	A6NGY1	FRG2C	located_in	GO:0005634	GO_REF:0000044	IEA	UniProtKB-SubCell:SL-0191	C	Protein FRG2-like-2	FRG2C	protein	taxon:9606	20260727	UniProt		
UniProtKB	A6NGY5	OR51F1	enables	GO:0004930	GO_REF:0000002	IEA	InterPro:IPR000276	F	Olfactory receptor 51F1	OR51F1|OR51F1P	protein	taxon:9606	20260727	InterPro		
UniProtKB	A6NGY5	OR51F1	enables	GO:0004984	GO_REF:0000002	IEA	InterPro:IPR000725	F	Olfactory receptor 51F1	OR51F1|OR51F1P	protein	taxon:9606	20260727	InterPro		
UniProtKB	A6NGY5	OR51F1	enables	GO:0004984	GO_REF:0000033	IBA	PANTHER:PTN002816874|UniProtKB:Q9H255	F	Olfactory receptor 51F1	OR51F1|OR51F1P	protein	taxon:9606	20221209	GO_Central		
UniProtKB	A6NGY5	OR51F1	enables	GO:0038023	GO_REF:0000117	IEA	ARBA:ARBA00027254	F	Olfactory receptor 51F1	OR51F1|OR51F1P	protein	taxon:9606	20260727	UniProt		
UniProtKB	A6NGY5	OR51F1	involved_in	GO:0003008	GO_REF:0000117	IEA	ARBA:ARBA00026405	P	Olfactory receptor 51F1	OR51F1|OR51F1P	protein	taxon:9606	20260727	UniProt		
UniProtKB	A6NGY5	OR51F1	involved_in	GO:0007186	GO_REF:0000002	IEA	InterPro:IPR000276|InterPro:IPR000725	P	Olfactory receptor 51F1	OR51F1|OR51F1P	protein	taxon:9606	20260727	InterPro		
UniProtKB	A6NGY5	OR51F1	involved_in	GO:0050911	GO_REF:0000108	IEA	GO:0004984	P	Olfactory receptor 51F1	OR51F1|OR51F1P	protein	taxon:9606	20260727	GOC		
UniProtKB	A6NGY5	OR51F1	involved_in	GO:0071396	GO_REF:0000117	IEA	ARBA:ARBA00027803	P	Olfactory receptor 51F1	OR51F1|OR51F1P	protein	taxon:9606	20260727	UniProt		
UniProtKB	A6NGY5	OR51F1	is_active_in	GO:0005886	GO_REF:0000033	IBA	MGI:MGI:2157548|PANTHER:PTN002816874|UniProtKB:Q9H255	C	Olfactory receptor 51F1	OR51F1|OR51F1P	protein	taxon:9606	20221209	GO_Central		
UniProtKB	A6NGY5	OR51F1	located_in	GO:0005886	GO_REF:0000044	IEA	UniProtKB-SubCell:SL-0039	C	Olfactory receptor 51F1	OR51F1|OR51F1P	protein	taxon:9606	20260727	UniProt		
UniProtKB	A6NGY5	OR51F1	located_in	GO:0005886	GO_REF:0000117	IEA	ARBA:ARBA00027801	C	Olfactory receptor 51F1	OR51F1|OR51F1P	protein	taxon:9606	20260727	UniProt		
UniProtKB	A6NGY5	OR51F1	located_in	GO:0016020	GO_REF:0000002	IEA	InterPro:IPR000276|InterPro:IPR000725|InterPro:IPR017452	C	Olfactory receptor 51F1	OR51F1|OR51F1P	protein	taxon:9606	20260727	InterPro		
UniProtKB	A6NGZ8	SMIM9	located_in	GO:0005886	GO_REF:0000044	IEA	UniProtKB-SubCell:SL-0039	C	Small integral membrane protein 9	SMIM9|CXorf68	protein	taxon:9606	20260727	UniProt		
UniProtKB	A6NH00	OR2T8	enables	GO:0004930	GO_REF:0000002	IEA	InterPro:IPR000276	F	Olfactory receptor 2T8	OR2T8|OR2T8P	protein	taxon:9606	20260727	InterPro		
UniProtKB	A6NH00	OR2T8	enables	GO:0004984	GO_REF:0000002	IEA	InterPro:IPR000725	F	Olfactory receptor 2T8	OR2T8|OR2T8P	protein	taxon:9606	20260727	InterPro		
UniProtKB	A6NH00	OR2T8	enables	GO:0004984	GO_REF:0000033	IBA	MGI:MGI:106182|MGI:MGI:106648|MGI:MGI:2177493|MGI:MGI:3030792|MGI:MGI:3030794|MGI:MGI:3030795|MGI:MGI:97432|PANTHER:PTN002818000|RGD:68340|UniProtKB:O95222|UniProtKB:Q8NHC4	F	Olfactory receptor 2T8	OR2T8|OR2T8P	protein	taxon:9606	20260529	GO_Central		
UniProtKB	A6NH00	OR2T8	involved_in	GO:0007186	GO_REF:0000002	IEA	InterPro:IPR000276|InterPro:IPR000725	P	Olfactory receptor 2T8	OR2T8|OR2T8P	protein	taxon:9606	20260727	InterPro		
UniProtKB	A6NH00	OR2T8	involved_in	GO:0050911	GO_REF:0000033	IBA	MGI:MGI:106182|MGI:MGI:2177493|MGI:MGI:97432|PANTHER:PTN002818000|RGD:68340|UniProtKB:O95222	P	Olfactory receptor 2T8	OR2T8|OR2T8P	protein	taxon:9606	20260529	GO_Central		
UniProtKB	A6NH00	OR2T8	is_active_in	GO:0005886	GO_REF:0000033	IBA	MGI:MGI:106182|MGI:MGI:106648|MGI:MGI:2177493|PANTHER:PTN002818000|UniProtKB:O95222|UniProtKB:Q8N628|UniProtKB:Q8NGE3|UniProtKB:Q8NGS8|UniProtKB:Q8NGS9|UniProtKB:Q8NHC4	C	Olfactory receptor 2T8	OR2T8|OR2T8P	protein	taxon:9606	20260529	GO_Central		
UniProtKB	A6NH00	OR2T8	located_in	GO:0005886	GO_REF:0000044	IEA	UniProtKB-SubCell:SL-0039	C	Olfactory receptor 2T8	OR2T8|OR2T8P	protein	taxon:9606	20260727	UniProt		
UniProtKB	A6NH00	OR2T8	located_in	GO:0005886	GO_REF:0000117	IEA	ARBA:ARBA00027801	C	Olfactory receptor 2T8	OR2T8|OR2T8P	protein	taxon:9606	20260727	UniProt		
UniProtKB	A6NH00	OR2T8	located_in	GO:0016020	GO_REF:0000002	IEA	InterPro:IPR000276|InterPro:IPR000725|InterPro:IPR017452	C	Olfactory receptor 2T8	OR2T8|OR2T8P	protein	taxon:9606	20260727	InterPro		
UniProtKB	A6NH11	GLTPD2	enables	GO:0120013	GO_REF:0000002	IEA	InterPro:IPR014830	F	Glycolipid transfer protein domain-containing protein 2	GLTPD2	protein	taxon:9606	20260727	InterPro		
UniProtKB	A6NH11	GLTPD2	enables	GO:1902387	GO_REF:0000033	IBA	PANTHER:PTN000027019|UniProtKB:Q5TA50	F	Glycolipid transfer protein domain-containing protein 2	GLTPD2	protein	taxon:9606	20180301	GO_Central		
UniProtKB	A6NH11	GLTPD2	enables	GO:1902388	GO_REF:0000033	IBA	AGI_LocusCode:AT4G39670|PANTHER:PTN000027019|UniProtKB:Q5TA50	F	Glycolipid transfer protein domain-containing protein 2	GLTPD2	protein	taxon:9606	20210903	GO_Central		
UniProtKB	A6NH11	GLTPD2	involved_in	GO:0032691	GO_REF:0000117	IEA	ARBA:ARBA00086217	P	Glycolipid transfer protein domain-containing protein 2	GLTPD2	protein	taxon:9606	20260727	UniProt		
UniProtKB	A6NH11	GLTPD2	involved_in	GO:0035627	GO_REF:0000033	IBA	PANTHER:PTN000027019|UniProtKB:Q5TA50|UniProtKB:Q96JA3|UniProtKB:Q9Y5P4	P	Glycolipid transfer protein domain-containing protein 2	GLTPD2	protein	taxon:9606	20200929	GO_Central		
UniProtKB	A6NH11	GLTPD2	involved_in	GO:0120009	GO_REF:0000002	IEA	InterPro:IPR014830	P	Glycolipid transfer protein domain-containing protein 2	GLTPD2	protein	taxon:9606	20260727	InterPro		
UniProtKB	A6NH11	GLTPD2	involved_in	GO:0120009	GO_REF:0000033	IBA	PANTHER:PTN000027019|UniProtKB:Q9NZD2|UniProtKB:Q9Y5P4	P	Glycolipid transfer protein domain-containing protein 2	GLTPD2	protein	taxon:9606	20200929	GO_Central		
UniProtKB	A6NH11	GLTPD2	involved_in	GO:1902389	GO_REF:0000108	IEA	GO:1902388	P	Glycolipid transfer protein domain-containing protein 2	GLTPD2	protein	taxon:9606	20260727	GOC		
UniProtKB	A6NH11	GLTPD2	is_active_in	GO:0005829	GO_REF:0000033	IBA	PANTHER:PTN000027019|UniProtKB:Q5TA50|UniProtKB:Q9NZD2	C	Glycolipid transfer protein domain-containing protein 2	GLTPD2	protein	taxon:9606	20210903	GO_Central		
UniProtKB	A6NH11	GLTPD2	is_active_in	GO:0016020	GO_REF:0000033	IBA	MGI:MGI:2681164|PANTHER:PTN000027019|UniProtKB:Q5TA50	C	Glycolipid transfer protein domain-containing protein 2	GLTPD2	protein	taxon:9606	20260528	GO_Central		
UniProtKB	A6NH11	GLTPD2	located_in	GO:0005737	GO_REF:0000002	IEA	InterPro:IPR014830	C	Glycolipid transfer protein domain-containing protein 2	GLTPD2	protein	taxon:9606	20260727	InterPro		
UniProtKB	A6NH21	SERINC4	is_active_in	GO:0016020	GO_REF:0000033	IBA	MGI:MGI:1349457|MGI:MGI:1926228|PANTHER:PTN000043695|RGD:727843|SGD:S000002512|UniProtKB:Q13530|UniProtKB:Q86VE9|UniProtKB:Q96SA4	C	Serine incorporator 4	SERINC4	protein	taxon:9606	20250411	GO_Central		
UniProtKB	A6NH21	SERINC4	located_in	GO:0016020	GO_REF:0000002	IEA	InterPro:IPR005016	C	Serine incorporator 4	SERINC4	protein	taxon:9606	20260727	InterPro		
UniProtKB	A6NH21	SERINC4	located_in	GO:0016020	GO_REF:0000044	IEA	UniProtKB-SubCell:SL-0162	C	Serine incorporator 4	SERINC4	protein	taxon:9606	20260727	UniProt		
UniProtKB	A6NH52	TVP23A	enables	GO:0005515	PMID:32296183	IPI	UniProtKB:O95214	F	Golgi apparatus membrane protein TVP23 homolog A	TVP23A|FAM18A	protein	taxon:9606	20260725	IntAct		
UniProtKB	A6NH52	TVP23A	enables	GO:0005515	PMID:32296183	IPI	UniProtKB:P57086	F	Golgi apparatus membrane protein TVP23 homolog A	TVP23A|FAM18A	protein	taxon:9606	20260725	IntAct		
UniProtKB	A6NH52	TVP23A	enables	GO:0005515	PMID:32296183	IPI	UniProtKB:Q8TF74	F	Golgi apparatus membrane protein TVP23 homolog A	TVP23A|FAM18A	protein	taxon:9606	20260725	IntAct		
UniProtKB	A6NH52	TVP23A	involved_in	GO:0009306	GO_REF:0000033	IBA	AGI_LocusCode:AT1G09330|PANTHER:PTN000314393	P	Golgi apparatus membrane protein TVP23 homolog A	TVP23A|FAM18A	protein	taxon:9606	20170228	GO_Central		
UniProtKB	A6NH52	TVP23A	involved_in	GO:0016192	GO_REF:0000033	IBA	PANTHER:PTN000314393|SGD:S000002491	P	Golgi apparatus membrane protein TVP23 homolog A	TVP23A|FAM18A	protein	taxon:9606	20170228	GO_Central		
UniProtKB	A6NH52	TVP23A	is_active_in	GO:0000139	GO_REF:0000033	IBA	PANTHER:PTN000314393|PomBase:SPBC2A9.05c|SGD:S000002491	C	Golgi apparatus membrane protein TVP23 homolog A	TVP23A|FAM18A	protein	taxon:9606	20260529	GO_Central		
UniProtKB	A6NH52	TVP23A	located_in	GO:0005794	GO_REF:0000117	IEA	ARBA:ARBA00028708	C	Golgi apparatus membrane protein TVP23 homolog A	TVP23A|FAM18A	protein	taxon:9606	20260727	UniProt		
UniProtKB	A6NH52	TVP23A	located_in	GO:0016020	GO_REF:0000002	IEA	InterPro:IPR008564	C	Golgi apparatus membrane protein TVP23 homolog A	TVP23A|FAM18A	protein	taxon:9606	20260727	InterPro		
UniProtKB	A6NH52	TVP23A	located_in	GO:0016020	GO_REF:0000044	IEA	UniProtKB-SubCell:SL-0162	C	Golgi apparatus membrane protein TVP23 homolog A	TVP23A|FAM18A	protein	taxon:9606	20260727	UniProt		
UniProtKB	A6NH57	ARL5C	enables	GO:0003924	GO_REF:0000002	IEA	InterPro:IPR006689	F	Putative ADP-ribosylation factor-like protein 5C	ARL5C|ARL12	protein	taxon:9606	20260727	InterPro		
UniProtKB	A6NH57	ARL5C	enables	GO:0005525	GO_REF:0000002	IEA	InterPro:IPR005225|InterPro:IPR006689|InterPro:IPR024156	F	Putative ADP-ribosylation factor-like protein 5C	ARL5C|ARL12	protein	taxon:9606	20260727	InterPro		
UniProtKB	A6NH57	ARL5C	enables	GO:0005525	GO_REF:0000033	IBA	CGD:CAL0000196747|FB:FBgn0000115|MGI:MGI:99431|PANTHER:PTN000917851|RGD:621270|RGD:621587|UniProtKB:P18085|UniProtKB:P36406|UniProtKB:P40616|UniProtKB:P40617|UniProtKB:P62330|UniProtKB:Q57UH8|UniProtKB:Q7KQL3|dictyBase:DDB_G0289173	F	Putative ADP-ribosylation factor-like protein 5C	ARL5C|ARL12	protein	taxon:9606	20230110	GO_Central		
UniProtKB	A6NH57	ARL5C	involved_in	GO:0006886	GO_REF:0000033	IBA	CGD:CAL0000186453|MGI:MGI:1927136|PANTHER:PTN000918181|SGD:S000000368|SGD:S000005620|UniProtKB:Q4QEJ1|WB:WBGene00000182	P	Putative ADP-ribosylation factor-like protein 5C	ARL5C|ARL12	protein	taxon:9606	20250902	GO_Central		
UniProtKB	A6NH57	ARL5C	involved_in	GO:0016192	GO_REF:0000033	IBA	AGI_LocusCode:AT1G02430|AGI_LocusCode:AT2G47170|FB:FBgn0010348|FB:FBgn0035866|MGI:MGI:99431|PANTHER:PTN000918181|RGD:621270|RGD:621279|RGD:621326|SGD:S000000368|SGD:S000002351|SGD:S000005620|UniProtKB:P18085|UniProtKB:P40616|UniProtKB:P56559|UniProtKB:P61204|UniProtKB:P62330|UniProtKB:P84085|UniProtKB:Q5B360	P	Putative ADP-ribosylation factor-like protein 5C	ARL5C|ARL12	protein	taxon:9606	20260528	GO_Central		
UniProtKB	A6NH57	ARL5C	involved_in	GO:1903292	GO_REF:0000033	IBA	FB:FBgn0035866|PANTHER:PTN000195484|UniProtKB:Q96KC2|UniProtKB:Q9Y689	P	Putative ADP-ribosylation factor-like protein 5C	ARL5C|ARL12	protein	taxon:9606	20171006	GO_Central		
UniProtKB	A6NH57	ARL5C	involved_in	GO:1903292	GO_REF:0000117	IEA	ARBA:ARBA00090371	P	Putative ADP-ribosylation factor-like protein 5C	ARL5C|ARL12	protein	taxon:9606	20260727	UniProt		
UniProtKB	A6NH57	ARL5C	is_active_in	GO:0005737	GO_REF:0000033	IBA	AGI_LocusCode:AT1G02430|AGI_LocusCode:AT2G24765|AGI_LocusCode:AT2G47170|CGD:CAL0000186453|CGD:CAL0000196747|FB:FBgn0000115|FB:FBgn0010348|FB:FBgn0013750|FB:FBgn0035866|MGI:MGI:1927136|MGI:MGI:1933161|MGI:MGI:99431|MGI:MGI:99432|MGI:MGI:99433|MGI:MGI:99434|MGI:MGI:99435|MGI:MGI:99436|MGI:MGI:99595|PANTHER:PTN000917851|PomBase:SPBC1539.08|PomBase:SPBC4F6.18c|RGD:621270|RGD:621279|RGD:621326|SGD:S000000368|SGD:S000002296|SGD:S000002351|UniProtKB:A0A8I3MPX3|UniProtKB:P18085|UniProtKB:P26990|UniProtKB:P36406|UniProtKB:P40616|UniProtKB:P40617|UniProtKB:P49703|UniProtKB:P56559|UniProtKB:P62330|UniProtKB:P84077|UniProtKB:P84080|UniProtKB:P84085|UniProtKB:Q0IIM2|UniProtKB:Q38D64|UniProtKB:Q38EI8|UniProtKB:Q38EM1|UniProtKB:Q4QEJ1|UniProtKB:Q57UH8|UniProtKB:Q57VI8|UniProtKB:Q585W3|UniProtKB:Q7KQL3|WB:WBGene00000182|WB:WBGene00000184|WB:WBGene00000187|WB:WBGene00000193|dictyBase:DDB_G0289173	C	Putative ADP-ribosylation factor-like protein 5C	ARL5C|ARL12	protein	taxon:9606	20260528	GO_Central		
UniProtKB	A6NH57	ARL5C	is_active_in	GO:0005802	GO_REF:0000033	IBA	FB:FBgn0035866|PANTHER:PTN000195484	C	Putative ADP-ribosylation factor-like protein 5C	ARL5C|ARL12	protein	taxon:9606	20171006	GO_Central		
UniProtKB	A6NHA9	OR4C46	enables	GO:0004930	GO_REF:0000002	IEA	InterPro:IPR000276	F	Olfactory receptor 4C46	OR4C46	protein	taxon:9606	20260727	InterPro		
UniProtKB	A6NHA9	OR4C46	enables	GO:0004984	GO_REF:0000002	IEA	InterPro:IPR000725	F	Olfactory receptor 4C46	OR4C46	protein	taxon:9606	20260727	InterPro		
UniProtKB	A6NHA9	OR4C46	enables	GO:0004984	GO_REF:0000033	IBA	MGI:MGI:3030568|PANTHER:PTN001239295|UniProtKB:Q8NGD0	F	Olfactory receptor 4C46	OR4C46	protein	taxon:9606	20220121	GO_Central		
UniProtKB	A6NHA9	OR4C46	involved_in	GO:0007186	GO_REF:0000002	IEA	InterPro:IPR000276|InterPro:IPR000725	P	Olfactory receptor 4C46	OR4C46	protein	taxon:9606	20260727	InterPro		
UniProtKB	A6NHA9	OR4C46	involved_in	GO:0050911	GO_REF:0000108	IEA	GO:0004984	P	Olfactory receptor 4C46	OR4C46	protein	taxon:9606	20260727	GOC		
UniProtKB	A6NHA9	OR4C46	is_active_in	GO:0005886	GO_REF:0000033	IBA	MGI:MGI:3030568|PANTHER:PTN001239295|UniProtKB:Q8NGD0	C	Olfactory receptor 4C46	OR4C46	protein	taxon:9606	20251029	GO_Central		
UniProtKB	A6NHA9	OR4C46	located_in	GO:0005886	GO_REF:0000044	IEA	UniProtKB-SubCell:SL-0039	C	Olfactory receptor 4C46	OR4C46	protein	taxon:9606	20260727	UniProt		
UniProtKB	A6NHA9	OR4C46	located_in	GO:0016020	GO_REF:0000002	IEA	InterPro:IPR000276|InterPro:IPR000725|InterPro:IPR017452	C	Olfactory receptor 4C46	OR4C46	protein	taxon:9606	20260727	InterPro		
UniProtKB	A6NHC0	CAPN8	enables	GO:0004198	GO_REF:0000002	IEA	InterPro:IPR001300|InterPro:IPR022684	F	Calpain-8	CAPN8|NCL2	protein	taxon:9606	20260727	InterPro		
UniProtKB	A6NHC0	CAPN8	enables	GO:0004198	GO_REF:0000003	IEA	EC:3.4.22.53	F	Calpain-8	CAPN8|NCL2	protein	taxon:9606	20260727	UniProt		
UniProtKB	A6NHC0	CAPN8	enables	GO:0004198	GO_REF:0000033	IBA	FB:FBgn0012051|FB:FBgn0025866|MGI:MGI:107437|MGI:MGI:2181366|MGI:MGI:88263|MGI:MGI:88264|PANTHER:PTN000021568|RGD:2267|RGD:2269|RGD:69354|UniProtKB:P07384|UniProtKB:P17655|UniProtKB:P35750|UniProtKB:Q9HC96	F	Calpain-8	CAPN8|NCL2	protein	taxon:9606	20250411	GO_Central		
UniProtKB	A6NHC0	CAPN8	enables	GO:0004198	GO_REF:0000117	IEA	ARBA:ARBA00087174	F	Calpain-8	CAPN8|NCL2	protein	taxon:9606	20260727	UniProt		
UniProtKB	A6NHC0	CAPN8	enables	GO:0005509	GO_REF:0000002	IEA	InterPro:IPR002048	F	Calpain-8	CAPN8|NCL2	protein	taxon:9606	20260727	InterPro		
UniProtKB	A6NHC0	CAPN8	involved_in	GO:0006508	GO_REF:0000002	IEA	InterPro:IPR001300|InterPro:IPR022684	P	Calpain-8	CAPN8|NCL2	protein	taxon:9606	20260727	InterPro		
UniProtKB	A6NHC0	CAPN8	involved_in	GO:0006508	GO_REF:0000033	IBA	FB:FBgn0012051|FB:FBgn0025866|MGI:MGI:107437|MGI:MGI:2181366|MGI:MGI:88263|MGI:MGI:88264|PANTHER:PTN000021568|RGD:2267|RGD:2268|RGD:2269|UniProtKB:P07384|UniProtKB:P20807|UniProtKB:P35750|UniProtKB:Q9HC96|WB:WBGene00006606	P	Calpain-8	CAPN8|NCL2	protein	taxon:9606	20260528	GO_Central		
UniProtKB	A6NHC0	CAPN8	is_active_in	GO:0005737	GO_REF:0000033	IBA	FB:FBgn0012051|FB:FBgn0025866|FB:FBgn0260450|MGI:MGI:107437|MGI:MGI:1352490|MGI:MGI:88263|MGI:MGI:88264|PANTHER:PTN000021568|RGD:2268|RGD:2269|RGD:69354|UniProtKB:P07384|UniProtKB:P17655|UniProtKB:P20807|UniProtKB:P35750|UniProtKB:Q9HC96|UniProtKB:Q9Y6Q1|WB:WBGene00000542	C	Calpain-8	CAPN8|NCL2	protein	taxon:9606	20260528	GO_Central		
UniProtKB	A6NHC0	CAPN8	located_in	GO:0005737	GO_REF:0000044	IEA	UniProtKB-SubCell:SL-0086	C	Calpain-8	CAPN8|NCL2	protein	taxon:9606	20260727	UniProt		
UniProtKB	A6NHC0	CAPN8	located_in	GO:0005794	GO_REF:0000044	IEA	UniProtKB-SubCell:SL-0132	C	Calpain-8	CAPN8|NCL2	protein	taxon:9606	20260727	UniProt		
UniProtKB	A6NHG4	DDTL	enables	GO:0050178	GO_REF:0000033	IBA	MGI:MGI:96982|PANTHER:PTN000237510|UniProtKB:P14174|UniProtKB:P30046	F	Putative D-dopachrome decarboxylase-like protein	DDTL	protein	taxon:9606	20210726	GO_Central		
UniProtKB	A6NHG4	DDTL	is_active_in	GO:0005576	GO_REF:0000033	IBA	MGI:MGI:1298381|MGI:MGI:96982|PANTHER:PTN000237510|RGD:621163|UniProtKB:P14174|UniProtKB:P30046	C	Putative D-dopachrome decarboxylase-like protein	DDTL	protein	taxon:9606	20260528	GO_Central		
UniProtKB	A6NHG4	DDTL	located_in	GO:0005737	GO_REF:0000024	ISS	UniProtKB:P30046	C	Putative D-dopachrome decarboxylase-like protein	DDTL	protein	taxon:9606	20251027	UniProt		
UniProtKB	A6NHG4	DDTL	located_in	GO:0005737	GO_REF:0000044	IEA	UniProtKB-SubCell:SL-0086	C	Putative D-dopachrome decarboxylase-like protein	DDTL	protein	taxon:9606	20260727	UniProt		
UniProtKB	A6NHG4	DDTL	located_in	GO:0070062	PMID:23533145	HDA		C	Putative D-dopachrome decarboxylase-like protein	DDTL	protein	taxon:9606	20140714	UniProt		
UniProtKB	A6NHG9	OR5H14	enables	GO:0004930	GO_REF:0000002	IEA	InterPro:IPR000276	F	Olfactory receptor 5H14	OR5H14	protein	taxon:9606	20260727	InterPro		
UniProtKB	A6NHG9	OR5H14	enables	GO:0004984	GO_REF:0000002	IEA	InterPro:IPR000725	F	Olfactory receptor 5H14	OR5H14	protein	taxon:9606	20260727	InterPro		
UniProtKB	A6NHG9	OR5H14	enables	GO:0004984	GO_REF:0000033	IBA	MGI:MGI:3030069|MGI:MGI:3030853|MGI:MGI:3031274|PANTHER:PTN001241937|UniProtKB:Q8NGI8	F	Olfactory receptor 5H14	OR5H14	protein	taxon:9606	20170228	GO_Central		
UniProtKB	A6NHG9	OR5H14	involved_in	GO:0007186	GO_REF:0000002	IEA	InterPro:IPR000276|InterPro:IPR000725	P	Olfactory receptor 5H14	OR5H14	protein	taxon:9606	20260727	InterPro		
UniProtKB	A6NHG9	OR5H14	involved_in	GO:0007608	GO_REF:0000033	IBA	MGI:MGI:3031274|PANTHER:PTN001241937|UniProtKB:Q8NGI8	P	Olfactory receptor 5H14	OR5H14	protein	taxon:9606	20260529	GO_Central		
UniProtKB	A6NHG9	OR5H14	involved_in	GO:0050911	GO_REF:0000108	IEA	GO:0004984	P	Olfactory receptor 5H14	OR5H14	protein	taxon:9606	20260727	GOC		
UniProtKB	A6NHG9	OR5H14	is_active_in	GO:0005886	GO_REF:0000033	IBA	MGI:MGI:3030853|PANTHER:PTN001241937|UniProtKB:Q8NGI8	C	Olfactory receptor 5H14	OR5H14	protein	taxon:9606	20251220	GO_Central		
UniProtKB	A6NHG9	OR5H14	located_in	GO:0005886	GO_REF:0000044	IEA	UniProtKB-SubCell:SL-0039	C	Olfactory receptor 5H14	OR5H14	protein	taxon:9606	20260727	UniProt		
UniProtKB	A6NHG9	OR5H14	located_in	GO:0016020	GO_REF:0000002	IEA	InterPro:IPR000276|InterPro:IPR000725|InterPro:IPR017452	C	Olfactory receptor 5H14	OR5H14	protein	taxon:9606	20260727	InterPro		
UniProtKB	A6NHJ4	ZNF860	enables	GO:0000978	GO_REF:0000033	IBA	MGI:MGI:1916754|PANTHER:PTN001225435	F	Zinc finger protein 860	ZNF860	protein	taxon:9606	20200709	GO_Central		
UniProtKB	A6NHJ4	ZNF860	enables	GO:0000981	GO_REF:0000033	IBA	MGI:MGI:108094|PANTHER:PTN001225435|UniProtKB:P35789|UniProtKB:P52738|UniProtKB:Q86Y25|UniProtKB:Q96RE9	F	Zinc finger protein 860	ZNF860	protein	taxon:9606	20250904	GO_Central		
UniProtKB	A6NHJ4	ZNF860	enables	GO:0005515	PMID:32296183	IPI	UniProtKB:P60411	F	Zinc finger protein 860	ZNF860	protein	taxon:9606	20260725	IntAct		
UniProtKB	A6NHJ4	ZNF860	enables	GO:0005515	PMID:32296183	IPI	UniProtKB:Q8NHQ1	F	Zinc finger protein 860	ZNF860	protein	taxon:9606	20260725	IntAct		
UniProtKB	A6NHJ4	ZNF860	involved_in	GO:0006355	GO_REF:0000002	IEA	InterPro:IPR001909|InterPro:IPR036051	P	Zinc finger protein 860	ZNF860	protein	taxon:9606	20260727	InterPro		
UniProtKB	A6NHJ4	ZNF860	involved_in	GO:0006357	GO_REF:0000033	IBA	MGI:MGI:108094|MGI:MGI:1351476|MGI:MGI:1916754|MGI:MGI:2142347|MGI:MGI:2389445|MGI:MGI:3044162|PANTHER:PTN001225435|RGD:2967|RGD:2985|UniProtKB:P52737|UniProtKB:P52738|UniProtKB:Q96CS4|UniProtKB:Q96RE9|UniProtKB:Q9HCX3	P	Zinc finger protein 860	ZNF860	protein	taxon:9606	20260529	GO_Central		
UniProtKB	A6NHJ4	ZNF860	is_active_in	GO:0005634	GO_REF:0000033	IBA	MGI:MGI:105921|MGI:MGI:108094|MGI:MGI:1328322|MGI:MGI:1353621|MGI:MGI:1916754|MGI:MGI:2142347|MGI:MGI:2143362|MGI:MGI:2389445|MGI:MGI:2444763|MGI:MGI:3040700|MGI:MGI:99154|MGI:MGI:99201|MGI:MGI:99206|PANTHER:PTN001225435|RGD:69405|UniProtKB:O60765|UniProtKB:P17014|UniProtKB:P17020|UniProtKB:P17032|UniProtKB:Q15072|UniProtKB:Q16587|UniProtKB:Q3ZCT1|UniProtKB:Q5FWF6|UniProtKB:Q6ECI4|UniProtKB:Q7Z3V5|UniProtKB:Q86Y25|UniProtKB:Q8IZ26|UniProtKB:Q8N720|UniProtKB:Q8NDQ6|UniProtKB:Q8TF45|UniProtKB:Q8WV37|UniProtKB:Q96CS4|UniProtKB:Q96PQ6|UniProtKB:Q96RE9|UniProtKB:Q96SZ4|UniProtKB:Q99676|UniProtKB:Q9BSK1|UniProtKB:Q9BX82|UniProtKB:Q9ULD5|UniProtKB:Q9Y2P7	C	Zinc finger protein 860	ZNF860	protein	taxon:9606	20260529	GO_Central		
UniProtKB	A6NHJ4	ZNF860	located_in	GO:0005634	GO_REF:0000044	IEA	UniProtKB-SubCell:SL-0191	C	Zinc finger protein 860	ZNF860	protein	taxon:9606	20260727	UniProt		
UniProtKB	A6NHJ4	ZNF860	located_in	GO:0005634	GO_REF:0000117	IEA	ARBA:ARBA00026330	C	Zinc finger protein 860	ZNF860	protein	taxon:9606	20260727	UniProt		
UniProtKB	A6NHL2	TUBAL3	enables	GO:0003924	GO_REF:0000024	ISS	UniProtKB:P68363	F	Tubulin alpha chain-like 3	TUBAL3	protein	taxon:9606	20240916	UniProt		
UniProtKB	A6NHL2	TUBAL3	enables	GO:0005200	GO_REF:0000002	IEA	InterPro:IPR002452	F	Tubulin alpha chain-like 3	TUBAL3	protein	taxon:9606	20260727	InterPro		
UniProtKB	A6NHL2	TUBAL3	enables	GO:0005200	GO_REF:0000033	IBA	CGD:CAL0000176403|FB:FBgn0003886|FB:FBgn0003888|FB:FBgn0052396|MGI:MGI:107812|MGI:MGI:107814|PANTHER:PTN000172598|SGD:S000001857|SGD:S000004202|SGD:S000004593|UniProtKB:P18695|UniProtKB:P24633|UniProtKB:P68363|UniProtKB:Q13509|dictyBase:DDB_G0269196|dictyBase:DDB_G0287689	F	Tubulin alpha chain-like 3	TUBAL3	protein	taxon:9606	20250902	GO_Central		
UniProtKB	A6NHL2	TUBAL3	enables	GO:0005525	GO_REF:0000002	IEA	InterPro:IPR002452|InterPro:IPR003008|InterPro:IPR017975	F	Tubulin alpha chain-like 3	TUBAL3	protein	taxon:9606	20260727	InterPro		
UniProtKB	A6NHL2	TUBAL3	enables	GO:0005525	GO_REF:0000033	IBA	FB:FBgn0010097|FB:FBgn0260639|MGI:MGI:98869|PANTHER:PTN000172598|UniProtKB:P68363|UniProtKB:Q13509	F	Tubulin alpha chain-like 3	TUBAL3	protein	taxon:9606	20230110	GO_Central		
UniProtKB	A6NHL2	TUBAL3	involved_in	GO:0000226	GO_REF:0000033	IBA	AGI_LocusCode:AT3G61650|AGI_LocusCode:AT4G14960|AGI_LocusCode:AT5G05620|FB:FBgn0003885|FB:FBgn0010097|FB:FBgn0052396|FB:FBgn0087040|FB:FBgn0260639|MGI:MGI:101834|MGI:MGI:107812|MGI:MGI:107814|MGI:MGI:98869|PANTHER:PTN000172598|PomBase:SPBC16A3.15c|PomBase:SPBC26H8.07c|PomBase:SPBC32F12.04|PomBase:SPBC800.05c|SGD:S000001857|SGD:S000004202|SGD:S000004550|UniProtKB:A0A644F0Y1|UniProtKB:D6XD01|UniProtKB:P10653|UniProtKB:P18695|UniProtKB:P23330|UniProtKB:P24633|UniProtKB:P54401|UniProtKB:P68363|UniProtKB:Q13509|UniProtKB:Q3ZCM7|UniProtKB:Q4QQZ8|UniProtKB:Q9UJT0|UniProtKB:Q9UJT1|WB:WBGene00003171|WB:WBGene00006528|WB:WBGene00006529|WB:WBGene00006537|WB:WBGene00006540	P	Tubulin alpha chain-like 3	TUBAL3	protein	taxon:9606	20260528	GO_Central		
UniProtKB	A6NHL2	TUBAL3	involved_in	GO:0000278	GO_REF:0000033	IBA	FB:FBgn0087040|FB:FBgn0260639|PANTHER:PTN000172598|PomBase:SPBC26H8.07c|PomBase:SPBC32F12.04|PomBase:SPBC800.05c|SGD:S000001857|SGD:S000004202|SGD:S000004550|UniProtKB:A0A644F0Y1|UniProtKB:P10653|UniProtKB:P18695|WB:WBGene00006528|WB:WBGene00006529|WB:WBGene00006540	P	Tubulin alpha chain-like 3	TUBAL3	protein	taxon:9606	20260528	GO_Central		
UniProtKB	A6NHL2	TUBAL3	involved_in	GO:0007010	GO_REF:0000117	IEA	ARBA:ARBA00026736	P	Tubulin alpha chain-like 3	TUBAL3	protein	taxon:9606	20260727	UniProt		
UniProtKB	A6NHL2	TUBAL3	involved_in	GO:0007017	GO_REF:0000002	IEA	InterPro:IPR000217|InterPro:IPR002452|InterPro:IPR017975	P	Tubulin alpha chain-like 3	TUBAL3	protein	taxon:9606	20260727	InterPro		
UniProtKB	A6NHL2	TUBAL3	is_active_in	GO:0005737	GO_REF:0000033	IBA	AGI_LocusCode:AT3G61650|FB:FBgn0003884|FB:FBgn0003885|FB:FBgn0003886|FB:FBgn0010097|FB:FBgn0087040|FB:FBgn0260639|MGI:MGI:101834|MGI:MGI:107804|MGI:MGI:107813|MGI:MGI:107848|MGI:MGI:1095409|MGI:MGI:1858225|MGI:MGI:1891826|MGI:MGI:2144208|MGI:MGI:98869|PANTHER:PTN000172598|PomBase:SPBC26H8.07c|PomBase:SPBC32F12.04|UniProtKB:A0A644F0Y1|UniProtKB:D6XD01|UniProtKB:P04350|UniProtKB:P07437|UniProtKB:P10653|UniProtKB:P23258|UniProtKB:P24633|UniProtKB:P68371|UniProtKB:Q4FKF8|UniProtKB:Q4GYY5|UniProtKB:Q4GYY6|UniProtKB:Q4GZA3|UniProtKB:Q71U36|UniProtKB:Q9H4B7|WB:WBGene00006531|WB:WBGene00006538|WB:WBGene00006540|dictyBase:DDB_G0271738	C	Tubulin alpha chain-like 3	TUBAL3	protein	taxon:9606	20251218	GO_Central		
UniProtKB	A6NHL2	TUBAL3	is_active_in	GO:0005874	GO_REF:0000033	IBA	AGI_LocusCode:AT3G61650|AGI_LocusCode:AT4G14960|AGI_LocusCode:AT5G05620|CGD:CAL0000176403|FB:FBgn0003884|FB:FBgn0003886|FB:FBgn0003888|FB:FBgn0052396|FB:FBgn0087040|FB:FBgn0260639|JaponicusDB:SJAG_02509|MGI:MGI:101834|MGI:MGI:107804|MGI:MGI:107812|MGI:MGI:107814|MGI:MGI:1095409|MGI:MGI:2144208|MGI:MGI:98869|PANTHER:PTN000172598|PomBase:SPBC26H8.07c|PomBase:SPBC800.05c|SGD:S000001857|UniProtKB:P04350|UniProtKB:P07437|UniProtKB:P10653|UniProtKB:P23258|UniProtKB:P24633|UniProtKB:P68363|UniProtKB:P68366|UniProtKB:P68371|UniProtKB:Q13509|UniProtKB:Q13885|UniProtKB:Q71U36|UniProtKB:Q9BUF5|UniProtKB:Q9BVA1|UniProtKB:Q9NRH3|WB:WBGene00003175|WB:WBGene00006531|WB:WBGene00006536|WB:WBGene00006537|WB:WBGene00006538|dictyBase:DDB_G0269196|dictyBase:DDB_G0287689	C	Tubulin alpha chain-like 3	TUBAL3	protein	taxon:9606	20260528	GO_Central		
UniProtKB	A6NHL2	TUBAL3	located_in	GO:0005856	GO_REF:0000044	IEA	UniProtKB-SubCell:SL-0090	C	Tubulin alpha chain-like 3	TUBAL3	protein	taxon:9606	20260727	UniProt		
UniProtKB	A6NHL2	TUBAL3	located_in	GO:0005874	GO_REF:0000002	IEA	InterPro:IPR000217|InterPro:IPR002452|InterPro:IPR017975	C	Tubulin alpha chain-like 3	TUBAL3	protein	taxon:9606	20260727	InterPro		
UniProtKB	A6NHL2	TUBAL3	located_in	GO:0005874	GO_REF:0000117	IEA	ARBA:ARBA00033576	C	Tubulin alpha chain-like 3	TUBAL3	protein	taxon:9606	20260727	UniProt		
UniProtKB	A6NHM9	MOXD2P	enables	GO:0003824	GO_REF:0000002	IEA	InterPro:IPR008977	F	Putative DBH-like monooxygenase protein 2	MOXD2P|MOXD2	protein	taxon:9606	20260727	InterPro		
UniProtKB	A6NHM9	MOXD2P	enables	GO:0004497	GO_REF:0000002	IEA	InterPro:IPR000323|InterPro:IPR036939	F	Putative DBH-like monooxygenase protein 2	MOXD2P|MOXD2	protein	taxon:9606	20260727	InterPro		
UniProtKB	A6NHM9	MOXD2P	enables	GO:0004500	GO_REF:0000002	IEA	InterPro:IPR000945	F	Putative DBH-like monooxygenase protein 2	MOXD2P|MOXD2	protein	taxon:9606	20260727	InterPro		
UniProtKB	A6NHM9	MOXD2P	enables	GO:0005507	GO_REF:0000002	IEA	InterPro:IPR000323|InterPro:IPR036939	F	Putative DBH-like monooxygenase protein 2	MOXD2P|MOXD2	protein	taxon:9606	20260727	InterPro		
UniProtKB	A6NHM9	MOXD2P	enables	GO:0016715	GO_REF:0000002	IEA	InterPro:IPR000323|InterPro:IPR014784|InterPro:IPR036939	F	Putative DBH-like monooxygenase protein 2	MOXD2P|MOXD2	protein	taxon:9606	20260727	InterPro		
UniProtKB	A6NHM9	MOXD2P	enables	GO:0016715	GO_REF:0000033	IBA	FB:FBgn0010329|MGI:MGI:94864|PANTHER:PTN000016519|RGD:2489|UniProtKB:P09172|UniProtKB:P15101|WB:WBGene00006541	F	Putative DBH-like monooxygenase protein 2	MOXD2P|MOXD2	protein	taxon:9606	20260528	GO_Central		
UniProtKB	A6NHM9	MOXD2P	is_active_in	GO:0005576	GO_REF:0000033	IBA	PANTHER:PTN000806665|UniProtKB:P09172|UniProtKB:P15101	C	Putative DBH-like monooxygenase protein 2	MOXD2P|MOXD2	protein	taxon:9606	20260528	GO_Central		
UniProtKB	A6NHM9	MOXD2P	is_active_in	GO:0030667	GO_REF:0000033	IBA	MGI:MGI:94864|PANTHER:PTN000806665|UniProtKB:P09172|UniProtKB:P15101	C	Putative DBH-like monooxygenase protein 2	MOXD2P|MOXD2	protein	taxon:9606	20170228	GO_Central		
UniProtKB	A6NHN0	OTOL1	enables	GO:0005509	GO_REF:0000024	ISS	UniProtKB:Q4ZJM7	F	Otolin-1	OTOL1	protein	taxon:9606	20180710	UniProt		
UniProtKB	A6NHN0	OTOL1	enables	GO:0005509	GO_REF:0000107	IEA	UniProtKB:Q4ZJM7|ensembl:ENSMUSP00000057607	F	Otolin-1	OTOL1	protein	taxon:9606	20260724	Ensembl		
UniProtKB	A6NHN0	OTOL1	involved_in	GO:0030198	GO_REF:0000033	IBA	FB:FBgn0000299|FB:FBgn0016075|FB:FBgn0260660|MGI:MGI:104687|MGI:MGI:104688|MGI:MGI:1095415|MGI:MGI:2152695|MGI:MGI:2672118|MGI:MGI:88446|MGI:MGI:88447|MGI:MGI:88451|MGI:MGI:88452|MGI:MGI:88453|MGI:MGI:88457|MGI:MGI:88458|MGI:MGI:88468|PANTHER:PTN002770636|RGD:61817|RGD:621351|UniProtKB:P02458|UniProtKB:P02461|UniProtKB:P02462|UniProtKB:P05997|UniProtKB:P08123|UniProtKB:P13942|UniProtKB:P20908|UniProtKB:P53420|WB:WBGene00001263|ZFIN:ZDB-GENE-030131-9102|ZFIN:ZDB-GENE-101001-1|ZFIN:ZDB-GENE-101001-2	P	Otolin-1	OTOL1	protein	taxon:9606	20260529	GO_Central		
UniProtKB	A6NHN0	OTOL1	involved_in	GO:0045299	GO_REF:0000024	ISS	UniProtKB:Q4ZJM7	P	Otolin-1	OTOL1	protein	taxon:9606	20180710	UniProt		
UniProtKB	A6NHN0	OTOL1	involved_in	GO:0045299	GO_REF:0000107	IEA	UniProtKB:Q4ZJM7|ensembl:ENSMUSP00000057607	P	Otolin-1	OTOL1	protein	taxon:9606	20260724	Ensembl		
UniProtKB	A6NHN0	OTOL1	involved_in	GO:0051260	GO_REF:0000024	ISS	UniProtKB:Q4ZJM7	P	Otolin-1	OTOL1	protein	taxon:9606	20180710	UniProt		
UniProtKB	A6NHN0	OTOL1	involved_in	GO:0051260	GO_REF:0000107	IEA	UniProtKB:Q4ZJM7|ensembl:ENSMUSP00000057607	P	Otolin-1	OTOL1	protein	taxon:9606	20260724	Ensembl		
UniProtKB	A6NHN0	OTOL1	located_in	GO:0005576	GO_REF:0000024	ISS	UniProtKB:Q4ZJM7	C	Otolin-1	OTOL1	protein	taxon:9606	20180710	UniProt		
UniProtKB	A6NHN0	OTOL1	located_in	GO:0005576	GO_REF:0000107	IEA	UniProtKB:Q4ZJM7|ensembl:ENSMUSP00000057607	C	Otolin-1	OTOL1	protein	taxon:9606	20260724	Ensembl		
UniProtKB	A6NHN0	OTOL1	located_in	GO:0140149	PMID:36399478	TAS		C	Otolin-1	OTOL1	protein	taxon:9606	20260501	GO_Central		
UniProtKB	A6NHN6	NPIPB15	located_in	GO:0005576	GO_REF:0000044	IEA	UniProtKB-SubCell:SL-0243	C	Nuclear pore complex-interacting protein family member B15	NPIPB15|NPIPL2	protein	taxon:9606	20260727	UniProt		
UniProtKB	A6NHP3	SPDYE2B	enables	GO:0019901	GO_REF:0000002	IEA	InterPro:IPR020984	F	Speedy protein E2B	SPDYE2B	protein	taxon:9606	20260727	InterPro		
UniProtKB	A6NHQ2	FBLL1	enables	GO:0003723	GO_REF:0000002	IEA	InterPro:IPR000692|InterPro:IPR020813	F	RNA 2'-O-methyltransferase FBLL1	FBLL1	protein	taxon:9606	20260727	InterPro		
UniProtKB	A6NHQ2	FBLL1	enables	GO:0003723	GO_REF:0000033	IBA	AGI_LocusCode:AT4G25630|AGI_LocusCode:AT5G52470|MGI:MGI:95486|PANTHER:PTN000036740|UniProtKB:Q38AL4	F	RNA 2'-O-methyltransferase FBLL1	FBLL1	protein	taxon:9606	20250902	GO_Central		
UniProtKB	A6NHQ2	FBLL1	enables	GO:0008168	GO_REF:0000002	IEA	InterPro:IPR000692|InterPro:IPR020813	F	RNA 2'-O-methyltransferase FBLL1	FBLL1	protein	taxon:9606	20260727	InterPro		
UniProtKB	A6NHQ2	FBLL1	enables	GO:0008168	GO_REF:0000117	IEA	ARBA:ARBA00028302	F	RNA 2'-O-methyltransferase FBLL1	FBLL1	protein	taxon:9606	20260727	UniProt		
UniProtKB	A6NHQ2	FBLL1	enables	GO:0008649	GO_REF:0000033	IBA	PANTHER:PTN000036740|SGD:S000002172	F	RNA 2'-O-methyltransferase FBLL1	FBLL1	protein	taxon:9606	20170228	GO_Central		
UniProtKB	A6NHQ2	FBLL1	enables	GO:0062105	GO_REF:0000107	IEA	UniProtKB:Q80WS3|ensembl:ENSMUSP00000128889	F	RNA 2'-O-methyltransferase FBLL1	FBLL1	protein	taxon:9606	20260724	Ensembl		
UniProtKB	A6NHQ2	FBLL1	enables	GO:0062105	GO_REF:0000116	IEA	RHEA:58956	F	RNA 2'-O-methyltransferase FBLL1	FBLL1	protein	taxon:9606	20260727	RHEA		
UniProtKB	A6NHQ2	FBLL1	enables	GO:0062105	PMID:39570315	IDA		F	RNA 2'-O-methyltransferase FBLL1	FBLL1	protein	taxon:9606	20241220	UniProt		
UniProtKB	A6NHQ2	FBLL1	enables	GO:1990259	GO_REF:0000033	IBA	PANTHER:PTN000036740|SGD:S000002172|UniProtKB:P22087	F	RNA 2'-O-methyltransferase FBLL1	FBLL1	protein	taxon:9606	20170228	GO_Central		
UniProtKB	A6NHQ2	FBLL1	involved_in	GO:0000451	PMID:39570315	NAS		P	RNA 2'-O-methyltransferase FBLL1	FBLL1	protein	taxon:9606	20251229	ComplexPortal		
UniProtKB	A6NHQ2	FBLL1	involved_in	GO:0000494	GO_REF:0000033	IBA	PANTHER:PTN000036740|SGD:S000002172	P	RNA 2'-O-methyltransferase FBLL1	FBLL1	protein	taxon:9606	20170228	GO_Central		
UniProtKB	A6NHQ2	FBLL1	involved_in	GO:0006338	GO_REF:0000108	IEA	GO:1990259	P	RNA 2'-O-methyltransferase FBLL1	FBLL1	protein	taxon:9606	20260727	GOC		
UniProtKB	A6NHQ2	FBLL1	involved_in	GO:0006364	GO_REF:0000002	IEA	InterPro:IPR000692|InterPro:IPR020813	P	RNA 2'-O-methyltransferase FBLL1	FBLL1	protein	taxon:9606	20260727	InterPro		
UniProtKB	A6NHQ2	FBLL1	involved_in	GO:0016556	PMID:39570315	NAS		P	RNA 2'-O-methyltransferase FBLL1	FBLL1	protein	taxon:9606	20251229	ComplexPortal		
UniProtKB	A6NHQ2	FBLL1	involved_in	GO:0030182	PMID:39570315	NAS		P	RNA 2'-O-methyltransferase FBLL1	FBLL1	protein	taxon:9606	20251229	ComplexPortal		
UniProtKB	A6NHQ2	FBLL1	involved_in	GO:0031167	GO_REF:0000033	IBA	PANTHER:PTN000036740|SGD:S000002172|UniProtKB:P22087	P	RNA 2'-O-methyltransferase FBLL1	FBLL1	protein	taxon:9606	20260528	GO_Central		
UniProtKB	A6NHQ2	FBLL1	involved_in	GO:0048255	GO_REF:0000024	ISS	UniProtKB:Q80WS3	P	RNA 2'-O-methyltransferase FBLL1	FBLL1	protein	taxon:9606	20250110	UniProt		
UniProtKB	A6NHQ2	FBLL1	involved_in	GO:0048255	GO_REF:0000107	IEA	UniProtKB:Q80WS3|ensembl:ENSMUSP00000128889	P	RNA 2'-O-methyltransferase FBLL1	FBLL1	protein	taxon:9606	20260724	Ensembl		
UniProtKB	A6NHQ2	FBLL1	is_active_in	GO:0005730	PMID:39570315	IDA		C	RNA 2'-O-methyltransferase FBLL1	FBLL1	protein	taxon:9606	20241220	UniProt		
UniProtKB	A6NHQ2	FBLL1	is_active_in	GO:0015030	GO_REF:0000033	IBA	FB:FBgn0003062|MGI:MGI:95486|PANTHER:PTN000818345|RGD:1305542|UniProtKB:P22087	C	RNA 2'-O-methyltransferase FBLL1	FBLL1	protein	taxon:9606	20210203	GO_Central		
UniProtKB	A6NHQ2	FBLL1	located_in	GO:0001650	GO_REF:0000052	IDA		C	RNA 2'-O-methyltransferase FBLL1	FBLL1	protein	taxon:9606	20251115	HPA		
UniProtKB	A6NHQ2	FBLL1	located_in	GO:0001650	GO_REF:0000117	IEA	ARBA:ARBA00089878	C	RNA 2'-O-methyltransferase FBLL1	FBLL1	protein	taxon:9606	20260727	UniProt		
UniProtKB	A6NHQ2	FBLL1	located_in	GO:0005730	GO_REF:0000044	IEA	UniProtKB-SubCell:SL-0188	C	RNA 2'-O-methyltransferase FBLL1	FBLL1	protein	taxon:9606	20260727	UniProt		
UniProtKB	A6NHQ2	FBLL1	located_in	GO:0005730	PMID:39570315	IPI		C	RNA 2'-O-methyltransferase FBLL1	FBLL1	protein	taxon:9606	20251229	ComplexPortal		
UniProtKB	A6NHQ2	FBLL1	part_of	GO:0031428	GO_REF:0000033	IBA	MGI:MGI:3034689|PANTHER:PTN000036741|SGD:S000002172|UniProtKB:A6NHQ2|UniProtKB:P22087|UniProtKB:Q38AL4	C	RNA 2'-O-methyltransferase FBLL1	FBLL1	protein	taxon:9606	20251218	GO_Central		
UniProtKB	A6NHQ2	FBLL1	part_of	GO:0031428	GO_REF:0000107	IEA	UniProtKB:Q80WS3|ensembl:ENSMUSP00000128889	C	RNA 2'-O-methyltransferase FBLL1	FBLL1	protein	taxon:9606	20260724	Ensembl		
UniProtKB	A6NHQ2	FBLL1	part_of	GO:0031428	GO_REF:0000117	IEA	ARBA:ARBA00085874	C	RNA 2'-O-methyltransferase FBLL1	FBLL1	protein	taxon:9606	20260727	UniProt		
UniProtKB	A6NHQ2	FBLL1	part_of	GO:0031428	PMID:39570315	IDA		C	RNA 2'-O-methyltransferase FBLL1	FBLL1	protein	taxon:9606	20241220	UniProt		
UniProtKB	A6NHQ2	FBLL1	part_of	GO:0031428	PMID:39570315	IPI		C	RNA 2'-O-methyltransferase FBLL1	FBLL1	protein	taxon:9606	20251229	ComplexPortal		
UniProtKB	A6NHQ2	FBLL1	part_of	GO:0032040	GO_REF:0000033	IBA	CGD:CAL0000195815|PANTHER:PTN000036741|PomBase:SPBC2D10.10c|SGD:S000002172|UniProtKB:P22087	C	RNA 2'-O-methyltransferase FBLL1	FBLL1	protein	taxon:9606	20240729	GO_Central		
UniProtKB	A6NHQ4	EPOP	colocalizes_with	GO:0035098	GO_REF:0000107	IEA	UniProtKB:Q7TNS8|ensembl:ENSMUSP00000051211	C	Elongin BC and Polycomb repressive complex 2-associated protein	EPOP|C17orf96|PRR28	protein	taxon:9606	20260724	Ensembl		
UniProtKB	A6NHQ4	EPOP	colocalizes_with	GO:0070449	GO_REF:0000107	IEA	UniProtKB:Q7TNS8|ensembl:ENSMUSP00000051211	C	Elongin BC and Polycomb repressive complex 2-associated protein	EPOP|C17orf96|PRR28	protein	taxon:9606	20260724	Ensembl		
UniProtKB	A6NHQ4	EPOP	enables	GO:0003682	GO_REF:0000024	ISS	UniProtKB:Q7TNS8	F	Elongin BC and Polycomb repressive complex 2-associated protein	EPOP|C17orf96|PRR28	protein	taxon:9606	20170110	UniProt		
UniProtKB	A6NHQ4	EPOP	enables	GO:0003682	GO_REF:0000107	IEA	UniProtKB:Q7TNS8|ensembl:ENSMUSP00000051211	F	Elongin BC and Polycomb repressive complex 2-associated protein	EPOP|C17orf96|PRR28	protein	taxon:9606	20260724	Ensembl		
UniProtKB	A6NHQ4	EPOP	enables	GO:0044877	GO_REF:0000024	ISS	UniProtKB:Q7TNS8	F	Elongin BC and Polycomb repressive complex 2-associated protein	EPOP|C17orf96|PRR28	protein	taxon:9606	20230123	UniProt		
UniProtKB	A6NHQ4	EPOP	enables	GO:0044877	GO_REF:0000107	IEA	UniProtKB:Q7TNS8|ensembl:ENSMUSP00000051211	F	Elongin BC and Polycomb repressive complex 2-associated protein	EPOP|C17orf96|PRR28	protein	taxon:9606	20260724	Ensembl		
UniProtKB	A6NHQ4	EPOP	involved_in	GO:0000122	PMID:35800061	NAS		P	Elongin BC and Polycomb repressive complex 2-associated protein	EPOP|C17orf96|PRR28	protein	taxon:9606	20251229	ComplexPortal		
UniProtKB	A6NHQ4	EPOP	involved_in	GO:0006357	GO_REF:0000024	ISS	UniProtKB:Q7TNS8	P	Elongin BC and Polycomb repressive complex 2-associated protein	EPOP|C17orf96|PRR28	protein	taxon:9606	20170110	UniProt		
UniProtKB	A6NHQ4	EPOP	involved_in	GO:0006357	GO_REF:0000107	IEA	UniProtKB:Q7TNS8|ensembl:ENSMUSP00000051211	P	Elongin BC and Polycomb repressive complex 2-associated protein	EPOP|C17orf96|PRR28	protein	taxon:9606	20260724	Ensembl		
UniProtKB	A6NHQ4	EPOP	involved_in	GO:0031507	PMID:35800061	NAS		P	Elongin BC and Polycomb repressive complex 2-associated protein	EPOP|C17orf96|PRR28	protein	taxon:9606	20251229	ComplexPortal		
UniProtKB	A6NHQ4	EPOP	involved_in	GO:0048663	GO_REF:0000033	IBA	MGI:MGI:2143991|PANTHER:PTN000573256	P	Elongin BC and Polycomb repressive complex 2-associated protein	EPOP|C17orf96|PRR28	protein	taxon:9606	20170228	GO_Central		
UniProtKB	A6NHQ4	EPOP	involved_in	GO:0048863	GO_REF:0000024	ISS	UniProtKB:Q7TNS8	P	Elongin BC and Polycomb repressive complex 2-associated protein	EPOP|C17orf96|PRR28	protein	taxon:9606	20170110	UniProt		
UniProtKB	A6NHQ4	EPOP	involved_in	GO:0048863	GO_REF:0000107	IEA	UniProtKB:Q7TNS8|ensembl:ENSMUSP00000051211	P	Elongin BC and Polycomb repressive complex 2-associated protein	EPOP|C17orf96|PRR28	protein	taxon:9606	20260724	Ensembl		
UniProtKB	A6NHQ4	EPOP	involved_in	GO:0140673	GO_REF:0000107	IEA	UniProtKB:Q7TNS8|ensembl:ENSMUSP00000051211	P	Elongin BC and Polycomb repressive complex 2-associated protein	EPOP|C17orf96|PRR28	protein	taxon:9606	20260724	Ensembl		
UniProtKB	A6NHQ4	EPOP	located_in	GO:0005634	GO_REF:0000024	ISS	UniProtKB:Q7TNS8	C	Elongin BC and Polycomb repressive complex 2-associated protein	EPOP|C17orf96|PRR28	protein	taxon:9606	20200925	UniProt		
UniProtKB	A6NHQ4	EPOP	located_in	GO:0005634	GO_REF:0000044	IEA	UniProtKB-SubCell:SL-0191	C	Elongin BC and Polycomb repressive complex 2-associated protein	EPOP|C17orf96|PRR28	protein	taxon:9606	20260727	UniProt		
UniProtKB	A6NHQ4	EPOP	located_in	GO:0005634	PMID:35800061	NAS		C	Elongin BC and Polycomb repressive complex 2-associated protein	EPOP|C17orf96|PRR28	protein	taxon:9606	20251229	ComplexPortal		
UniProtKB	A6NHQ4	EPOP	located_in	GO:0005654	GO_REF:0000052	IDA		C	Elongin BC and Polycomb repressive complex 2-associated protein	EPOP|C17orf96|PRR28	protein	taxon:9606	20251115	HPA		
UniProtKB	A6NHQ4	EPOP	located_in	GO:0005694	GO_REF:0000024	ISS	UniProtKB:Q7TNS8	C	Elongin BC and Polycomb repressive complex 2-associated protein	EPOP|C17orf96|PRR28	protein	taxon:9606	20200925	UniProt		
UniProtKB	A6NHQ4	EPOP	located_in	GO:0005694	GO_REF:0000044	IEA	UniProtKB-SubCell:SL-0468	C	Elongin BC and Polycomb repressive complex 2-associated protein	EPOP|C17orf96|PRR28	protein	taxon:9606	20260727	UniProt		
UniProtKB	A6NHQ4	EPOP	part_of	GO:0035098	PMID:35800061	NAS		C	Elongin BC and Polycomb repressive complex 2-associated protein	EPOP|C17orf96|PRR28	protein	taxon:9606	20251229	ComplexPortal		
UniProtKB	A6NHR9	SMCHD1	colocalizes_with	GO:0000781	PMID:24270157	IDA		C	Structural maintenance of chromosomes flexible hinge domain-containing protein 1	SMCHD1|KIAA0650	protein	taxon:9606	20160103	BHF-UCL		
UniProtKB	A6NHR9	SMCHD1	enables	GO:0005515	PMID:23542155	IPI	UniProtKB:Q5T3J3	F	Structural maintenance of chromosomes flexible hinge domain-containing protein 1	SMCHD1|KIAA0650	protein	taxon:9606	20180710	UniProt		
UniProtKB	A6NHR9	SMCHD1	enables	GO:0005515	PMID:23542155	IPI	UniProtKB:Q5T3J3	F	Structural maintenance of chromosomes flexible hinge domain-containing protein 1	SMCHD1|KIAA0650	protein	taxon:9606	20260725	IntAct		
UniProtKB	A6NHR9	SMCHD1	enables	GO:0005515	PMID:26496610	IPI	UniProtKB:Q5T3J3	F	Structural maintenance of chromosomes flexible hinge domain-containing protein 1	SMCHD1|KIAA0650	protein	taxon:9606	20260725	IntAct		
UniProtKB	A6NHR9	SMCHD1	enables	GO:0005515	PMID:33961781	IPI	UniProtKB:O75970	F	Structural maintenance of chromosomes flexible hinge domain-containing protein 1	SMCHD1|KIAA0650	protein	taxon:9606	20260725	IntAct		
UniProtKB	A6NHR9	SMCHD1	enables	GO:0005515	PMID:36115835	IPI	UniProtKB:A4D2P6	F	Structural maintenance of chromosomes flexible hinge domain-containing protein 1	SMCHD1|KIAA0650	protein	taxon:9606	20260725	IntAct		
UniProtKB	A6NHR9	SMCHD1	enables	GO:0005515	PMID:36115835	IPI	UniProtKB:O75970	F	Structural maintenance of chromosomes flexible hinge domain-containing protein 1	SMCHD1|KIAA0650	protein	taxon:9606	20260725	IntAct		
UniProtKB	A6NHR9	SMCHD1	enables	GO:0005515	PMID:36115835	IPI	UniProtKB:P78352	F	Structural maintenance of chromosomes flexible hinge domain-containing protein 1	SMCHD1|KIAA0650	protein	taxon:9606	20260725	IntAct		
UniProtKB	A6NHR9	SMCHD1	enables	GO:0005515	PMID:36115835	IPI	UniProtKB:Q07157	F	Structural maintenance of chromosomes flexible hinge domain-containing protein 1	SMCHD1|KIAA0650	protein	taxon:9606	20260725	IntAct		
UniProtKB	A6NHR9	SMCHD1	enables	GO:0005515	PMID:36115835	IPI	UniProtKB:Q12959	F	Structural maintenance of chromosomes flexible hinge domain-containing protein 1	SMCHD1|KIAA0650	protein	taxon:9606	20260725	IntAct		
UniProtKB	A6NHR9	SMCHD1	enables	GO:0005515	PMID:36115835	IPI	UniProtKB:Q14005	F	Structural maintenance of chromosomes flexible hinge domain-containing protein 1	SMCHD1|KIAA0650	protein	taxon:9606	20260725	IntAct		
UniProtKB	A6NHR9	SMCHD1	enables	GO:0005515	PMID:36115835	IPI	UniProtKB:Q15700	F	Structural maintenance of chromosomes flexible hinge domain-containing protein 1	SMCHD1|KIAA0650	protein	taxon:9606	20260725	IntAct		
UniProtKB	A6NHR9	SMCHD1	enables	GO:0005515	PMID:36115835	IPI	UniProtKB:Q5T2W1	F	Structural maintenance of chromosomes flexible hinge domain-containing protein 1	SMCHD1|KIAA0650	protein	taxon:9606	20260725	IntAct		
UniProtKB	A6NHR9	SMCHD1	enables	GO:0005515	PMID:36115835	IPI	UniProtKB:Q68DX3	F	Structural maintenance of chromosomes flexible hinge domain-containing protein 1	SMCHD1|KIAA0650	protein	taxon:9606	20260725	IntAct		
UniProtKB	A6NHR9	SMCHD1	enables	GO:0005515	PMID:36115835	IPI	UniProtKB:Q86UL8	F	Structural maintenance of chromosomes flexible hinge domain-containing protein 1	SMCHD1|KIAA0650	protein	taxon:9606	20260725	IntAct		
UniProtKB	A6NHR9	SMCHD1	enables	GO:0005515	PMID:36115835	IPI	UniProtKB:Q86UT5	F	Structural maintenance of chromosomes flexible hinge domain-containing protein 1	SMCHD1|KIAA0650	protein	taxon:9606	20260725	IntAct		
UniProtKB	A6NHR9	SMCHD1	enables	GO:0005515	PMID:36115835	IPI	UniProtKB:Q8N448	F	Structural maintenance of chromosomes flexible hinge domain-containing protein 1	SMCHD1|KIAA0650	protein	taxon:9606	20260725	IntAct		
UniProtKB	A6NHR9	SMCHD1	enables	GO:0005515	PMID:36115835	IPI	UniProtKB:Q8NI35	F	Structural maintenance of chromosomes flexible hinge domain-containing protein 1	SMCHD1|KIAA0650	protein	taxon:9606	20260725	IntAct		
UniProtKB	A6NHR9	SMCHD1	enables	GO:0005515	PMID:36115835	IPI	UniProtKB:Q8TBB1	F	Structural maintenance of chromosomes flexible hinge domain-containing protein 1	SMCHD1|KIAA0650	protein	taxon:9606	20260725	IntAct		
UniProtKB	A6NHR9	SMCHD1	enables	GO:0005515	PMID:36115835	IPI	UniProtKB:Q92796	F	Structural maintenance of chromosomes flexible hinge domain-containing protein 1	SMCHD1|KIAA0650	protein	taxon:9606	20260725	IntAct		
UniProtKB	A6NHR9	SMCHD1	enables	GO:0005515	PMID:36115835	IPI	UniProtKB:Q96QZ7	F	Structural maintenance of chromosomes flexible hinge domain-containing protein 1	SMCHD1|KIAA0650	protein	taxon:9606	20260725	IntAct		
UniProtKB	A6NHR9	SMCHD1	enables	GO:0005515	PMID:36115835	IPI	UniProtKB:Q99767	F	Structural maintenance of chromosomes flexible hinge domain-containing protein 1	SMCHD1|KIAA0650	protein	taxon:9606	20260725	IntAct		
UniProtKB	A6NHR9	SMCHD1	enables	GO:0005515	PMID:36115835	IPI	UniProtKB:Q9C0E4	F	Structural maintenance of chromosomes flexible hinge domain-containing protein 1	SMCHD1|KIAA0650	protein	taxon:9606	20260725	IntAct		
UniProtKB	A6NHR9	SMCHD1	enables	GO:0005515	PMID:36115835	IPI	UniProtKB:Q9P202	F	Structural maintenance of chromosomes flexible hinge domain-containing protein 1	SMCHD1|KIAA0650	protein	taxon:9606	20260725	IntAct		
UniProtKB	A6NHR9	SMCHD1	enables	GO:0005515	PMID:36115835	IPI	UniProtKB:Q9Y3R0	F	Structural maintenance of chromosomes flexible hinge domain-containing protein 1	SMCHD1|KIAA0650	protein	taxon:9606	20260725	IntAct		
UniProtKB	A6NHR9	SMCHD1	enables	GO:0005524	GO_REF:0000002	IEA	InterPro:IPR010935|InterPro:IPR036277	F	Structural maintenance of chromosomes flexible hinge domain-containing protein 1	SMCHD1|KIAA0650	protein	taxon:9606	20260727	InterPro		
UniProtKB	A6NHR9	SMCHD1	enables	GO:0016887	GO_REF:0000024	ISS	UniProtKB:Q6P5D8	F	Structural maintenance of chromosomes flexible hinge domain-containing protein 1	SMCHD1|KIAA0650	protein	taxon:9606	20210316	UniProt		
UniProtKB	A6NHR9	SMCHD1	enables	GO:0016887	GO_REF:0000107	IEA	UniProtKB:Q6P5D8|ensembl:ENSMUSP00000121835	F	Structural maintenance of chromosomes flexible hinge domain-containing protein 1	SMCHD1|KIAA0650	protein	taxon:9606	20260724	Ensembl		
UniProtKB	A6NHR9	SMCHD1	enables	GO:0016887	GO_REF:0000116	IEA	RHEA:13065	F	Structural maintenance of chromosomes flexible hinge domain-containing protein 1	SMCHD1|KIAA0650	protein	taxon:9606	20260727	RHEA		
UniProtKB	A6NHR9	SMCHD1	enables	GO:0016887	GO_REF:0000117	IEA	ARBA:ARBA00043426	F	Structural maintenance of chromosomes flexible hinge domain-containing protein 1	SMCHD1|KIAA0650	protein	taxon:9606	20260727	UniProt		
UniProtKB	A6NHR9	SMCHD1	enables	GO:0016887	PMID:29748383	EXP		F	Structural maintenance of chromosomes flexible hinge domain-containing protein 1	SMCHD1|KIAA0650	protein	taxon:9606	20251027	UniProt		
UniProtKB	A6NHR9	SMCHD1	enables	GO:0042803	GO_REF:0000024	ISS	UniProtKB:Q6P5D8	F	Structural maintenance of chromosomes flexible hinge domain-containing protein 1	SMCHD1|KIAA0650	protein	taxon:9606	20180710	UniProt		
UniProtKB	A6NHR9	SMCHD1	enables	GO:0042803	GO_REF:0000107	IEA	UniProtKB:Q6P5D8|ensembl:ENSMUSP00000121835	F	Structural maintenance of chromosomes flexible hinge domain-containing protein 1	SMCHD1|KIAA0650	protein	taxon:9606	20260724	Ensembl		
UniProtKB	A6NHR9	SMCHD1	involved_in	GO:0006302	GO_REF:0000002	IEA	InterPro:IPR038892	P	Structural maintenance of chromosomes flexible hinge domain-containing protein 1	SMCHD1|KIAA0650	protein	taxon:9606	20260727	InterPro		
UniProtKB	A6NHR9	SMCHD1	involved_in	GO:0009048	GO_REF:0000117	IEA	ARBA:ARBA00091328	P	Structural maintenance of chromosomes flexible hinge domain-containing protein 1	SMCHD1|KIAA0650	protein	taxon:9606	20260727	UniProt		
UniProtKB	A6NHR9	SMCHD1	involved_in	GO:0009048	PMID:23542155	IDA		P	Structural maintenance of chromosomes flexible hinge domain-containing protein 1	SMCHD1|KIAA0650	protein	taxon:9606	20180706	UniProt		
UniProtKB	A6NHR9	SMCHD1	involved_in	GO:0043584	PMID:28067909	IMP		P	Structural maintenance of chromosomes flexible hinge domain-containing protein 1	SMCHD1|KIAA0650	protein	taxon:9606	20170404	UniProt		
UniProtKB	A6NHR9	SMCHD1	involved_in	GO:0043584	PMID:28067911	IMP		P	Structural maintenance of chromosomes flexible hinge domain-containing protein 1	SMCHD1|KIAA0650	protein	taxon:9606	20170404	UniProt		
UniProtKB	A6NHR9	SMCHD1	involved_in	GO:0045739	PMID:24790221	IMP		P	Structural maintenance of chromosomes flexible hinge domain-containing protein 1	SMCHD1|KIAA0650	protein	taxon:9606	20180710	UniProt		
UniProtKB	A6NHR9	SMCHD1	involved_in	GO:0051276	GO_REF:0000002	IEA	InterPro:IPR010935|InterPro:IPR036277	P	Structural maintenance of chromosomes flexible hinge domain-containing protein 1	SMCHD1|KIAA0650	protein	taxon:9606	20260727	InterPro		
UniProtKB	A6NHR9	SMCHD1	involved_in	GO:2000042	PMID:25294876	IMP		P	Structural maintenance of chromosomes flexible hinge domain-containing protein 1	SMCHD1|KIAA0650	protein	taxon:9606	20180710	UniProt		
UniProtKB	A6NHR9	SMCHD1	involved_in	GO:2001034	PMID:25294876	IMP		P	Structural maintenance of chromosomes flexible hinge domain-containing protein 1	SMCHD1|KIAA0650	protein	taxon:9606	20180710	UniProt		
UniProtKB	A6NHR9	SMCHD1	is_active_in	GO:0001740	GO_REF:0000033	IBA	MGI:MGI:1921605|PANTHER:PTN000505246|UniProtKB:A6NHR9	C	Structural maintenance of chromosomes flexible hinge domain-containing protein 1	SMCHD1|KIAA0650	protein	taxon:9606	20210812	GO_Central		
UniProtKB	A6NHR9	SMCHD1	located_in	GO:0001740	GO_REF:0000107	IEA	UniProtKB:Q6P5D8|ensembl:ENSMUSP00000121835	C	Structural maintenance of chromosomes flexible hinge domain-containing protein 1	SMCHD1|KIAA0650	protein	taxon:9606	20260724	Ensembl		
UniProtKB	A6NHR9	SMCHD1	located_in	GO:0001740	GO_REF:0000117	IEA	ARBA:ARBA00089642	C	Structural maintenance of chromosomes flexible hinge domain-containing protein 1	SMCHD1|KIAA0650	protein	taxon:9606	20260727	UniProt		
UniProtKB	A6NHR9	SMCHD1	located_in	GO:0001740	PMID:23542155	IDA		C	Structural maintenance of chromosomes flexible hinge domain-containing protein 1	SMCHD1|KIAA0650	protein	taxon:9606	20180706	UniProt		
UniProtKB	A6NHR9	SMCHD1	located_in	GO:0005654	GO_REF:0000052	IDA		C	Structural maintenance of chromosomes flexible hinge domain-containing protein 1	SMCHD1|KIAA0650	protein	taxon:9606	20251115	HPA		
UniProtKB	A6NHR9	SMCHD1	located_in	GO:0005694	GO_REF:0000002	IEA	InterPro:IPR010935|InterPro:IPR036277	C	Structural maintenance of chromosomes flexible hinge domain-containing protein 1	SMCHD1|KIAA0650	protein	taxon:9606	20260727	InterPro		
UniProtKB	A6NHR9	SMCHD1	located_in	GO:0005694	GO_REF:0000044	IEA	UniProtKB-SubCell:SL-0468	C	Structural maintenance of chromosomes flexible hinge domain-containing protein 1	SMCHD1|KIAA0650	protein	taxon:9606	20260727	UniProt		
UniProtKB	A6NHR9	SMCHD1	located_in	GO:0005694	PMID:24790221	EXP		C	Structural maintenance of chromosomes flexible hinge domain-containing protein 1	SMCHD1|KIAA0650	protein	taxon:9606	20251027	UniProt		
UniProtKB	A6NHR9	SMCHD1	located_in	GO:0005694	PMID:25294876	EXP		C	Structural maintenance of chromosomes flexible hinge domain-containing protein 1	SMCHD1|KIAA0650	protein	taxon:9606	20251027	UniProt		
UniProtKB	A6NHR9	SMCHD1	located_in	GO:0016604	GO_REF:0000052	IDA		C	Structural maintenance of chromosomes flexible hinge domain-containing protein 1	SMCHD1|KIAA0650	protein	taxon:9606	20251115	HPA		
UniProtKB	A6NHR9	SMCHD1	located_in	GO:0035861	PMID:24790221	IDA		C	Structural maintenance of chromosomes flexible hinge domain-containing protein 1	SMCHD1|KIAA0650	protein	taxon:9606	20180710	UniProt		
UniProtKB	A6NHR9	SMCHD1	located_in	GO:0035861	PMID:25294876	IDA		C	Structural maintenance of chromosomes flexible hinge domain-containing protein 1	SMCHD1|KIAA0650	protein	taxon:9606	20180710	UniProt		
UniProtKB	A6NHS7	MANSC4	enables	GO:0004867	GO_REF:0000033	IBA	PANTHER:PTN002928845|RGD:1303138	F	MANSC domain-containing protein 4	MANSC4	protein	taxon:9606	20220325	GO_Central		
UniProtKB	A6NHS7	MANSC4	involved_in	GO:0008544	GO_REF:0000033	IBA	PANTHER:PTN002928845|ZFIN:ZDB-GENE-071218-1	P	MANSC domain-containing protein 4	MANSC4	protein	taxon:9606	20250904	GO_Central		
UniProtKB	A6NHS7	MANSC4	involved_in	GO:0030198	GO_REF:0000033	IBA	MGI:MGI:1338033|PANTHER:PTN002928845	P	MANSC domain-containing protein 4	MANSC4	protein	taxon:9606	20250904	GO_Central		
UniProtKB	A6NHS7	MANSC4	involved_in	GO:0060429	GO_REF:0000033	IBA	MGI:MGI:1338033|PANTHER:PTN002928845	P	MANSC domain-containing protein 4	MANSC4	protein	taxon:9606	20250904	GO_Central		
UniProtKB	A6NHS7	MANSC4	is_active_in	GO:0005886	GO_REF:0000033	IBA	MGI:MGI:1338033|PANTHER:PTN002928845|UniProtKB:O43278	C	MANSC domain-containing protein 4	MANSC4	protein	taxon:9606	20251220	GO_Central		
UniProtKB	A6NHS7	MANSC4	located_in	GO:0016020	GO_REF:0000044	IEA	UniProtKB-SubCell:SL-0162	C	MANSC domain-containing protein 4	MANSC4	protein	taxon:9606	20260727	UniProt		
UniProtKB	A6NHT5	HMX3	enables	GO:0000977	GO_REF:0000033	IBA	MGI:MGI:107160|MGI:MGI:107178|PANTHER:PTN002518681|WB:WBGene00003377	F	Homeobox protein HMX3	HMX3|NKX-5.1|NKX5-1	protein	taxon:9606	20200909	GO_Central		
UniProtKB	A6NHT5	HMX3	enables	GO:0000977	GO_REF:0000107	IEA	UniProtKB:P42581|ensembl:ENSMUSP00000039018	F	Homeobox protein HMX3	HMX3|NKX-5.1|NKX5-1	protein	taxon:9606	20260724	Ensembl		
UniProtKB	A6NHT5	HMX3	enables	GO:0000981	GO_REF:0000002	IEA	InterPro:IPR017970	F	Homeobox protein HMX3	HMX3|NKX-5.1|NKX5-1	protein	taxon:9606	20260727	InterPro		
UniProtKB	A6NHT5	HMX3	enables	GO:0000981	GO_REF:0000033	IBA	MGI:MGI:107178|PANTHER:PTN002518681	F	Homeobox protein HMX3	HMX3|NKX-5.1|NKX5-1	protein	taxon:9606	20200909	GO_Central		
UniProtKB	A6NHT5	HMX3	enables	GO:0000981	GO_REF:0000113	ISA	tfclass:3.1.2	F	Homeobox protein HMX3	HMX3|NKX-5.1|NKX5-1	protein	taxon:9606	20190405	NTNU_SB		
UniProtKB	A6NHT5	HMX3	enables	GO:0003677	GO_REF:0000002	IEA	InterPro:IPR001356|InterPro:IPR020479	F	Homeobox protein HMX3	HMX3|NKX-5.1|NKX5-1	protein	taxon:9606	20260727	InterPro		
UniProtKB	A6NHT5	HMX3	enables	GO:0043565	GO_REF:0000107	IEA	UniProtKB:P42581|ensembl:ENSMUSP00000039018	F	Homeobox protein HMX3	HMX3|NKX-5.1|NKX5-1	protein	taxon:9606	20260724	Ensembl		
UniProtKB	A6NHT5	HMX3	involved_in	GO:0006355	GO_REF:0000002	IEA	InterPro:IPR017970	P	Homeobox protein HMX3	HMX3|NKX-5.1|NKX5-1	protein	taxon:9606	20260727	InterPro		
UniProtKB	A6NHT5	HMX3	involved_in	GO:0006357	GO_REF:0000033	IBA	MGI:MGI:107178|PANTHER:PTN002518681|WB:WBGene00003377	P	Homeobox protein HMX3	HMX3|NKX-5.1|NKX5-1	protein	taxon:9606	20200909	GO_Central		
UniProtKB	A6NHT5	HMX3	involved_in	GO:0043583	GO_REF:0000107	IEA	UniProtKB:P42581|ensembl:ENSMUSP00000039018	P	Homeobox protein HMX3	HMX3|NKX-5.1|NKX5-1	protein	taxon:9606	20260724	Ensembl		
UniProtKB	A6NHT5	HMX3	is_active_in	GO:0005634	GO_REF:0000033	IBA	PANTHER:PTN002518681|WB:WBGene00003377	C	Homeobox protein HMX3	HMX3|NKX-5.1|NKX5-1	protein	taxon:9606	20200909	GO_Central		
UniProtKB	A6NHT5	HMX3	located_in	GO:0000785	GO_REF:0000113	ISA	tfclass:3.1.2	C	Homeobox protein HMX3	HMX3|NKX-5.1|NKX5-1	protein	taxon:9606	20190405	NTNU_SB		
UniProtKB	A6NHT5	HMX3	located_in	GO:0005634	GO_REF:0000044	IEA	UniProtKB-SubCell:SL-0191	C	Homeobox protein HMX3	HMX3|NKX-5.1|NKX5-1	protein	taxon:9606	20260727	UniProt		
UniProtKB	A6NHX0	CASTOR2	NOT|enables	GO:0034618	PMID:26972053	IDA		F	Cytosolic arginine sensor for mTORC1 subunit 2	CASTOR2|GATSL1|GATSL2	protein	taxon:9606	20160420	UniProt		
UniProtKB	A6NHX0	CASTOR2	colocalizes_with	GO:0061700	PMID:26972053	IDA		C	Cytosolic arginine sensor for mTORC1 subunit 2	CASTOR2|GATSL1|GATSL2	protein	taxon:9606	20160420	UniProt		
UniProtKB	A6NHX0	CASTOR2	enables	GO:0005515	PMID:26972053	IPI	UniProtKB:Q6PJI9	F	Cytosolic arginine sensor for mTORC1 subunit 2	CASTOR2|GATSL1|GATSL2	protein	taxon:9606	20160420	UniProt		
UniProtKB	A6NHX0	CASTOR2	enables	GO:0005515	PMID:26972053	IPI	UniProtKB:Q6PJI9	F	Cytosolic arginine sensor for mTORC1 subunit 2	CASTOR2|GATSL1|GATSL2	protein	taxon:9606	20260725	IntAct		
UniProtKB	A6NHX0	CASTOR2	enables	GO:0005515	PMID:26972053	IPI	UniProtKB:Q8WTX7	F	Cytosolic arginine sensor for mTORC1 subunit 2	CASTOR2|GATSL1|GATSL2	protein	taxon:9606	20260725	IntAct		
UniProtKB	A6NHX0	CASTOR2	enables	GO:0005515	PMID:26972053	IPI	UniProtKB:Q9NXC5	F	Cytosolic arginine sensor for mTORC1 subunit 2	CASTOR2|GATSL1|GATSL2	protein	taxon:9606	20160420	UniProt		
UniProtKB	A6NHX0	CASTOR2	enables	GO:0005515	PMID:26972053	IPI	UniProtKB:Q9NXC5	F	Cytosolic arginine sensor for mTORC1 subunit 2	CASTOR2|GATSL1|GATSL2	protein	taxon:9606	20260725	IntAct		
UniProtKB	A6NHX0	CASTOR2	enables	GO:0005515	PMID:28514442	IPI	UniProtKB:Q8WTX7	F	Cytosolic arginine sensor for mTORC1 subunit 2	CASTOR2|GATSL1|GATSL2	protein	taxon:9606	20260725	IntAct		
UniProtKB	A6NHX0	CASTOR2	enables	GO:0005515	PMID:33961781	IPI	UniProtKB:Q8WTX7	F	Cytosolic arginine sensor for mTORC1 subunit 2	CASTOR2|GATSL1|GATSL2	protein	taxon:9606	20260725	IntAct		
UniProtKB	A6NHX0	CASTOR2	enables	GO:0042802	GO_REF:0000117	IEA	ARBA:ARBA00027930	F	Cytosolic arginine sensor for mTORC1 subunit 2	CASTOR2|GATSL1|GATSL2	protein	taxon:9606	20260727	UniProt		
UniProtKB	A6NHX0	CASTOR2	enables	GO:0042802	PMID:26972053	IDA		F	Cytosolic arginine sensor for mTORC1 subunit 2	CASTOR2|GATSL1|GATSL2	protein	taxon:9606	20160420	UniProt		
UniProtKB	A6NHX0	CASTOR2	enables	GO:0042802	PMID:26972053	IPI	UniProtKB:A6NHX0	F	Cytosolic arginine sensor for mTORC1 subunit 2	CASTOR2|GATSL1|GATSL2	protein	taxon:9606	20260725	IntAct		
UniProtKB	A6NHX0	CASTOR2	involved_in	GO:1903577	GO_REF:0000033	IBA	PANTHER:PTN001259040|UniProtKB:A6NHX0|UniProtKB:Q8WTX7	P	Cytosolic arginine sensor for mTORC1 subunit 2	CASTOR2|GATSL1|GATSL2	protein	taxon:9606	20251220	GO_Central		
UniProtKB	A6NHX0	CASTOR2	involved_in	GO:1903577	GO_REF:0000117	IEA	ARBA:ARBA00096988	P	Cytosolic arginine sensor for mTORC1 subunit 2	CASTOR2|GATSL1|GATSL2	protein	taxon:9606	20260727	UniProt		
UniProtKB	A6NHX0	CASTOR2	involved_in	GO:1903577	PMID:26972053	IDA		P	Cytosolic arginine sensor for mTORC1 subunit 2	CASTOR2|GATSL1|GATSL2	protein	taxon:9606	20240823	ComplexPortal		
UniProtKB	A6NHX0	CASTOR2	involved_in	GO:1904262	GO_REF:0000033	IBA	PANTHER:PTN000769620|UniProtKB:A6NHX0|UniProtKB:Q8WTX7	P	Cytosolic arginine sensor for mTORC1 subunit 2	CASTOR2|GATSL1|GATSL2	protein	taxon:9606	20180706	GO_Central		
UniProtKB	A6NHX0	CASTOR2	involved_in	GO:1904262	GO_REF:0000117	IEA	ARBA:ARBA00026776	P	Cytosolic arginine sensor for mTORC1 subunit 2	CASTOR2|GATSL1|GATSL2	protein	taxon:9606	20260727	UniProt		
UniProtKB	A6NHX0	CASTOR2	involved_in	GO:1904262	PMID:26972053	IDA		P	Cytosolic arginine sensor for mTORC1 subunit 2	CASTOR2|GATSL1|GATSL2	protein	taxon:9606	20240823	ComplexPortal		
UniProtKB	A6NHX0	CASTOR2	involved_in	GO:1904262	PMID:26972053	IMP		P	Cytosolic arginine sensor for mTORC1 subunit 2	CASTOR2|GATSL1|GATSL2	protein	taxon:9606	20160420	UniProt		
UniProtKB	A6NHX0	CASTOR2	is_active_in	GO:0005829	GO_REF:0000033	IBA	PANTHER:PTN001259040|UniProtKB:A6NHX0|UniProtKB:Q8WTX7	C	Cytosolic arginine sensor for mTORC1 subunit 2	CASTOR2|GATSL1|GATSL2	protein	taxon:9606	20180706	GO_Central		
UniProtKB	A6NHX0	CASTOR2	located_in	GO:0005829	GO_REF:0000044	IEA	UniProtKB-SubCell:SL-0091	C	Cytosolic arginine sensor for mTORC1 subunit 2	CASTOR2|GATSL1|GATSL2	protein	taxon:9606	20260727	UniProt		
UniProtKB	A6NHX0	CASTOR2	located_in	GO:0005829	GO_REF:0000117	IEA	ARBA:ARBA00029243	C	Cytosolic arginine sensor for mTORC1 subunit 2	CASTOR2|GATSL1|GATSL2	protein	taxon:9606	20260727	UniProt		
UniProtKB	A6NHX0	CASTOR2	located_in	GO:0005829	PMID:26972053	IDA		C	Cytosolic arginine sensor for mTORC1 subunit 2	CASTOR2|GATSL1|GATSL2	protein	taxon:9606	20160420	UniProt		
UniProtKB	A6NHX0	CASTOR2	located_in	GO:0005829	Reactome:R-HSA-9640237	TAS		C	Cytosolic arginine sensor for mTORC1 subunit 2	CASTOR2|GATSL1|GATSL2	protein	taxon:9606	20190325	Reactome		
UniProtKB	A6NHY2	ANKDD1B	involved_in	GO:0007165	GO_REF:0000002	IEA	InterPro:IPR000488	P	Ankyrin repeat and death domain-containing protein 1B	ANKDD1B	protein	taxon:9606	20260727	InterPro		
UniProtKB	A6NI03	TRIM64B	enables	GO:0008270	GO_REF:0000002	IEA	InterPro:IPR000315	F	Tripartite motif-containing protein 64B	TRIM64B	protein	taxon:9606	20260727	InterPro		
UniProtKB	A6NI03	TRIM64B	enables	GO:0046872	GO_REF:0000002	IEA	InterPro:IPR018957	F	Tripartite motif-containing protein 64B	TRIM64B	protein	taxon:9606	20260727	InterPro		
UniProtKB	A6NI03	TRIM64B	enables	GO:0061630	GO_REF:0000033	IBA	MGI:MGI:106657|MGI:MGI:1861440|MGI:MGI:2137352|MGI:MGI:2137355|MGI:MGI:2384814|MGI:MGI:2385051|MGI:MGI:2447992|MGI:MGI:2664992|MGI:MGI:2684862|MGI:MGI:2684869|MGI:MGI:3612190|MGI:MGI:98178|PANTHER:PTN007774218|UniProtKB:P14373|UniProtKB:P19474|UniProtKB:Q12899|UniProtKB:Q6P9F5|UniProtKB:Q86WT6|UniProtKB:Q86XT4|UniProtKB:Q8IWZ4|UniProtKB:Q8IYM9|UniProtKB:Q8WV44|UniProtKB:Q969Q1|UniProtKB:Q96A61|UniProtKB:Q96F44|UniProtKB:Q9BVG3|UniProtKB:Q9BYV6|UniProtKB:Q9BZY9|UniProtKB:Q9C019|UniProtKB:Q9C029|UniProtKB:Q9C030|UniProtKB:Q9H2S5|UniProtKB:Q9UDY6	F	Tripartite motif-containing protein 64B	TRIM64B	protein	taxon:9606	20260529	GO_Central		
UniProtKB	A6NI03	TRIM64B	enables	GO:0061630	GO_REF:0000117	IEA	ARBA:ARBA00028366	F	Tripartite motif-containing protein 64B	TRIM64B	protein	taxon:9606	20260727	UniProt		
UniProtKB	A6NI03	TRIM64B	involved_in	GO:0010468	GO_REF:0000033	IBA	MGI:MGI:1859396|MGI:MGI:2137352|MGI:MGI:2137355|MGI:MGI:2684869|MGI:MGI:98178|PANTHER:PTN008394629|UniProtKB:O15553|UniProtKB:Q9C030	P	Tripartite motif-containing protein 64B	TRIM64B	protein	taxon:9606	20260529	GO_Central		
UniProtKB	A6NI03	TRIM64B	involved_in	GO:0045087	GO_REF:0000033	IBA	MGI:MGI:1338757|MGI:MGI:2137355|MGI:MGI:2385051|MGI:MGI:97904|PANTHER:PTN000762195|UniProtKB:O15553|UniProtKB:O60858|UniProtKB:P14373|UniProtKB:P19474|UniProtKB:Q0PF16|UniProtKB:Q12899|UniProtKB:Q14142|UniProtKB:Q96F44|UniProtKB:Q9BVG3|UniProtKB:Q9BZY9|UniProtKB:Q9C019|UniProtKB:Q9C029|UniProtKB:Q9C030|UniProtKB:Q9C035|UniProtKB:Q9UPQ4	P	Tripartite motif-containing protein 64B	TRIM64B	protein	taxon:9606	20260529	GO_Central		
UniProtKB	A6NI03	TRIM64B	is_active_in	GO:0005737	GO_REF:0000033	IBA	MGI:MGI:106657|MGI:MGI:1337056|MGI:MGI:1338757|MGI:MGI:1913847|MGI:MGI:1914104|MGI:MGI:1923931|MGI:MGI:2137352|MGI:MGI:2137353|MGI:MGI:2137355|MGI:MGI:2149590|MGI:MGI:2384814|MGI:MGI:2664992|MGI:MGI:2684869|MGI:MGI:3036269|MGI:MGI:3612190|MGI:MGI:97904|MGI:MGI:98178|PANTHER:PTN007774218|RGD:1304877|RGD:619964|RGD:708400|UniProtKB:O15553|UniProtKB:O60858|UniProtKB:O75677|UniProtKB:O75679|UniProtKB:P14373|UniProtKB:P19474|UniProtKB:Q0PF16|UniProtKB:Q12899|UniProtKB:Q14142|UniProtKB:Q5W0U4|UniProtKB:Q6AZZ1|UniProtKB:Q6P9F5|UniProtKB:Q86WT6|UniProtKB:Q86XT4|UniProtKB:Q8IWZ4|UniProtKB:Q8IYM9|UniProtKB:Q8WV44|UniProtKB:Q969Q1|UniProtKB:Q96A61|UniProtKB:Q96F44|UniProtKB:Q9BVG3|UniProtKB:Q9BYJ4|UniProtKB:Q9BZY9|UniProtKB:Q9C019|UniProtKB:Q9C029|UniProtKB:Q9C030|UniProtKB:Q9C035|UniProtKB:Q9C037|UniProtKB:Q9H2S5|UniProtKB:Q9HCM9|UniProtKB:Q9UDY6|UniProtKB:Q9UPQ4|UniProtKB:Q9Y577	C	Tripartite motif-containing protein 64B	TRIM64B	protein	taxon:9606	20260529	GO_Central		
UniProtKB	A6NI03	TRIM64B	located_in	GO:0005737	GO_REF:0000117	IEA	ARBA:ARBA00026971	C	Tripartite motif-containing protein 64B	TRIM64B	protein	taxon:9606	20260727	UniProt		
UniProtKB	A6NI15	MSGN1	enables	GO:0000978	GO_REF:0000033	IBA	MGI:MGI:107785|MGI:MGI:1096325|PANTHER:PTN000468430	F	Mesogenin-1	MSGN1	protein	taxon:9606	20170228	GO_Central		
UniProtKB	A6NI15	MSGN1	enables	GO:0000981	GO_REF:0000033	IBA	MGI:MGI:107785|MGI:MGI:1096325|MGI:MGI:1860483|PANTHER:PTN000468430	F	Mesogenin-1	MSGN1	protein	taxon:9606	20200908	GO_Central		
UniProtKB	A6NI15	MSGN1	enables	GO:0000981	GO_REF:0000113	ISA	tfclass:1.2.3	F	Mesogenin-1	MSGN1	protein	taxon:9606	20190405	NTNU_SB		
UniProtKB	A6NI15	MSGN1	enables	GO:0001228	GO_REF:0000107	IEA	UniProtKB:Q9JK54|ensembl:ENSMUSP00000055001	F	Mesogenin-1	MSGN1	protein	taxon:9606	20260724	Ensembl		
UniProtKB	A6NI15	MSGN1	enables	GO:0003682	GO_REF:0000107	IEA	UniProtKB:Q9JK54|ensembl:ENSMUSP00000055001	F	Mesogenin-1	MSGN1	protein	taxon:9606	20260724	Ensembl		
UniProtKB	A6NI15	MSGN1	enables	GO:0003700	GO_REF:0000002	IEA	InterPro:IPR040259	F	Mesogenin-1	MSGN1	protein	taxon:9606	20260727	InterPro		
UniProtKB	A6NI15	MSGN1	enables	GO:0005515	PMID:32296183	IPI	UniProtKB:A0A0C4DG94	F	Mesogenin-1	MSGN1	protein	taxon:9606	20260725	IntAct		
UniProtKB	A6NI15	MSGN1	enables	GO:0005515	PMID:32296183	IPI	UniProtKB:O14645	F	Mesogenin-1	MSGN1	protein	taxon:9606	20260725	IntAct		
UniProtKB	A6NI15	MSGN1	enables	GO:0005515	PMID:32296183	IPI	UniProtKB:O95229	F	Mesogenin-1	MSGN1	protein	taxon:9606	20260725	IntAct		
UniProtKB	A6NI15	MSGN1	enables	GO:0005515	PMID:32296183	IPI	UniProtKB:O95751	F	Mesogenin-1	MSGN1	protein	taxon:9606	20260725	IntAct		
UniProtKB	A6NI15	MSGN1	enables	GO:0005515	PMID:32296183	IPI	UniProtKB:P0C6T2	F	Mesogenin-1	MSGN1	protein	taxon:9606	20260725	IntAct		
UniProtKB	A6NI15	MSGN1	enables	GO:0005515	PMID:32296183	IPI	UniProtKB:P0C7W6	F	Mesogenin-1	MSGN1	protein	taxon:9606	20260725	IntAct		
UniProtKB	A6NI15	MSGN1	enables	GO:0005515	PMID:32296183	IPI	UniProtKB:P13349	F	Mesogenin-1	MSGN1	protein	taxon:9606	20260725	IntAct		
UniProtKB	A6NI15	MSGN1	enables	GO:0005515	PMID:32296183	IPI	UniProtKB:P15884-3	F	Mesogenin-1	MSGN1	protein	taxon:9606	20260725	IntAct		
UniProtKB	A6NI15	MSGN1	enables	GO:0005515	PMID:32296183	IPI	UniProtKB:P24592	F	Mesogenin-1	MSGN1	protein	taxon:9606	20260725	IntAct		
UniProtKB	A6NI15	MSGN1	enables	GO:0005515	PMID:32296183	IPI	UniProtKB:P24844-2	F	Mesogenin-1	MSGN1	protein	taxon:9606	20260725	IntAct		
UniProtKB	A6NI15	MSGN1	enables	GO:0005515	PMID:32296183	IPI	UniProtKB:P41134	F	Mesogenin-1	MSGN1	protein	taxon:9606	20260725	IntAct		
UniProtKB	A6NI15	MSGN1	enables	GO:0005515	PMID:32296183	IPI	UniProtKB:P43360	F	Mesogenin-1	MSGN1	protein	taxon:9606	20260725	IntAct		
UniProtKB	A6NI15	MSGN1	enables	GO:0005515	PMID:32296183	IPI	UniProtKB:P54257	F	Mesogenin-1	MSGN1	protein	taxon:9606	20260725	IntAct		
UniProtKB	A6NI15	MSGN1	enables	GO:0005515	PMID:32296183	IPI	UniProtKB:P78358	F	Mesogenin-1	MSGN1	protein	taxon:9606	20260725	IntAct		
UniProtKB	A6NI15	MSGN1	enables	GO:0005515	PMID:32296183	IPI	UniProtKB:Q02363	F	Mesogenin-1	MSGN1	protein	taxon:9606	20260725	IntAct		
UniProtKB	A6NI15	MSGN1	enables	GO:0005515	PMID:32296183	IPI	UniProtKB:Q02535	F	Mesogenin-1	MSGN1	protein	taxon:9606	20260725	IntAct		
UniProtKB	A6NI15	MSGN1	enables	GO:0005515	PMID:32296183	IPI	UniProtKB:Q10567-3	F	Mesogenin-1	MSGN1	protein	taxon:9606	20260725	IntAct		
UniProtKB	A6NI15	MSGN1	enables	GO:0005515	PMID:32296183	IPI	UniProtKB:Q13077	F	Mesogenin-1	MSGN1	protein	taxon:9606	20260725	IntAct		
UniProtKB	A6NI15	MSGN1	enables	GO:0005515	PMID:32296183	IPI	UniProtKB:Q13352	F	Mesogenin-1	MSGN1	protein	taxon:9606	20260725	IntAct		
UniProtKB	A6NI15	MSGN1	enables	GO:0005515	PMID:32296183	IPI	UniProtKB:Q6PF05	F	Mesogenin-1	MSGN1	protein	taxon:9606	20260725	IntAct		
UniProtKB	A6NI15	MSGN1	enables	GO:0005515	PMID:32296183	IPI	UniProtKB:Q6PJG6	F	Mesogenin-1	MSGN1	protein	taxon:9606	20260725	IntAct		
UniProtKB	A6NI15	MSGN1	enables	GO:0005515	PMID:32296183	IPI	UniProtKB:Q7Z6G3-2	F	Mesogenin-1	MSGN1	protein	taxon:9606	20260725	IntAct		
UniProtKB	A6NI15	MSGN1	enables	GO:0005515	PMID:32296183	IPI	UniProtKB:Q96N21	F	Mesogenin-1	MSGN1	protein	taxon:9606	20260725	IntAct		
UniProtKB	A6NI15	MSGN1	enables	GO:0005515	PMID:32296183	IPI	UniProtKB:Q99081-3	F	Mesogenin-1	MSGN1	protein	taxon:9606	20260725	IntAct		
UniProtKB	A6NI15	MSGN1	enables	GO:0005515	PMID:32296183	IPI	UniProtKB:Q9BXU0	F	Mesogenin-1	MSGN1	protein	taxon:9606	20260725	IntAct		
UniProtKB	A6NI15	MSGN1	enables	GO:0005515	PMID:32296183	IPI	UniProtKB:Q9H0C1	F	Mesogenin-1	MSGN1	protein	taxon:9606	20260725	IntAct		
UniProtKB	A6NI15	MSGN1	enables	GO:0005515	PMID:32296183	IPI	UniProtKB:Q9UJW9	F	Mesogenin-1	MSGN1	protein	taxon:9606	20260725	IntAct		
UniProtKB	A6NI15	MSGN1	enables	GO:0005515	PMID:32296183	IPI	UniProtKB:Q9UPT5-1	F	Mesogenin-1	MSGN1	protein	taxon:9606	20260725	IntAct		
UniProtKB	A6NI15	MSGN1	enables	GO:0046983	GO_REF:0000002	IEA	InterPro:IPR011598|InterPro:IPR036638	F	Mesogenin-1	MSGN1	protein	taxon:9606	20260727	InterPro		
UniProtKB	A6NI15	MSGN1	enables	GO:1990837	PMID:28473536	IDA		F	Mesogenin-1	MSGN1	protein	taxon:9606	20200608	ARUK-UCL		
UniProtKB	A6NI15	MSGN1	involved_in	GO:0001707	GO_REF:0000033	IBA	PANTHER:PTN000468430|ZFIN:ZDB-GENE-000406-8|ZFIN:ZDB-GENE-030722-1	P	Mesogenin-1	MSGN1	protein	taxon:9606	20200323	GO_Central		
UniProtKB	A6NI15	MSGN1	involved_in	GO:0006357	GO_REF:0000033	IBA	FB:FBgn0037672|MGI:MGI:107785|MGI:MGI:1096325|PANTHER:PTN000468430|UniProtKB:Q9BRJ9|ZFIN:ZDB-GENE-030722-1	P	Mesogenin-1	MSGN1	protein	taxon:9606	20200908	GO_Central		
UniProtKB	A6NI15	MSGN1	involved_in	GO:0045944	GO_REF:0000108	IEA	GO:0001228	P	Mesogenin-1	MSGN1	protein	taxon:9606	20260727	GOC		
UniProtKB	A6NI15	MSGN1	is_active_in	GO:0005634	GO_REF:0000033	IBA	MGI:MGI:107785|MGI:MGI:1096325|PANTHER:PTN000468430|UniProtKB:Q9BRJ9	C	Mesogenin-1	MSGN1	protein	taxon:9606	20251219	GO_Central		
UniProtKB	A6NI15	MSGN1	located_in	GO:0000785	GO_REF:0000113	ISA	tfclass:1.2.3	C	Mesogenin-1	MSGN1	protein	taxon:9606	20190405	NTNU_SB		
UniProtKB	A6NI15	MSGN1	located_in	GO:0005634	GO_REF:0000044	IEA	UniProtKB-SubCell:SL-0191	C	Mesogenin-1	MSGN1	protein	taxon:9606	20260727	UniProt		
UniProtKB	A6NI28	ARHGAP42	enables	GO:0005096	GO_REF:0000002	IEA	InterPro:IPR047234	F	Rho GTPase-activating protein 42	ARHGAP42|GRAF3|TMEM133	protein	taxon:9606	20260727	InterPro		
UniProtKB	A6NI28	ARHGAP42	enables	GO:0005096	GO_REF:0000033	IBA	FB:FBgn0030685|MGI:MGI:1918794|MGI:MGI:1925764|MGI:MGI:2151070|PANTHER:PTN000970284|UniProtKB:A6NI28	F	Rho GTPase-activating protein 42	ARHGAP42|GRAF3|TMEM133	protein	taxon:9606	20211111	GO_Central		
UniProtKB	A6NI28	ARHGAP42	enables	GO:0005096	GO_REF:0000107	IEA	UniProtKB:B2RQE8|ensembl:ENSMUSP00000091419	F	Rho GTPase-activating protein 42	ARHGAP42|GRAF3|TMEM133	protein	taxon:9606	20260724	Ensembl		
UniProtKB	A6NI28	ARHGAP42	enables	GO:0005096	GO_REF:0000117	IEA	ARBA:ARBA00028208	F	Rho GTPase-activating protein 42	ARHGAP42|GRAF3|TMEM133	protein	taxon:9606	20260727	UniProt		
UniProtKB	A6NI28	ARHGAP42	enables	GO:0005096	PMID:24335996	IDA		F	Rho GTPase-activating protein 42	ARHGAP42|GRAF3|TMEM133	protein	taxon:9606	20170504	UniProt		
UniProtKB	A6NI28	ARHGAP42	involved_in	GO:0007165	GO_REF:0000002	IEA	InterPro:IPR000198	P	Rho GTPase-activating protein 42	ARHGAP42|GRAF3|TMEM133	protein	taxon:9606	20260727	InterPro		
UniProtKB	A6NI28	ARHGAP42	involved_in	GO:0090630	PMID:24335996	IDA		P	Rho GTPase-activating protein 42	ARHGAP42|GRAF3|TMEM133	protein	taxon:9606	20170504	UniProt		
UniProtKB	A6NI28	ARHGAP42	located_in	GO:0005737	GO_REF:0000002	IEA	InterPro:IPR004148	C	Rho GTPase-activating protein 42	ARHGAP42|GRAF3|TMEM133	protein	taxon:9606	20260727	InterPro		
UniProtKB	A6NI56	CCDC154	involved_in	GO:0035630	GO_REF:0000033	IBA	MGI:MGI:2685163|PANTHER:PTN002172412	P	Coiled-coil domain-containing protein 154	CCDC154|C16orf29	protein	taxon:9606	20210211	GO_Central		
UniProtKB	A6NI56	CCDC154	located_in	GO:0005769	GO_REF:0000044	IEA	UniProtKB-SubCell:SL-0094	C	Coiled-coil domain-containing protein 154	CCDC154|C16orf29	protein	taxon:9606	20260727	UniProt		
UniProtKB	A6NI61	MYMK	involved_in	GO:0007520	GO_REF:0000024	ISS	UniProtKB:Q9D1N4	P	Protein myomaker	MYMK|TMEM226|TMEM8C	protein	taxon:9606	20130902	UniProt		
UniProtKB	A6NI61	MYMK	involved_in	GO:0007520	GO_REF:0000107	IEA	UniProtKB:Q9D1N4|ensembl:ENSMUSP00000009358	P	Protein myomaker	MYMK|TMEM226|TMEM8C	protein	taxon:9606	20260724	Ensembl		
UniProtKB	A6NI61	MYMK	involved_in	GO:0007520	PMID:28681861	IDA		P	Protein myomaker	MYMK|TMEM226|TMEM8C	protein	taxon:9606	20171005	UniProt		
UniProtKB	A6NI61	MYMK	involved_in	GO:1904206	GO_REF:0000024	ISS	UniProtKB:Q9D1N4	P	Protein myomaker	MYMK|TMEM226|TMEM8C	protein	taxon:9606	20190108	UniProt		
UniProtKB	A6NI61	MYMK	involved_in	GO:1904206	GO_REF:0000107	IEA	UniProtKB:Q9D1N4|ensembl:ENSMUSP00000009358	P	Protein myomaker	MYMK|TMEM226|TMEM8C	protein	taxon:9606	20260724	Ensembl		
UniProtKB	A6NI61	MYMK	located_in	GO:0000139	GO_REF:0000024	ISS	UniProtKB:Q9D1N4	C	Protein myomaker	MYMK|TMEM226|TMEM8C	protein	taxon:9606	20190108	UniProt		
UniProtKB	A6NI61	MYMK	located_in	GO:0000139	GO_REF:0000024	ISS	UniProtKB:Q9D1N4	C	Protein myomaker	MYMK|TMEM226|TMEM8C	protein	taxon:9606	20221212	UniProt		
UniProtKB	A6NI61	MYMK	located_in	GO:0000139	GO_REF:0000044	IEA	UniProtKB-SubCell:SL-0134	C	Protein myomaker	MYMK|TMEM226|TMEM8C	protein	taxon:9606	20260727	UniProt		
UniProtKB	A6NI61	MYMK	located_in	GO:0000139	GO_REF:0000107	IEA	UniProtKB:Q9D1N4|ensembl:ENSMUSP00000009358	C	Protein myomaker	MYMK|TMEM226|TMEM8C	protein	taxon:9606	20260724	Ensembl		
UniProtKB	A6NI61	MYMK	located_in	GO:0005886	GO_REF:0000024	ISS	UniProtKB:Q9D1N4	C	Protein myomaker	MYMK|TMEM226|TMEM8C	protein	taxon:9606	20130902	UniProt		
UniProtKB	A6NI61	MYMK	located_in	GO:0005886	GO_REF:0000024	ISS	UniProtKB:Q9D1N4	C	Protein myomaker	MYMK|TMEM226|TMEM8C	protein	taxon:9606	20221212	UniProt		
UniProtKB	A6NI61	MYMK	located_in	GO:0005886	GO_REF:0000044	IEA	UniProtKB-SubCell:SL-0039	C	Protein myomaker	MYMK|TMEM226|TMEM8C	protein	taxon:9606	20260727	UniProt		
UniProtKB	A6NI61	MYMK	located_in	GO:0005886	GO_REF:0000107	IEA	UniProtKB:Q9D1N4|ensembl:ENSMUSP00000009358	C	Protein myomaker	MYMK|TMEM226|TMEM8C	protein	taxon:9606	20260724	Ensembl		
UniProtKB	A6NI61	MYMK	located_in	GO:0005886	PMID:28681861	IDA		C	Protein myomaker	MYMK|TMEM226|TMEM8C	protein	taxon:9606	20171005	UniProt		
UniProtKB	A6NI61	MYMK	located_in	GO:0016020	GO_REF:0000002	IEA	InterPro:IPR021910	C	Protein myomaker	MYMK|TMEM226|TMEM8C	protein	taxon:9606	20260727	InterPro		
UniProtKB	A6NI61	MYMK	located_in	GO:0016020	GO_REF:0000117	IEA	ARBA:ARBA00028763	C	Protein myomaker	MYMK|TMEM226|TMEM8C	protein	taxon:9606	20260727	UniProt		
UniProtKB	A6NI72	NCF1B	enables	GO:0016176	GO_REF:0000002	IEA	InterPro:IPR001655	F	Putative neutrophil cytosol factor 1B	NCF1B|SH3PXD1B	protein	taxon:9606	20260727	InterPro		
UniProtKB	A6NI72	NCF1B	enables	GO:0016176	GO_REF:0000033	IBA	MGI:MGI:1919143|MGI:MGI:97283|PANTHER:PTN001038806|RGD:61307|UniProtKB:Q15080	F	Putative neutrophil cytosol factor 1B	NCF1B|SH3PXD1B	protein	taxon:9606	20210904	GO_Central		
UniProtKB	A6NI72	NCF1B	enables	GO:0035091	GO_REF:0000002	IEA	InterPro:IPR001683|InterPro:IPR036871	F	Putative neutrophil cytosol factor 1B	NCF1B|SH3PXD1B	protein	taxon:9606	20260727	InterPro		
UniProtKB	A6NI72	NCF1B	involved_in	GO:0042554	GO_REF:0000033	IBA	MGI:MGI:97283|PANTHER:PTN001038806|UniProtKB:P14598|UniProtKB:Q15080	P	Putative neutrophil cytosol factor 1B	NCF1B|SH3PXD1B	protein	taxon:9606	20210530	GO_Central		
UniProtKB	A6NI72	NCF1B	involved_in	GO:0045730	GO_REF:0000033	IBA	MGI:MGI:97283|PANTHER:PTN002696093|RGD:61307|ZFIN:ZDB-GENE-031006-6	P	Putative neutrophil cytosol factor 1B	NCF1B|SH3PXD1B	protein	taxon:9606	20200320	GO_Central		
UniProtKB	A6NI72	NCF1B	involved_in	GO:0072593	GO_REF:0000117	IEA	ARBA:ARBA00028586	P	Putative neutrophil cytosol factor 1B	NCF1B|SH3PXD1B	protein	taxon:9606	20260727	UniProt		
UniProtKB	A6NI72	NCF1B	is_active_in	GO:0005737	GO_REF:0000033	IBA	MGI:MGI:109186|MGI:MGI:1298393|MGI:MGI:2442062|MGI:MGI:97283|PANTHER:PTN000403558|PomBase:SPAC22H10.07|RGD:61307|SGD:S000000404|UniProtKB:P14598|UniProtKB:Q15080|UniProtKB:Q5AXF0	C	Putative neutrophil cytosol factor 1B	NCF1B|SH3PXD1B	protein	taxon:9606	20251219	GO_Central		
UniProtKB	A6NI72	NCF1B	located_in	GO:0005737	GO_REF:0000002	IEA	InterPro:IPR001655	C	Putative neutrophil cytosol factor 1B	NCF1B|SH3PXD1B	protein	taxon:9606	20260727	InterPro		
UniProtKB	A6NI72	NCF1B	located_in	GO:0005737	GO_REF:0000044	IEA	UniProtKB-SubCell:SL-0086	C	Putative neutrophil cytosol factor 1B	NCF1B|SH3PXD1B	protein	taxon:9606	20260727	UniProt		
UniProtKB	A6NI72	NCF1B	located_in	GO:0005737	GO_REF:0000117	IEA	ARBA:ARBA00026971	C	Putative neutrophil cytosol factor 1B	NCF1B|SH3PXD1B	protein	taxon:9606	20260727	UniProt		
UniProtKB	A6NI72	NCF1B	located_in	GO:0016020	GO_REF:0000117	IEA	ARBA:ARBA00028763	C	Putative neutrophil cytosol factor 1B	NCF1B|SH3PXD1B	protein	taxon:9606	20260727	UniProt		
UniProtKB	A6NI72	NCF1B	part_of	GO:0043020	GO_REF:0000033	IBA	PANTHER:PTN002696093|RGD:61307|UniProtKB:P14598	C	Putative neutrophil cytosol factor 1B	NCF1B|SH3PXD1B	protein	taxon:9606	20210406	GO_Central		
UniProtKB	A6NI73	LILRA5	enables	GO:0032396	GO_REF:0000033	IBA	PANTHER:PTN000200926|UniProtKB:Q8N423|UniProtKB:Q8NHL6	F	Leukocyte immunoglobulin-like receptor subfamily A member 5	LILRA5|ILT11|LILRB7|LIR9	protein	taxon:9606	20210301	GO_Central		
UniProtKB	A6NI73	LILRA5	involved_in	GO:0002767	GO_REF:0000033	IBA	PANTHER:PTN000200821|UniProtKB:P43626|UniProtKB:Q8N423|UniProtKB:Q8NHJ6|UniProtKB:Q8NHL6	P	Leukocyte immunoglobulin-like receptor subfamily A member 5	LILRA5|ILT11|LILRB7|LIR9	protein	taxon:9606	20250731	GO_Central		
UniProtKB	A6NI73	LILRA5	involved_in	GO:0019221	GO_REF:0000033	IBA	MGI:MGI:894311|PANTHER:PTN000200926|UniProtKB:Q8N423|UniProtKB:Q8NHJ6	P	Leukocyte immunoglobulin-like receptor subfamily A member 5	LILRA5|ILT11|LILRB7|LIR9	protein	taxon:9606	20221007	GO_Central		
UniProtKB	A6NI73	LILRA5	involved_in	GO:0032695	PMID:19009525	IDA		P	Leukocyte immunoglobulin-like receptor subfamily A member 5	LILRA5|ILT11|LILRB7|LIR9	protein	taxon:9606	20180927	UniProt	occurs_in(CL:2000001)	
UniProtKB	A6NI73	LILRA5	involved_in	GO:0032696	PMID:19009525	IDA		P	Leukocyte immunoglobulin-like receptor subfamily A member 5	LILRA5|ILT11|LILRB7|LIR9	protein	taxon:9606	20180927	UniProt	occurs_in(CL:2000001)	
UniProtKB	A6NI73	LILRA5	involved_in	GO:0032731	PMID:12393390	IDA		P	Leukocyte immunoglobulin-like receptor subfamily A member 5	LILRA5|ILT11|LILRB7|LIR9	protein	taxon:9606	20180927	UniProt	occurs_in(CL:0000576)	
UniProtKB	A6NI73	LILRA5	involved_in	GO:0032731	PMID:19009525	IDA		P	Leukocyte immunoglobulin-like receptor subfamily A member 5	LILRA5|ILT11|LILRB7|LIR9	protein	taxon:9606	20180927	UniProt	occurs_in(CL:2000001)	
UniProtKB	A6NI73	LILRA5	involved_in	GO:0032733	PMID:19009525	IDA		P	Leukocyte immunoglobulin-like receptor subfamily A member 5	LILRA5|ILT11|LILRB7|LIR9	protein	taxon:9606	20180927	UniProt	occurs_in(CL:2000001)	
UniProtKB	A6NI73	LILRA5	involved_in	GO:0032755	PMID:12393390	IDA		P	Leukocyte immunoglobulin-like receptor subfamily A member 5	LILRA5|ILT11|LILRB7|LIR9	protein	taxon:9606	20180927	UniProt	occurs_in(CL:0000576)	
UniProtKB	A6NI73	LILRA5	involved_in	GO:0032755	PMID:19009525	IDA		P	Leukocyte immunoglobulin-like receptor subfamily A member 5	LILRA5|ILT11|LILRB7|LIR9	protein	taxon:9606	20180927	UniProt	occurs_in(CL:2000001)	
UniProtKB	A6NI73	LILRA5	involved_in	GO:0032760	PMID:12393390	IDA		P	Leukocyte immunoglobulin-like receptor subfamily A member 5	LILRA5|ILT11|LILRB7|LIR9	protein	taxon:9606	20180927	UniProt	occurs_in(CL:0000576)	
UniProtKB	A6NI73	LILRA5	involved_in	GO:0032760	PMID:19009525	IDA		P	Leukocyte immunoglobulin-like receptor subfamily A member 5	LILRA5|ILT11|LILRB7|LIR9	protein	taxon:9606	20180927	UniProt	occurs_in(CL:2000001)	
UniProtKB	A6NI73	LILRA5	involved_in	GO:0043410	PMID:19009525	IMP		P	Leukocyte immunoglobulin-like receptor subfamily A member 5	LILRA5|ILT11|LILRB7|LIR9	protein	taxon:9606	20180927	UniProt	occurs_in(CL:0000576)	
UniProtKB	A6NI73	LILRA5	involved_in	GO:0050729	PMID:12393390	IDA		P	Leukocyte immunoglobulin-like receptor subfamily A member 5	LILRA5|ILT11|LILRB7|LIR9	protein	taxon:9606	20180927	UniProt	occurs_in(CL:0000576)	
UniProtKB	A6NI73	LILRA5	involved_in	GO:0050729	PMID:19009525	IDA		P	Leukocyte immunoglobulin-like receptor subfamily A member 5	LILRA5|ILT11|LILRB7|LIR9	protein	taxon:9606	20180927	UniProt	occurs_in(CL:2000001)	
UniProtKB	A6NI73	LILRA5	involved_in	GO:0050867	PMID:12393390	IDA		P	Leukocyte immunoglobulin-like receptor subfamily A member 5	LILRA5|ILT11|LILRB7|LIR9	protein	taxon:9606	20180927	UniProt	occurs_in(CL:0000576)	
UniProtKB	A6NI73	LILRA5	involved_in	GO:0051928	PMID:12393390	IDA		P	Leukocyte immunoglobulin-like receptor subfamily A member 5	LILRA5|ILT11|LILRB7|LIR9	protein	taxon:9606	20180927	UniProt	occurs_in(CL:0000576)	
UniProtKB	A6NI73	LILRA5	involved_in	GO:0061098	PMID:19009525	IMP		P	Leukocyte immunoglobulin-like receptor subfamily A member 5	LILRA5|ILT11|LILRB7|LIR9	protein	taxon:9606	20180927	UniProt	occurs_in(CL:0000576)	
UniProtKB	A6NI73	LILRA5	is_active_in	GO:0005886	GO_REF:0000033	IBA	MGI:MGI:102701|MGI:MGI:102702|MGI:MGI:1889810|MGI:MGI:2442280|MGI:MGI:894311|PANTHER:PTN002621170|UniProtKB:A6NI73|UniProtKB:B6A8C7|UniProtKB:P24071|UniProtKB:P43626|UniProtKB:P59901|UniProtKB:Q14953|UniProtKB:Q14954|UniProtKB:Q6GTX8|UniProtKB:Q8N149|UniProtKB:Q8N423|UniProtKB:Q8NHJ6|UniProtKB:Q8NHL6|UniProtKB:Q9HCN6	C	Leukocyte immunoglobulin-like receptor subfamily A member 5	LILRA5|ILT11|LILRB7|LIR9	protein	taxon:9606	20260528	GO_Central		
UniProtKB	A6NI73	LILRA5	located_in	GO:0005576	GO_REF:0000044	IEA	UniProtKB-SubCell:SL-0243	C	Leukocyte immunoglobulin-like receptor subfamily A member 5	LILRA5|ILT11|LILRB7|LIR9	protein	taxon:9606	20260727	UniProt		
UniProtKB	A6NI73	LILRA5	located_in	GO:0005576	PMID:12393390	EXP		C	Leukocyte immunoglobulin-like receptor subfamily A member 5	LILRA5|ILT11|LILRB7|LIR9	protein	taxon:9606	20191110	UniProt		
UniProtKB	A6NI73	LILRA5	located_in	GO:0005886	GO_REF:0000044	IEA	UniProtKB-SubCell:SL-0039	C	Leukocyte immunoglobulin-like receptor subfamily A member 5	LILRA5|ILT11|LILRB7|LIR9	protein	taxon:9606	20260727	UniProt		
UniProtKB	A6NI73	LILRA5	located_in	GO:0005886	PMID:12393390	EXP		C	Leukocyte immunoglobulin-like receptor subfamily A member 5	LILRA5|ILT11|LILRB7|LIR9	protein	taxon:9606	20191110	UniProt		
UniProtKB	A6NI73	LILRA5	located_in	GO:0009986	PMID:19009525	IDA		C	Leukocyte immunoglobulin-like receptor subfamily A member 5	LILRA5|ILT11|LILRB7|LIR9	protein	taxon:9606	20180927	UniProt	part_of(CL:2000001)	
UniProtKB	A6NI79	CCDC69	colocalizes_with	GO:0005737	GO_REF:0000033	IBA	PANTHER:PTN001271408|UniProtKB:Q5JR59	C	Coiled-coil domain-containing protein 69	CCDC69	protein	taxon:9606	20170502	GO_Central		
UniProtKB	A6NI79	CCDC69	enables	GO:0008017	GO_REF:0000033	IBA	PANTHER:PTN001271408|UniProtKB:Q5JR59	F	Coiled-coil domain-containing protein 69	CCDC69	protein	taxon:9606	20170502	GO_Central		
UniProtKB	A6NI79	CCDC69	involved_in	GO:0051255	PMID:20962590	IMP		P	Coiled-coil domain-containing protein 69	CCDC69	protein	taxon:9606	20170530	UniProt		
UniProtKB	A6NI79	CCDC69	is_active_in	GO:0005634	GO_REF:0000033	IBA	FB:FBgn0015600|PANTHER:PTN001271408|UniProtKB:Q5JR59|UniProtKB:Q9ULD2	C	Coiled-coil domain-containing protein 69	CCDC69	protein	taxon:9606	20230603	GO_Central		
UniProtKB	A6NI79	CCDC69	located_in	GO:0005819	GO_REF:0000044	IEA	UniProtKB-SubCell:SL-0251	C	Coiled-coil domain-containing protein 69	CCDC69	protein	taxon:9606	20260727	UniProt		
UniProtKB	A6NI79	CCDC69	located_in	GO:0030496	GO_REF:0000044	IEA	UniProtKB-SubCell:SL-0469	C	Coiled-coil domain-containing protein 69	CCDC69	protein	taxon:9606	20260727	UniProt		
UniProtKB	A6NI79	CCDC69	located_in	GO:0030496	PMID:20962590	EXP		C	Coiled-coil domain-containing protein 69	CCDC69	protein	taxon:9606	20170531	UniProt		
UniProtKB	A6NI79	CCDC69	located_in	GO:0051233	PMID:20962590	IDA		C	Coiled-coil domain-containing protein 69	CCDC69	protein	taxon:9606	20170530	UniProt		
UniProtKB	A6NI87	CBY3	involved_in	GO:0007283	GO_REF:0000024	ISS	UniProtKB:Q9CVN6	P	Sperm annulus positioning complex subunit Chibby3	CBY3	protein	taxon:9606	20250113	UniProt		
UniProtKB	A6NI87	CBY3	located_in	GO:0031514	GO_REF:0000044	IEA	UniProtKB-SubCell:SL-0117	C	Sperm annulus positioning complex subunit Chibby3	CBY3	protein	taxon:9606	20260727	UniProt		
UniProtKB	A6NI87	CBY3	located_in	GO:0097227	GO_REF:0000024	ISS	UniProtKB:Q9CVN6	C	Sperm annulus positioning complex subunit Chibby3	CBY3	protein	taxon:9606	20250113	UniProt		
UniProtKB	A6NIE6	RRN3P2	enables	GO:0001181	GO_REF:0000002	IEA	InterPro:IPR007991	F	Putative RRN3-like protein RRN3P2	RRN3P2	protein	taxon:9606	20260727	InterPro		
UniProtKB	A6NIE6	RRN3P2	involved_in	GO:0006360	GO_REF:0000117	IEA	ARBA:ARBA00043574	P	Putative RRN3-like protein RRN3P2	RRN3P2	protein	taxon:9606	20260727	UniProt		
UniProtKB	A6NIE6	RRN3P2	involved_in	GO:0006361	GO_REF:0000002	IEA	InterPro:IPR007991	P	Putative RRN3-like protein RRN3P2	RRN3P2	protein	taxon:9606	20260727	InterPro		
UniProtKB	A6NIE9	PRSS29P	enables	GO:0004252	GO_REF:0000002	IEA	InterPro:IPR001254|InterPro:IPR018114	F	Putative serine protease 29	PRSS29P|ISP2	protein	taxon:9606	20260727	InterPro		
UniProtKB	A6NIE9	PRSS29P	enables	GO:0004252	GO_REF:0000033	IBA	FB:FBgn0000533|MGI:MGI:1916698|PANTHER:PTN001207268|RGD:735142|UniProtKB:F5HKX0|UniProtKB:Q8MZM7	F	Putative serine protease 29	PRSS29P|ISP2	protein	taxon:9606	20241120	GO_Central		
UniProtKB	A6NIE9	PRSS29P	enables	GO:0008233	GO_REF:0000117	IEA	ARBA:ARBA00027408	F	Putative serine protease 29	PRSS29P|ISP2	protein	taxon:9606	20260727	UniProt		
UniProtKB	A6NIE9	PRSS29P	involved_in	GO:0006508	GO_REF:0000002	IEA	InterPro:IPR001254|InterPro:IPR018114	P	Putative serine protease 29	PRSS29P|ISP2	protein	taxon:9606	20260727	InterPro		
UniProtKB	A6NIE9	PRSS29P	involved_in	GO:0006508	GO_REF:0000033	IBA	FB:FBgn0000533|FB:FBgn0032213|FB:FBgn0058160|MGI:MGI:2149951|MGI:MGI:2149952|MGI:MGI:96943|PANTHER:PTN001207268|RGD:735142|UniProtKB:F5HKX0|UniProtKB:P20231|UniProtKB:Q15661|UniProtKB:Q8MZM7|UniProtKB:Q8NF86	P	Putative serine protease 29	PRSS29P|ISP2	protein	taxon:9606	20251220	GO_Central		
UniProtKB	A6NIE9	PRSS29P	is_active_in	GO:0005576	GO_REF:0000033	IBA	FB:FBgn0000533|FB:FBgn0037515|MGI:MGI:2149951|MGI:MGI:2149952|MGI:MGI:2661234|MGI:MGI:2681414|MGI:MGI:96943|PANTHER:PTN001207268|UniProtKB:A0A1S4H5M5|UniProtKB:A0A1S4HE51|UniProtKB:A0A453YY93|UniProtKB:Q9NAS8|UniProtKB:Q9NAS9	C	Putative serine protease 29	PRSS29P|ISP2	protein	taxon:9606	20260529	GO_Central		
UniProtKB	A6NIE9	PRSS29P	located_in	GO:0005576	GO_REF:0000044	IEA	UniProtKB-SubCell:SL-0243	C	Putative serine protease 29	PRSS29P|ISP2	protein	taxon:9606	20260727	UniProt		
UniProtKB	A6NIH7	UNC119B	enables	GO:0005515	PMID:22085962	IPI	UniProtKB:P36405	F	Protein unc-119 homolog B	UNC119B	protein	taxon:9606	20120113	UniProt		
UniProtKB	A6NIH7	UNC119B	enables	GO:0005515	PMID:22085962	IPI	UniProtKB:Q717R9	F	Protein unc-119 homolog B	UNC119B	protein	taxon:9606	20120113	UniProt		
UniProtKB	A6NIH7	UNC119B	enables	GO:0005515	PMID:22085962	IPI	UniProtKB:Q7Z494	F	Protein unc-119 homolog B	UNC119B	protein	taxon:9606	20120113	UniProt		
UniProtKB	A6NIH7	UNC119B	enables	GO:0005515	PMID:22085962	IPI	UniProtKB:Q96GV9	F	Protein unc-119 homolog B	UNC119B	protein	taxon:9606	20120113	UniProt		
UniProtKB	A6NIH7	UNC119B	enables	GO:0005515	PMID:22960633	IPI	UniProtKB:Q7Z494	F	Protein unc-119 homolog B	UNC119B	protein	taxon:9606	20260725	IntAct		
UniProtKB	A6NIH7	UNC119B	enables	GO:0005515	PMID:33961781	IPI	UniProtKB:Q7Z494	F	Protein unc-119 homolog B	UNC119B	protein	taxon:9606	20260725	IntAct		
UniProtKB	A6NIH7	UNC119B	enables	GO:0008289	GO_REF:0000033	IBA	PANTHER:PTN000310586|UniProtKB:A6NIH7|UniProtKB:Q13432	F	Protein unc-119 homolog B	UNC119B	protein	taxon:9606	20180412	GO_Central		
UniProtKB	A6NIH7	UNC119B	enables	GO:0008289	PMID:22085962	IDA		F	Protein unc-119 homolog B	UNC119B	protein	taxon:9606	20120113	UniProt		
UniProtKB	A6NIH7	UNC119B	involved_in	GO:0042953	GO_REF:0000033	IBA	MGI:MGI:1328357|PANTHER:PTN000310586|UniProtKB:A6NIH7|UniProtKB:Q13432	P	Protein unc-119 homolog B	UNC119B	protein	taxon:9606	20170228	GO_Central		
UniProtKB	A6NIH7	UNC119B	involved_in	GO:0042953	GO_REF:0000117	IEA	ARBA:ARBA00087852	P	Protein unc-119 homolog B	UNC119B	protein	taxon:9606	20260727	UniProt		
UniProtKB	A6NIH7	UNC119B	involved_in	GO:0042953	PMID:22085962	IDA		P	Protein unc-119 homolog B	UNC119B	protein	taxon:9606	20120113	UniProt		
UniProtKB	A6NIH7	UNC119B	involved_in	GO:0060271	GO_REF:0000033	IBA	PANTHER:PTN000310586|UniProtKB:A6NIH7|WB:WBGene00006843|ZFIN:ZDB-GENE-030219-130	P	Protein unc-119 homolog B	UNC119B	protein	taxon:9606	20180412	GO_Central		
UniProtKB	A6NIH7	UNC119B	involved_in	GO:0060271	PMID:22085962	IMP		P	Protein unc-119 homolog B	UNC119B	protein	taxon:9606	20120113	UniProt		
UniProtKB	A6NIH7	UNC119B	is_active_in	GO:0005929	GO_REF:0000033	IBA	PANTHER:PTN000310586|UniProtKB:A6NIH7|UniProtKB:Q586Q9	C	Protein unc-119 homolog B	UNC119B	protein	taxon:9606	20251219	GO_Central		
UniProtKB	A6NIH7	UNC119B	located_in	GO:0005829	Reactome:R-HSA-5624131	TAS		C	Protein unc-119 homolog B	UNC119B	protein	taxon:9606	20140919	Reactome		
UniProtKB	A6NIH7	UNC119B	located_in	GO:0005829	Reactome:R-HSA-5624132	TAS		C	Protein unc-119 homolog B	UNC119B	protein	taxon:9606	20140919	Reactome		
UniProtKB	A6NIH7	UNC119B	located_in	GO:0005929	GO_REF:0000044	IEA	UniProtKB-SubCell:SL-0066	C	Protein unc-119 homolog B	UNC119B	protein	taxon:9606	20260727	UniProt		
UniProtKB	A6NIH7	UNC119B	located_in	GO:0005929	Reactome:R-HSA-5624130	TAS		C	Protein unc-119 homolog B	UNC119B	protein	taxon:9606	20161107	Reactome		
UniProtKB	A6NIH7	UNC119B	located_in	GO:0005929	Reactome:R-HSA-5624132	TAS		C	Protein unc-119 homolog B	UNC119B	protein	taxon:9606	20161107	Reactome		
UniProtKB	A6NIH7	UNC119B	located_in	GO:0005929	Reactome:R-HSA-5624133	TAS		C	Protein unc-119 homolog B	UNC119B	protein	taxon:9606	20161107	Reactome		
UniProtKB	A6NIH7	UNC119B	located_in	GO:0005929	Reactome:R-HSA-5638004	TAS		C	Protein unc-119 homolog B	UNC119B	protein	taxon:9606	20161107	Reactome		
UniProtKB	A6NIH7	UNC119B	located_in	GO:0005929	Reactome:R-HSA-5638006	TAS		C	Protein unc-119 homolog B	UNC119B	protein	taxon:9606	20161107	Reactome		
UniProtKB	A6NIH7	UNC119B	located_in	GO:0005929	Reactome:R-HSA-5638007	TAS		C	Protein unc-119 homolog B	UNC119B	protein	taxon:9606	20161107	Reactome		
UniProtKB	A6NIH7	UNC119B	located_in	GO:0005929	Reactome:R-HSA-5638016	TAS		C	Protein unc-119 homolog B	UNC119B	protein	taxon:9606	20161107	Reactome		
UniProtKB	A6NIH7	UNC119B	located_in	GO:0035869	PMID:22085962	IDA		C	Protein unc-119 homolog B	UNC119B	protein	taxon:9606	20120113	UniProt		
UniProtKB	A6NIH7	UNC119B	located_in	GO:0097225	GO_REF:0000052	IDA		C	Protein unc-119 homolog B	UNC119B	protein	taxon:9606	20251115	HPA		
UniProtKB	A6NIH7	UNC119B	located_in	GO:0097228	GO_REF:0000052	IDA		C	Protein unc-119 homolog B	UNC119B	protein	taxon:9606	20251115	HPA		
UniProtKB	A6NIH7	UNC119B	located_in	GO:0097229	GO_REF:0000052	IDA		C	Protein unc-119 homolog B	UNC119B	protein	taxon:9606	20251115	HPA		
UniProtKB	A6NIJ9	OR6C70	enables	GO:0004930	GO_REF:0000002	IEA	InterPro:IPR000276	F	Olfactory receptor 6C70	OR6C70	protein	taxon:9606	20260727	InterPro		
UniProtKB	A6NIJ9	OR6C70	enables	GO:0004984	GO_REF:0000002	IEA	InterPro:IPR000725	F	Olfactory receptor 6C70	OR6C70	protein	taxon:9606	20260727	InterPro		
UniProtKB	A6NIJ9	OR6C70	enables	GO:0004984	GO_REF:0000033	IBA	MGI:MGI:1333764|PANTHER:PTN001245871	F	Olfactory receptor 6C70	OR6C70	protein	taxon:9606	20250624	GO_Central		
UniProtKB	A6NIJ9	OR6C70	involved_in	GO:0007186	GO_REF:0000002	IEA	InterPro:IPR000276|InterPro:IPR000725	P	Olfactory receptor 6C70	OR6C70	protein	taxon:9606	20260727	InterPro		
UniProtKB	A6NIJ9	OR6C70	involved_in	GO:0050911	GO_REF:0000108	IEA	GO:0004984	P	Olfactory receptor 6C70	OR6C70	protein	taxon:9606	20260727	GOC		
UniProtKB	A6NIJ9	OR6C70	is_active_in	GO:0005886	GO_REF:0000033	IBA	PANTHER:PTN001245871|UniProtKB:A6NF89	C	Olfactory receptor 6C70	OR6C70	protein	taxon:9606	20250624	GO_Central		
UniProtKB	A6NIJ9	OR6C70	located_in	GO:0005886	GO_REF:0000044	IEA	UniProtKB-SubCell:SL-0039	C	Olfactory receptor 6C70	OR6C70	protein	taxon:9606	20260727	UniProt		
UniProtKB	A6NIJ9	OR6C70	located_in	GO:0016020	GO_REF:0000002	IEA	InterPro:IPR000276|InterPro:IPR000725|InterPro:IPR017452	C	Olfactory receptor 6C70	OR6C70	protein	taxon:9606	20260727	InterPro		
UniProtKB	A6NIM6	SLC15A5	enables	GO:0005515	PMID:24550280	IPI	UniProtKB:Q14160	F	Solute carrier family 15 member 5	SLC15A5	protein	taxon:9606	20260725	IntAct		
UniProtKB	A6NIM6	SLC15A5	enables	GO:0005515	PMID:30126976	IPI	UniProtKB:Q14160	F	Solute carrier family 15 member 5	SLC15A5	protein	taxon:9606	20260725	IntAct		
UniProtKB	A6NIM6	SLC15A5	enables	GO:0005515	PMID:30126976	IPI	UniProtKB:Q5T2W1	F	Solute carrier family 15 member 5	SLC15A5	protein	taxon:9606	20260725	IntAct		
UniProtKB	A6NIM6	SLC15A5	enables	GO:0005515	PMID:36115835	IPI	UniProtKB:A4D2P6	F	Solute carrier family 15 member 5	SLC15A5	protein	taxon:9606	20260725	IntAct		
UniProtKB	A6NIM6	SLC15A5	enables	GO:0005515	PMID:36115835	IPI	UniProtKB:O00560	F	Solute carrier family 15 member 5	SLC15A5	protein	taxon:9606	20260725	IntAct		
UniProtKB	A6NIM6	SLC15A5	enables	GO:0005515	PMID:36115835	IPI	UniProtKB:O15018	F	Solute carrier family 15 member 5	SLC15A5	protein	taxon:9606	20260725	IntAct		
UniProtKB	A6NIM6	SLC15A5	enables	GO:0005515	PMID:36115835	IPI	UniProtKB:O75970	F	Solute carrier family 15 member 5	SLC15A5	protein	taxon:9606	20260725	IntAct		
UniProtKB	A6NIM6	SLC15A5	enables	GO:0005515	PMID:36115835	IPI	UniProtKB:O95049	F	Solute carrier family 15 member 5	SLC15A5	protein	taxon:9606	20260725	IntAct		
UniProtKB	A6NIM6	SLC15A5	enables	GO:0005515	PMID:36115835	IPI	UniProtKB:O96018	F	Solute carrier family 15 member 5	SLC15A5	protein	taxon:9606	20260725	IntAct		
UniProtKB	A6NIM6	SLC15A5	enables	GO:0005515	PMID:36115835	IPI	UniProtKB:P78352	F	Solute carrier family 15 member 5	SLC15A5	protein	taxon:9606	20260725	IntAct		
UniProtKB	A6NIM6	SLC15A5	enables	GO:0005515	PMID:36115835	IPI	UniProtKB:Q02410	F	Solute carrier family 15 member 5	SLC15A5	protein	taxon:9606	20260725	IntAct		
UniProtKB	A6NIM6	SLC15A5	enables	GO:0005515	PMID:36115835	IPI	UniProtKB:Q07157	F	Solute carrier family 15 member 5	SLC15A5	protein	taxon:9606	20260725	IntAct		
UniProtKB	A6NIM6	SLC15A5	enables	GO:0005515	PMID:36115835	IPI	UniProtKB:Q12923	F	Solute carrier family 15 member 5	SLC15A5	protein	taxon:9606	20260725	IntAct		
UniProtKB	A6NIM6	SLC15A5	enables	GO:0005515	PMID:36115835	IPI	UniProtKB:Q12959	F	Solute carrier family 15 member 5	SLC15A5	protein	taxon:9606	20260725	IntAct		
UniProtKB	A6NIM6	SLC15A5	enables	GO:0005515	PMID:36115835	IPI	UniProtKB:Q14005	F	Solute carrier family 15 member 5	SLC15A5	protein	taxon:9606	20260725	IntAct		
UniProtKB	A6NIM6	SLC15A5	enables	GO:0005515	PMID:36115835	IPI	UniProtKB:Q14160	F	Solute carrier family 15 member 5	SLC15A5	protein	taxon:9606	20260725	IntAct		
UniProtKB	A6NIM6	SLC15A5	enables	GO:0005515	PMID:36115835	IPI	UniProtKB:Q15599	F	Solute carrier family 15 member 5	SLC15A5	protein	taxon:9606	20260725	IntAct		
UniProtKB	A6NIM6	SLC15A5	enables	GO:0005515	PMID:36115835	IPI	UniProtKB:Q5T2W1	F	Solute carrier family 15 member 5	SLC15A5	protein	taxon:9606	20260725	IntAct		
UniProtKB	A6NIM6	SLC15A5	enables	GO:0005515	PMID:36115835	IPI	UniProtKB:Q5TCQ9	F	Solute carrier family 15 member 5	SLC15A5	protein	taxon:9606	20260725	IntAct		
UniProtKB	A6NIM6	SLC15A5	enables	GO:0005515	PMID:36115835	IPI	UniProtKB:Q68DX3	F	Solute carrier family 15 member 5	SLC15A5	protein	taxon:9606	20260725	IntAct		
UniProtKB	A6NIM6	SLC15A5	enables	GO:0005515	PMID:36115835	IPI	UniProtKB:Q6P0Q8	F	Solute carrier family 15 member 5	SLC15A5	protein	taxon:9606	20260725	IntAct		
UniProtKB	A6NIM6	SLC15A5	enables	GO:0005515	PMID:36115835	IPI	UniProtKB:Q6ZMN7	F	Solute carrier family 15 member 5	SLC15A5	protein	taxon:9606	20260725	IntAct		
UniProtKB	A6NIM6	SLC15A5	enables	GO:0005515	PMID:36115835	IPI	UniProtKB:Q70Z35	F	Solute carrier family 15 member 5	SLC15A5	protein	taxon:9606	20260725	IntAct		
UniProtKB	A6NIM6	SLC15A5	enables	GO:0005515	PMID:36115835	IPI	UniProtKB:Q86UL8	F	Solute carrier family 15 member 5	SLC15A5	protein	taxon:9606	20260725	IntAct		
UniProtKB	A6NIM6	SLC15A5	enables	GO:0005515	PMID:36115835	IPI	UniProtKB:Q86UT5	F	Solute carrier family 15 member 5	SLC15A5	protein	taxon:9606	20260725	IntAct		
UniProtKB	A6NIM6	SLC15A5	enables	GO:0005515	PMID:36115835	IPI	UniProtKB:Q8N448	F	Solute carrier family 15 member 5	SLC15A5	protein	taxon:9606	20260725	IntAct		
UniProtKB	A6NIM6	SLC15A5	enables	GO:0005515	PMID:36115835	IPI	UniProtKB:Q8NI35	F	Solute carrier family 15 member 5	SLC15A5	protein	taxon:9606	20260725	IntAct		
UniProtKB	A6NIM6	SLC15A5	enables	GO:0005515	PMID:36115835	IPI	UniProtKB:Q8TBB1	F	Solute carrier family 15 member 5	SLC15A5	protein	taxon:9606	20260725	IntAct		
UniProtKB	A6NIM6	SLC15A5	enables	GO:0005515	PMID:36115835	IPI	UniProtKB:Q8TDM6	F	Solute carrier family 15 member 5	SLC15A5	protein	taxon:9606	20260725	IntAct		
UniProtKB	A6NIM6	SLC15A5	enables	GO:0005515	PMID:36115835	IPI	UniProtKB:Q8TEW0	F	Solute carrier family 15 member 5	SLC15A5	protein	taxon:9606	20260725	IntAct		
UniProtKB	A6NIM6	SLC15A5	enables	GO:0005515	PMID:36115835	IPI	UniProtKB:Q8TEW8	F	Solute carrier family 15 member 5	SLC15A5	protein	taxon:9606	20260725	IntAct		
UniProtKB	A6NIM6	SLC15A5	enables	GO:0005515	PMID:36115835	IPI	UniProtKB:Q96QZ7	F	Solute carrier family 15 member 5	SLC15A5	protein	taxon:9606	20260725	IntAct		
UniProtKB	A6NIM6	SLC15A5	enables	GO:0005515	PMID:36115835	IPI	UniProtKB:Q99767	F	Solute carrier family 15 member 5	SLC15A5	protein	taxon:9606	20260725	IntAct		
UniProtKB	A6NIM6	SLC15A5	enables	GO:0005515	PMID:36115835	IPI	UniProtKB:Q9C0E4	F	Solute carrier family 15 member 5	SLC15A5	protein	taxon:9606	20260725	IntAct		
UniProtKB	A6NIM6	SLC15A5	enables	GO:0005515	PMID:36115835	IPI	UniProtKB:Q9H190	F	Solute carrier family 15 member 5	SLC15A5	protein	taxon:9606	20260725	IntAct		
UniProtKB	A6NIM6	SLC15A5	enables	GO:0005515	PMID:36115835	IPI	UniProtKB:Q9H5P4	F	Solute carrier family 15 member 5	SLC15A5	protein	taxon:9606	20260725	IntAct		
UniProtKB	A6NIM6	SLC15A5	enables	GO:0005515	PMID:36115835	IPI	UniProtKB:Q9P202	F	Solute carrier family 15 member 5	SLC15A5	protein	taxon:9606	20260725	IntAct		
UniProtKB	A6NIM6	SLC15A5	enables	GO:0005515	PMID:36115835	IPI	UniProtKB:Q9UDY2	F	Solute carrier family 15 member 5	SLC15A5	protein	taxon:9606	20260725	IntAct		
UniProtKB	A6NIM6	SLC15A5	enables	GO:0005515	PMID:36115835	IPI	UniProtKB:Q9UPQ7	F	Solute carrier family 15 member 5	SLC15A5	protein	taxon:9606	20260725	IntAct		
UniProtKB	A6NIM6	SLC15A5	enables	GO:0005515	PMID:36115835	IPI	UniProtKB:Q9Y3R0	F	Solute carrier family 15 member 5	SLC15A5	protein	taxon:9606	20260725	IntAct		
UniProtKB	A6NIM6	SLC15A5	enables	GO:0005515	PMID:36115835	IPI	UniProtKB:Q9Y6N9	F	Solute carrier family 15 member 5	SLC15A5	protein	taxon:9606	20260725	IntAct		
UniProtKB	A6NIM6	SLC15A5	enables	GO:0022857	GO_REF:0000002	IEA	InterPro:IPR000109	F	Solute carrier family 15 member 5	SLC15A5	protein	taxon:9606	20260727	InterPro		
UniProtKB	A6NIM6	SLC15A5	enables	GO:0022857	GO_REF:0000033	IBA	AGI_LocusCode:AT1G12110|AGI_LocusCode:AT1G18880|AGI_LocusCode:AT1G22550|AGI_LocusCode:AT1G27080|AGI_LocusCode:AT1G32450|AGI_LocusCode:AT1G52190|AGI_LocusCode:AT1G69850|AGI_LocusCode:AT1G69870|AGI_LocusCode:AT1G72130|AGI_LocusCode:AT1G72140|AGI_LocusCode:AT2G02040|AGI_LocusCode:AT3G16180|AGI_LocusCode:AT3G45650|AGI_LocusCode:AT3G45680|AGI_LocusCode:AT3G45700|AGI_LocusCode:AT3G45710|AGI_LocusCode:AT3G47960|AGI_LocusCode:AT3G54140|AGI_LocusCode:AT4G21680|AGI_LocusCode:AT5G01180|AGI_LocusCode:AT5G28470|AGI_LocusCode:AT5G46050|AGI_LocusCode:AT5G62680|CGD:CAL0000177961|CGD:CAL0000200802|FB:FBgn0265575|MGI:MGI:1861376|MGI:MGI:1890457|MGI:MGI:1929691|MGI:MGI:2140796|PANTHER:PTN008522918|PomBase:SPBC13A2.04c|RGD:61972|RGD:708469|SGD:S000001801|UniProtKB:D2IU94|UniProtKB:P36837|UniProtKB:P39276|UniProtKB:P46059|UniProtKB:P75742|UniProtKB:P77304|UniProtKB:Q16348|UniProtKB:Q8IY34|UniProtKB:Q8N697|WB:WBGene00003877|WB:WBGene00003878|ZFIN:ZDB-GENE-030131-5866|dictyBase:DDB_G0272550	F	Solute carrier family 15 member 5	SLC15A5	protein	taxon:9606	20260528	GO_Central		
UniProtKB	A6NIM6	SLC15A5	involved_in	GO:0055085	GO_REF:0000002	IEA	InterPro:IPR000109	P	Solute carrier family 15 member 5	SLC15A5	protein	taxon:9606	20260727	InterPro		
UniProtKB	A6NIM6	SLC15A5	involved_in	GO:0055085	GO_REF:0000033	IBA	AGI_LocusCode:AT1G12110|AGI_LocusCode:AT1G18880|AGI_LocusCode:AT1G22550|AGI_LocusCode:AT1G27080|AGI_LocusCode:AT1G32450|AGI_LocusCode:AT1G52190|AGI_LocusCode:AT1G69870|AGI_LocusCode:AT1G72130|AGI_LocusCode:AT1G72140|AGI_LocusCode:AT3G16180|AGI_LocusCode:AT3G45650|AGI_LocusCode:AT3G45680|AGI_LocusCode:AT3G45700|FB:FBgn0265575|MGI:MGI:1861376|MGI:MGI:1890457|MGI:MGI:2140796|PANTHER:PTN008522918|PomBase:SPBC13A2.04c|RGD:61972|UniProtKB:P36837|UniProtKB:P39276|UniProtKB:P46059|UniProtKB:P75742|UniProtKB:P77304|UniProtKB:Q16348|UniProtKB:Q8IY34|UniProtKB:Q8N697|WB:WBGene00003878|dictyBase:DDB_G0272550	P	Solute carrier family 15 member 5	SLC15A5	protein	taxon:9606	20250902	GO_Central		
UniProtKB	A6NIM6	SLC15A5	is_active_in	GO:0016020	GO_REF:0000033	IBA	AGI_LocusCode:AT1G12110|AGI_LocusCode:AT1G18880|AGI_LocusCode:AT1G22550|AGI_LocusCode:AT1G27080|AGI_LocusCode:AT1G32450|AGI_LocusCode:AT1G62200|AGI_LocusCode:AT1G68570|AGI_LocusCode:AT1G69850|AGI_LocusCode:AT1G69870|AGI_LocusCode:AT1G72130|AGI_LocusCode:AT1G72140|AGI_LocusCode:AT2G02020|AGI_LocusCode:AT2G02040|AGI_LocusCode:AT3G45650|AGI_LocusCode:AT3G45680|AGI_LocusCode:AT3G45700|AGI_LocusCode:AT3G47960|AGI_LocusCode:AT3G54140|AGI_LocusCode:AT4G21680|AGI_LocusCode:AT5G01180|AGI_LocusCode:AT5G19640|AGI_LocusCode:AT5G28470|AGI_LocusCode:AT5G62680|FB:FBgn0265575|MGI:MGI:1861376|MGI:MGI:1890457|MGI:MGI:1929691|MGI:MGI:2140796|PANTHER:PTN008522918|PomBase:SPBC13A2.04c|RGD:61972|RGD:621736|RGD:628663|SGD:S000001801|UniProtKB:P36837|UniProtKB:P39276|UniProtKB:P46059|UniProtKB:P75742|UniProtKB:P77304|UniProtKB:Q16348|UniProtKB:Q8N697|WB:WBGene00003877|dictyBase:DDB_G0272550	C	Solute carrier family 15 member 5	SLC15A5	protein	taxon:9606	20260528	GO_Central		
UniProtKB	A6NIM6	SLC15A5	located_in	GO:0016020	GO_REF:0000002	IEA	InterPro:IPR000109	C	Solute carrier family 15 member 5	SLC15A5	protein	taxon:9606	20260727	InterPro		
UniProtKB	A6NIM6	SLC15A5	located_in	GO:0016020	GO_REF:0000044	IEA	UniProtKB-SubCell:SL-0162	C	Solute carrier family 15 member 5	SLC15A5	protein	taxon:9606	20260727	UniProt		
UniProtKB	A6NIN4	RNF227	enables	GO:0061630	GO_REF:0000033	IBA	MGI:MGI:1923322|PANTHER:PTN001866205|UniProtKB:Q96D59|UniProtKB:Q9NXI6	F	RING finger protein 227	RNF227|LINC02581	protein	taxon:9606	20230406	GO_Central		
UniProtKB	A6NIN4	RNF227	involved_in	GO:0016567	GO_REF:0000033	IBA	MGI:MGI:1923322|PANTHER:PTN001866205|UniProtKB:Q96D59|UniProtKB:Q9H0X6|UniProtKB:Q9NXI6	P	RING finger protein 227	RNF227|LINC02581	protein	taxon:9606	20221008	GO_Central		
UniProtKB	A6NIR3	AGAP5	enables	GO:0003924	GO_REF:0000033	IBA	FB:FBgn0028509|MGI:MGI:2183446|PANTHER:PTN002910880|UniProtKB:Q99490	F	Arf-GAP with GTPase, ANK repeat and PH domain-containing protein 5	AGAP5|CTGLF2	protein	taxon:9606	20220119	GO_Central		
UniProtKB	A6NIR3	AGAP5	enables	GO:0005096	GO_REF:0000002	IEA	InterPro:IPR001164	F	Arf-GAP with GTPase, ANK repeat and PH domain-containing protein 5	AGAP5|CTGLF2	protein	taxon:9606	20260727	InterPro		
UniProtKB	A6NIR3	AGAP5	enables	GO:0005096	GO_REF:0000033	IBA	FB:FBgn0028509|PANTHER:PTN002910880|UniProtKB:Q99490	F	Arf-GAP with GTPase, ANK repeat and PH domain-containing protein 5	AGAP5|CTGLF2	protein	taxon:9606	20220119	GO_Central		
UniProtKB	A6NIV6	LRRIQ4	is_active_in	GO:0005737	GO_REF:0000033	IBA	FB:FBgn0038816|PANTHER:PTN008288294|SGD:S000003542|UniProtKB:Q9BTT6	C	Leucine-rich repeat and IQ domain-containing protein 4	LRRIQ4|LRRC64	protein	taxon:9606	20250904	GO_Central		
UniProtKB	A6NIX2	WTIP	acts_upstream_of_or_within	GO:0035195	PMID:20616046	IMP		P	Wilms tumor protein 1-interacting protein	WTIP	protein	taxon:9606	20110110	MGI		
UniProtKB	A6NIX2	WTIP	enables	GO:0003714	GO_REF:0000033	IBA	MGI:MGI:1341886|MGI:MGI:1352502|MGI:MGI:2141920|PANTHER:PTN001198456|UniProtKB:A9LS46|UniProtKB:Q06BR1|UniProtKB:Q96IF1	F	Wilms tumor protein 1-interacting protein	WTIP	protein	taxon:9606	20250903	GO_Central		
UniProtKB	A6NIX2	WTIP	enables	GO:0003714	GO_REF:0000107	IEA	UniProtKB:Q7TQJ8|ensembl:ENSMUSP00000047623	F	Wilms tumor protein 1-interacting protein	WTIP	protein	taxon:9606	20260724	Ensembl		
UniProtKB	A6NIX2	WTIP	enables	GO:0005515	PMID:20303269	IPI	UniProtKB:O95835	F	Wilms tumor protein 1-interacting protein	WTIP	protein	taxon:9606	20120305	UniProt		
UniProtKB	A6NIX2	WTIP	enables	GO:0005515	PMID:20303269	IPI	UniProtKB:Q9H4B6	F	Wilms tumor protein 1-interacting protein	WTIP	protein	taxon:9606	20120305	UniProt		
UniProtKB	A6NIX2	WTIP	enables	GO:0005515	PMID:20303269	IPI	UniProtKB:Q9NRM7	F	Wilms tumor protein 1-interacting protein	WTIP	protein	taxon:9606	20120305	UniProt		
UniProtKB	A6NIX2	WTIP	enables	GO:0005515	PMID:20616046	IPI	UniProtKB:P06730	F	Wilms tumor protein 1-interacting protein	WTIP	protein	taxon:9606	20120307	UniProt		
UniProtKB	A6NIX2	WTIP	enables	GO:0005515	PMID:20616046	IPI	UniProtKB:P26196	F	Wilms tumor protein 1-interacting protein	WTIP	protein	taxon:9606	20120304	UniProt		
UniProtKB	A6NIX2	WTIP	enables	GO:0005515	PMID:20616046	IPI	UniProtKB:Q8IU60	F	Wilms tumor protein 1-interacting protein	WTIP	protein	taxon:9606	20120304	UniProt		
UniProtKB	A6NIX2	WTIP	enables	GO:0005515	PMID:20616046	IPI	UniProtKB:Q9UKV8	F	Wilms tumor protein 1-interacting protein	WTIP	protein	taxon:9606	20120304	UniProt		
UniProtKB	A6NIX2	WTIP	enables	GO:0005515	PMID:20616046	IPI	UniProtKB:Q9UL18	F	Wilms tumor protein 1-interacting protein	WTIP	protein	taxon:9606	20120304	UniProt		
UniProtKB	A6NIX2	WTIP	enables	GO:0005515	PMID:22286099	IPI	UniProtKB:P40337	F	Wilms tumor protein 1-interacting protein	WTIP	protein	taxon:9606	20120306	UniProt		
UniProtKB	A6NIX2	WTIP	enables	GO:0005515	PMID:22286099	IPI	UniProtKB:Q96KS0	F	Wilms tumor protein 1-interacting protein	WTIP	protein	taxon:9606	20120306	UniProt		
UniProtKB	A6NIX2	WTIP	enables	GO:0005515	PMID:22286099	IPI	UniProtKB:Q9H6Z9	F	Wilms tumor protein 1-interacting protein	WTIP	protein	taxon:9606	20120306	UniProt		
UniProtKB	A6NIX2	WTIP	enables	GO:0005515	PMID:28683311	IPI	UniProtKB:Q9H9G7	F	Wilms tumor protein 1-interacting protein	WTIP	protein	taxon:9606	20260725	IntAct		
UniProtKB	A6NIX2	WTIP	enables	GO:0005515	PMID:30126976	IPI	UniProtKB:Q14160	F	Wilms tumor protein 1-interacting protein	WTIP	protein	taxon:9606	20260725	IntAct		
UniProtKB	A6NIX2	WTIP	involved_in	GO:0001666	GO_REF:0000117	IEA	ARBA:ARBA00027678	P	Wilms tumor protein 1-interacting protein	WTIP	protein	taxon:9606	20260727	UniProt		
UniProtKB	A6NIX2	WTIP	involved_in	GO:0001666	PMID:22286099	IDA		P	Wilms tumor protein 1-interacting protein	WTIP	protein	taxon:9606	20120308	UniProt		
UniProtKB	A6NIX2	WTIP	involved_in	GO:0035278	GO_REF:0000033	IBA	PANTHER:PTN001198456|UniProtKB:A6NIX2|UniProtKB:Q96IF1|UniProtKB:Q9UGP4	P	Wilms tumor protein 1-interacting protein	WTIP	protein	taxon:9606	20260311	GO_Central		
UniProtKB	A6NIX2	WTIP	involved_in	GO:0035278	GO_REF:0000117	IEA	ARBA:ARBA00091152	P	Wilms tumor protein 1-interacting protein	WTIP	protein	taxon:9606	20260727	UniProt		
UniProtKB	A6NIX2	WTIP	involved_in	GO:0035278	PMID:20616046	IMP		P	Wilms tumor protein 1-interacting protein	WTIP	protein	taxon:9606	20230522	UniProt		
UniProtKB	A6NIX2	WTIP	involved_in	GO:0035331	GO_REF:0000033	IBA	FB:FBgn0030530|PANTHER:PTN001198456|UniProtKB:A6NIX2|UniProtKB:Q96IF1|UniProtKB:Q9UGP4	P	Wilms tumor protein 1-interacting protein	WTIP	protein	taxon:9606	20200809	GO_Central		
UniProtKB	A6NIX2	WTIP	involved_in	GO:0035331	GO_REF:0000117	IEA	ARBA:ARBA00091342	P	Wilms tumor protein 1-interacting protein	WTIP	protein	taxon:9606	20260727	UniProt		
UniProtKB	A6NIX2	WTIP	involved_in	GO:0035331	PMID:20303269	IDA		P	Wilms tumor protein 1-interacting protein	WTIP	protein	taxon:9606	20120305	UniProt		
UniProtKB	A6NIX2	WTIP	involved_in	GO:0045892	GO_REF:0000033	IBA	MGI:MGI:1341886|PANTHER:PTN001198456|UniProtKB:Q9UGP4	P	Wilms tumor protein 1-interacting protein	WTIP	protein	taxon:9606	20260311	GO_Central		
UniProtKB	A6NIX2	WTIP	is_active_in	GO:0000932	GO_REF:0000033	IBA	PANTHER:PTN001198456|UniProtKB:A6NIX2|UniProtKB:Q96IF1|UniProtKB:Q9UGP4	C	Wilms tumor protein 1-interacting protein	WTIP	protein	taxon:9606	20170228	GO_Central		
UniProtKB	A6NIX2	WTIP	is_active_in	GO:0005634	GO_REF:0000033	IBA	MGI:MGI:1341886|PANTHER:PTN001198456|UniProtKB:Q96IF1|UniProtKB:Q9UGP4	C	Wilms tumor protein 1-interacting protein	WTIP	protein	taxon:9606	20251220	GO_Central		
UniProtKB	A6NIX2	WTIP	is_active_in	GO:0005912	GO_REF:0000033	IBA	PANTHER:PTN001198456|UniProtKB:Q9UGP4	C	Wilms tumor protein 1-interacting protein	WTIP	protein	taxon:9606	20200930	GO_Central		
UniProtKB	A6NIX2	WTIP	located_in	GO:0000932	GO_REF:0000044	IEA	UniProtKB-SubCell:SL-0230	C	Wilms tumor protein 1-interacting protein	WTIP	protein	taxon:9606	20260727	UniProt		
UniProtKB	A6NIX2	WTIP	located_in	GO:0000932	GO_REF:0000117	IEA	ARBA:ARBA00092952	C	Wilms tumor protein 1-interacting protein	WTIP	protein	taxon:9606	20260727	UniProt		
UniProtKB	A6NIX2	WTIP	located_in	GO:0000932	PMID:20616046	IDA		C	Wilms tumor protein 1-interacting protein	WTIP	protein	taxon:9606	20110110	MGI		
UniProtKB	A6NIX2	WTIP	located_in	GO:0005634	GO_REF:0000044	IEA	UniProtKB-SubCell:SL-0191	C	Wilms tumor protein 1-interacting protein	WTIP	protein	taxon:9606	20260727	UniProt		
UniProtKB	A6NIX2	WTIP	located_in	GO:0005912	GO_REF:0000044	IEA	UniProtKB-SubCell:SL-0009	C	Wilms tumor protein 1-interacting protein	WTIP	protein	taxon:9606	20260727	UniProt		
UniProtKB	A6NIY4	SPDYE5	enables	GO:0019901	GO_REF:0000002	IEA	InterPro:IPR020984	F	Speedy protein E5	SPDYE5	protein	taxon:9606	20260727	InterPro		
UniProtKB	A6NIZ1	RAP1BL	enables	GO:0003924	GO_REF:0000002	IEA	InterPro:IPR001806|InterPro:IPR038851	F	Ras-related protein Rap-1b-like protein	RAP1BL	protein	taxon:9606	20260727	InterPro		
UniProtKB	A6NIZ1	RAP1BL	enables	GO:0003924	GO_REF:0000024	ISS	UniProtKB:P61224	F	Ras-related protein Rap-1b-like protein	RAP1BL	protein	taxon:9606	20240916	UniProt		
UniProtKB	A6NIZ1	RAP1BL	enables	GO:0003924	GO_REF:0000033	IBA	CGD:CAL0000181665|CGD:CAL0000184093|CGD:CAL0000199219|FB:FBgn0003205|FB:FBgn0004636|FB:FBgn0015286|FB:FBgn0041191|MGI:MGI:108054|MGI:MGI:1927243|MGI:MGI:894315|MGI:MGI:96680|MGI:MGI:97852|PANTHER:PTN000631348|PomBase:SPAC17H9.09c|PomBase:SPBC428.16c|RGD:621840|SGD:S000003384|SGD:S000005042|SGD:S000005627|UniProtKB:O14807|UniProtKB:O95057|UniProtKB:P01111|UniProtKB:P01112|UniProtKB:P01116|UniProtKB:P10114|UniProtKB:P10301|UniProtKB:P11233|UniProtKB:P11234|UniProtKB:P61224|UniProtKB:P62070|UniProtKB:Q12526|UniProtKB:Q15382|UniProtKB:Q92963|UniProtKB:Q96A58|UniProtKB:Q96HU8|dictyBase:DDB_G0281385|dictyBase:DDB_G0291237|dictyBase:DDB_G0293434	F	Ras-related protein Rap-1b-like protein	RAP1BL	protein	taxon:9606	20260529	GO_Central		
UniProtKB	A6NIZ1	RAP1BL	enables	GO:0003925	GO_REF:0000003	IEA	EC:3.6.5.2	F	Ras-related protein Rap-1b-like protein	RAP1BL	protein	taxon:9606	20260727	UniProt		
UniProtKB	A6NIZ1	RAP1BL	enables	GO:0005525	GO_REF:0000002	IEA	InterPro:IPR001806|InterPro:IPR005225|InterPro:IPR020849	F	Ras-related protein Rap-1b-like protein	RAP1BL	protein	taxon:9606	20260727	InterPro		
UniProtKB	A6NIZ1	RAP1BL	involved_in	GO:0007165	GO_REF:0000002	IEA	InterPro:IPR020849	P	Ras-related protein Rap-1b-like protein	RAP1BL	protein	taxon:9606	20260727	InterPro		
UniProtKB	A6NIZ1	RAP1BL	involved_in	GO:0032486	GO_REF:0000002	IEA	InterPro:IPR038851	P	Ras-related protein Rap-1b-like protein	RAP1BL	protein	taxon:9606	20260727	InterPro		
UniProtKB	A6NIZ1	RAP1BL	involved_in	GO:0032486	GO_REF:0000033	IBA	FB:FBgn0004636|PANTHER:PTN001177737|UniProtKB:P61224|UniProtKB:P62834	P	Ras-related protein Rap-1b-like protein	RAP1BL	protein	taxon:9606	20190325	GO_Central		
UniProtKB	A6NIZ1	RAP1BL	involved_in	GO:0032486	GO_REF:0000117	IEA	ARBA:ARBA00084369	P	Ras-related protein Rap-1b-like protein	RAP1BL	protein	taxon:9606	20260727	UniProt		
UniProtKB	A6NIZ1	RAP1BL	involved_in	GO:0061028	GO_REF:0000117	IEA	ARBA:ARBA00090320	P	Ras-related protein Rap-1b-like protein	RAP1BL	protein	taxon:9606	20260727	UniProt		
UniProtKB	A6NIZ1	RAP1BL	involved_in	GO:0071320	GO_REF:0000033	IBA	PANTHER:PTN001177737|RGD:1359694|UniProtKB:P61224|UniProtKB:P62834	P	Ras-related protein Rap-1b-like protein	RAP1BL	protein	taxon:9606	20190325	GO_Central		
UniProtKB	A6NIZ1	RAP1BL	involved_in	GO:0071320	GO_REF:0000117	IEA	ARBA:ARBA00093134	P	Ras-related protein Rap-1b-like protein	RAP1BL	protein	taxon:9606	20260727	UniProt		
UniProtKB	A6NIZ1	RAP1BL	involved_in	GO:2000301	GO_REF:0000033	IBA	MGI:MGI:894315|MGI:MGI:97852|PANTHER:PTN001177737	P	Ras-related protein Rap-1b-like protein	RAP1BL	protein	taxon:9606	20190325	GO_Central		
UniProtKB	A6NIZ1	RAP1BL	is_active_in	GO:0005886	GO_REF:0000033	IBA	CGD:CAL0000184093|CGD:CAL0000199219|FB:FBgn0003205|FB:FBgn0015286|MGI:MGI:108053|MGI:MGI:108054|MGI:MGI:97852|PANTHER:PTN000631348|PomBase:SPAC17H9.09c|RGD:2827|RGD:619851|RGD:620590|SGD:S000000622|SGD:S000003384|SGD:S000005042|SGD:S000005627|UniProtKB:E9QX28|UniProtKB:O95057|UniProtKB:P01111|UniProtKB:P01112|UniProtKB:P01116|UniProtKB:P10114|UniProtKB:P11233|UniProtKB:P11234|UniProtKB:P61224|UniProtKB:P61225|UniProtKB:P62070|UniProtKB:Q96HU8|UniProtKB:Q99578|UniProtKB:Q9Y3L5|dictyBase:DDB_G0270932|dictyBase:DDB_G0291237|dictyBase:DDB_G0292996|dictyBase:DDB_G0292998|dictyBase:DDB_G0293434	C	Ras-related protein Rap-1b-like protein	RAP1BL	protein	taxon:9606	20260529	GO_Central		
UniProtKB	A6NIZ1	RAP1BL	located_in	GO:0005829	GO_REF:0000044	IEA	UniProtKB-SubCell:SL-0091	C	Ras-related protein Rap-1b-like protein	RAP1BL	protein	taxon:9606	20260727	UniProt		
UniProtKB	A6NIZ1	RAP1BL	located_in	GO:0005886	GO_REF:0000024	ISS	UniProtKB:P61224	C	Ras-related protein Rap-1b-like protein	RAP1BL	protein	taxon:9606	20240916	UniProt		
UniProtKB	A6NIZ1	RAP1BL	located_in	GO:0005886	GO_REF:0000044	IEA	UniProtKB-SubCell:SL-0039	C	Ras-related protein Rap-1b-like protein	RAP1BL	protein	taxon:9606	20260727	UniProt		
UniProtKB	A6NIZ1	RAP1BL	located_in	GO:0016020	GO_REF:0000002	IEA	InterPro:IPR020849	C	Ras-related protein Rap-1b-like protein	RAP1BL	protein	taxon:9606	20260727	InterPro		
UniProtKB	A6NJ08	MBD3L5	enables	GO:0140463	GO_REF:0000033	IBA	PANTHER:PTN008995104|UniProtKB:Q9UBB5	F	Methyl-CpG-binding domain protein 3-like 5	MBD3L5	protein	taxon:9606	20260107	GO_Central		
UniProtKB	A6NJ08	MBD3L5	involved_in	GO:0000122	GO_REF:0000033	IBA	MGI:MGI:1333813|PANTHER:PTN000963505|UniProtKB:Q9UBB5	P	Methyl-CpG-binding domain protein 3-like 5	MBD3L5	protein	taxon:9606	20250411	GO_Central		
UniProtKB	A6NJ08	MBD3L5	involved_in	GO:0006346	GO_REF:0000033	IBA	PANTHER:PTN000963505|UniProtKB:Q9UBB5	P	Methyl-CpG-binding domain protein 3-like 5	MBD3L5	protein	taxon:9606	20241120	GO_Central		
UniProtKB	A6NJ08	MBD3L5	located_in	GO:0005634	GO_REF:0000117	IEA	ARBA:ARBA00026330	C	Methyl-CpG-binding domain protein 3-like 5	MBD3L5	protein	taxon:9606	20260727	UniProt		
UniProtKB	A6NJ08	MBD3L5	part_of	GO:0000118	GO_REF:0000033	IBA	AGI_LocusCode:AT3G63030|AGI_LocusCode:AT4G22745|AGI_LocusCode:AT5G35330|FB:FBgn0027950|MGI:MGI:1333812|MGI:MGI:1333813|PANTHER:PTN008995104|UniProtKB:O95983|UniProtKB:Q9UBB5	C	Methyl-CpG-binding domain protein 3-like 5	MBD3L5	protein	taxon:9606	20260107	GO_Central		
UniProtKB	A6NJ46	NKX6-3	enables	GO:0000978	GO_REF:0000033	IBA	FB:FBgn0000576|FB:FBgn0004110|MGI:MGI:108015|MGI:MGI:108067|MGI:MGI:1352738|MGI:MGI:97350|PANTHER:PTN000678271|RGD:69318|UniProtKB:A6NCS4|UniProtKB:A6NJ46|UniProtKB:O15522|UniProtKB:P52952|UniProtKB:Q99801|WB:WBGene00000450	F	Homeobox protein Nkx-6.3	NKX6-3	protein	taxon:9606	20250903	GO_Central		
UniProtKB	A6NJ46	NKX6-3	enables	GO:0000978	PMID:26314965	IDA		F	Homeobox protein Nkx-6.3	NKX6-3	protein	taxon:9606	20200512	ARUK-UCL	has_input(UniProtKB:Q16611)|has_input(UniProtKB:Q9BXH1)|has_input(UniProtKB:Q12983)|has_input(UniProtKB:Q53EL6)|has_input(UniProtKB:Q9NS71)|has_input(UniProtKB:P10415)|has_input(UniProtKB:P20749)|has_input(UniProtKB:Q07820)|has_input(UniProtKB:Q00987)	
UniProtKB	A6NJ46	NKX6-3	enables	GO:0000981	GO_REF:0000002	IEA	InterPro:IPR017970	F	Homeobox protein Nkx-6.3	NKX6-3	protein	taxon:9606	20260727	InterPro		
UniProtKB	A6NJ46	NKX6-3	enables	GO:0000981	GO_REF:0000033	IBA	FB:FBgn0004110|FB:FBgn0004862|FB:FBgn0261930|MGI:MGI:108015|MGI:MGI:108067|MGI:MGI:1352738|MGI:MGI:97347|MGI:MGI:97350|PANTHER:PTN000678271|RGD:3866|RGD:69318|UniProtKB:A6NCS4|UniProtKB:A6NJ46|UniProtKB:O15522|UniProtKB:P52952|UniProtKB:Q99801	F	Homeobox protein Nkx-6.3	NKX6-3	protein	taxon:9606	20250903	GO_Central		
UniProtKB	A6NJ46	NKX6-3	enables	GO:0000981	GO_REF:0000113	ISA	tfclass:3.1.2	F	Homeobox protein Nkx-6.3	NKX6-3	protein	taxon:9606	20190405	NTNU_SB		
UniProtKB	A6NJ46	NKX6-3	enables	GO:0001227	PMID:26314965	IDA		F	Homeobox protein Nkx-6.3	NKX6-3	protein	taxon:9606	20200512	ARUK-UCL	has_input(UniProtKB:P10415)|has_input(UniProtKB:P20749)|has_input(UniProtKB:Q07820)|has_input(UniProtKB:Q00987)	
UniProtKB	A6NJ46	NKX6-3	enables	GO:0001228	PMID:26314965	IDA		F	Homeobox protein Nkx-6.3	NKX6-3	protein	taxon:9606	20191112	NTNU_SB	has_input(NCBI_Gene:56287)	
UniProtKB	A6NJ46	NKX6-3	enables	GO:0001228	PMID:26314965	IDA		F	Homeobox protein Nkx-6.3	NKX6-3	protein	taxon:9606	20200512	ARUK-UCL	has_input(UniProtKB:Q16611)|has_input(UniProtKB:Q9BXH1)|has_input(UniProtKB:Q12983)|has_input(UniProtKB:Q53EL6)|has_input(UniProtKB:Q9NS71)	
UniProtKB	A6NJ46	NKX6-3	enables	GO:0003677	GO_REF:0000002	IEA	InterPro:IPR000047|InterPro:IPR001356|InterPro:IPR020479	F	Homeobox protein Nkx-6.3	NKX6-3	protein	taxon:9606	20260727	InterPro		
UniProtKB	A6NJ46	NKX6-3	enables	GO:0043565	PMID:28473536	IDA		F	Homeobox protein Nkx-6.3	NKX6-3	protein	taxon:9606	20170601	NTNU_SB		
UniProtKB	A6NJ46	NKX6-3	enables	GO:1990837	PMID:28473536	IDA		F	Homeobox protein Nkx-6.3	NKX6-3	protein	taxon:9606	20200608	ARUK-UCL		
UniProtKB	A6NJ46	NKX6-3	enables	GO:1990837	PMID:28473536	IDA		F	Homeobox protein Nkx-6.3	NKX6-3	protein	taxon:9606	20200609	ARUK-UCL		
UniProtKB	A6NJ46	NKX6-3	involved_in	GO:0000122	PMID:26314965	IDA		P	Homeobox protein Nkx-6.3	NKX6-3	protein	taxon:9606	20200512	ARUK-UCL	has_input(UniProtKB:P10415)|has_input(UniProtKB:P20749)|has_input(UniProtKB:Q07820)|has_input(UniProtKB:Q00987)	
UniProtKB	A6NJ46	NKX6-3	involved_in	GO:0006355	GO_REF:0000002	IEA	InterPro:IPR017970	P	Homeobox protein Nkx-6.3	NKX6-3	protein	taxon:9606	20260727	InterPro		
UniProtKB	A6NJ46	NKX6-3	involved_in	GO:0006357	GO_REF:0000033	IBA	FB:FBgn0002941|FB:FBgn0004110|FB:FBgn0004862|FB:FBgn0261930|MGI:MGI:108015|MGI:MGI:108067|MGI:MGI:1206039|MGI:MGI:1352738|MGI:MGI:97347|MGI:MGI:97348|MGI:MGI:97350|MGI:MGI:97352|PANTHER:PTN000678271|RGD:3866|RGD:620520|RGD:69318|UniProtKB:A6NCS4|UniProtKB:A6NJ46|UniProtKB:O15522|UniProtKB:O42173|UniProtKB:P43699|UniProtKB:P52952|UniProtKB:Q91926|UniProtKB:Q99801|UniProtKB:Q9W769|WB:WBGene00000445|WB:WBGene00000450|Xenbase:XB-GENE-920868	P	Homeobox protein Nkx-6.3	NKX6-3	protein	taxon:9606	20250903	GO_Central		
UniProtKB	A6NJ46	NKX6-3	involved_in	GO:0030154	GO_REF:0000033	IBA	FB:FBgn0000576|FB:FBgn0002941|FB:FBgn0004110|FB:FBgn0261930|FB:FBgn0287186|MGI:MGI:108015|MGI:MGI:108067|MGI:MGI:1206039|MGI:MGI:1270158|MGI:MGI:1352738|MGI:MGI:1921811|MGI:MGI:97347|MGI:MGI:97348|MGI:MGI:97350|MGI:MGI:97351|PANTHER:PTN000678271|RGD:620520|RGD:69318|WB:WBGene00000434|WB:WBGene00000445|WB:WBGene00000584|ZFIN:ZDB-GENE-030131-4340|ZFIN:ZDB-GENE-040718-178|ZFIN:ZDB-GENE-050217-3|ZFIN:ZDB-GENE-070626-1|ZFIN:ZDB-GENE-980526-403|ZFIN:ZDB-GENE-990415-179	P	Homeobox protein Nkx-6.3	NKX6-3	protein	taxon:9606	20260529	GO_Central		
UniProtKB	A6NJ46	NKX6-3	involved_in	GO:0045944	PMID:26314965	IDA		P	Homeobox protein Nkx-6.3	NKX6-3	protein	taxon:9606	20161005	NTNU_SB	has_input(NCBI_Gene:56287)	
UniProtKB	A6NJ46	NKX6-3	involved_in	GO:0045944	PMID:26314965	IDA		P	Homeobox protein Nkx-6.3	NKX6-3	protein	taxon:9606	20200512	ARUK-UCL	has_input(UniProtKB:Q16611)|has_input(UniProtKB:Q9BXH1)|has_input(UniProtKB:Q12983)|has_input(UniProtKB:Q53EL6)|has_input(UniProtKB:Q9NS71)	
UniProtKB	A6NJ46	NKX6-3	is_active_in	GO:0005634	GO_REF:0000033	IBA	FB:FBgn0000576|FB:FBgn0002941|FB:FBgn0004110|FB:FBgn0004862|FB:FBgn0261930|MGI:MGI:104806|MGI:MGI:108067|MGI:MGI:1206039|MGI:MGI:1352738|MGI:MGI:97347|MGI:MGI:97350|MGI:MGI:97352|PANTHER:PTN000678271|RGD:3866|UniProtKB:P43699|UniProtKB:P52952|UniProtKB:Q90788|UniProtKB:Q99801|WB:WBGene00000445|ZFIN:ZDB-GENE-030328-42	C	Homeobox protein Nkx-6.3	NKX6-3	protein	taxon:9606	20260529	GO_Central		
UniProtKB	A6NJ46	NKX6-3	located_in	GO:0000785	GO_REF:0000113	ISA	tfclass:3.1.2	C	Homeobox protein Nkx-6.3	NKX6-3	protein	taxon:9606	20190405	NTNU_SB		
UniProtKB	A6NJ46	NKX6-3	located_in	GO:0005634	GO_REF:0000044	IEA	UniProtKB-SubCell:SL-0191	C	Homeobox protein Nkx-6.3	NKX6-3	protein	taxon:9606	20260727	UniProt		
UniProtKB	A6NJ64	NPIPB2	located_in	GO:0005634	GO_REF:0000044	IEA	UniProtKB-SubCell:SL-0191	C	Nuclear pore complex-interacting protein family member B2	NPIPB2	protein	taxon:9606	20260727	UniProt		
UniProtKB	A6NJ69	IGIP	located_in	GO:0005576	GO_REF:0000044	IEA	UniProtKB-SubCell:SL-0243	C	IgA-inducing protein homolog	IGIP|C5orf53	protein	taxon:9606	20260727	UniProt		
UniProtKB	A6NJ78	METTL15	enables	GO:0005515	PMID:28514442	IPI	UniProtKB:Q9H7P6	F	12S rRNA N(4)-cytidine methyltransferase METTL15	METTL15|METT5D1	protein	taxon:9606	20260725	IntAct		
UniProtKB	A6NJ78	METTL15	enables	GO:0005515	PMID:33961781	IPI	UniProtKB:Q9H7P6	F	12S rRNA N(4)-cytidine methyltransferase METTL15	METTL15|METT5D1	protein	taxon:9606	20260725	IntAct		
UniProtKB	A6NJ78	METTL15	enables	GO:0008168	GO_REF:0000002	IEA	InterPro:IPR002903|InterPro:IPR023397	F	12S rRNA N(4)-cytidine methyltransferase METTL15	METTL15|METT5D1	protein	taxon:9606	20260727	InterPro		
UniProtKB	A6NJ78	METTL15	enables	GO:0071424	GO_REF:0000033	IBA	PANTHER:PTN000137471|UniProtKB:A6NJ78|UniProtKB:P60390	F	12S rRNA N(4)-cytidine methyltransferase METTL15	METTL15|METT5D1	protein	taxon:9606	20220413	GO_Central		
UniProtKB	A6NJ78	METTL15	enables	GO:0071424	GO_REF:0000116	IEA	RHEA:62524	F	12S rRNA N(4)-cytidine methyltransferase METTL15	METTL15|METT5D1	protein	taxon:9606	20260727	RHEA		
UniProtKB	A6NJ78	METTL15	enables	GO:0071424	PMID:31665743	IDA		F	12S rRNA N(4)-cytidine methyltransferase METTL15	METTL15|METT5D1	protein	taxon:9606	20220120	UniProt		
UniProtKB	A6NJ78	METTL15	enables	GO:0071424	PMID:32371392	IDA		F	12S rRNA N(4)-cytidine methyltransferase METTL15	METTL15|METT5D1	protein	taxon:9606	20220112	GO_Central		
UniProtKB	A6NJ78	METTL15	involved_in	GO:0070475	GO_REF:0000033	IBA	PANTHER:PTN000137471|UniProtKB:A6NJ78|UniProtKB:P60390	P	12S rRNA N(4)-cytidine methyltransferase METTL15	METTL15|METT5D1	protein	taxon:9606	20220413	GO_Central		
UniProtKB	A6NJ78	METTL15	involved_in	GO:0070475	PMID:31665743	IDA		P	12S rRNA N(4)-cytidine methyltransferase METTL15	METTL15|METT5D1	protein	taxon:9606	20220120	UniProt		
UniProtKB	A6NJ78	METTL15	involved_in	GO:0070475	PMID:32371392	IDA		P	12S rRNA N(4)-cytidine methyltransferase METTL15	METTL15|METT5D1	protein	taxon:9606	20220120	UniProt		
UniProtKB	A6NJ78	METTL15	involved_in	GO:0180026	PMID:35676484	IDA		P	12S rRNA N(4)-cytidine methyltransferase METTL15	METTL15|METT5D1	protein	taxon:9606	20250729	FlyBase		
UniProtKB	A6NJ78	METTL15	involved_in	GO:0180026	PMID:35676484	IDA		P	12S rRNA N(4)-cytidine methyltransferase METTL15	METTL15|METT5D1	protein	taxon:9606	20260109	ComplexPortal		
UniProtKB	A6NJ78	METTL15	is_active_in	GO:0005739	PMID:32371392	IDA		C	12S rRNA N(4)-cytidine methyltransferase METTL15	METTL15|METT5D1	protein	taxon:9606	20220120	UniProt		
UniProtKB	A6NJ78	METTL15	is_active_in	GO:0005759	GO_REF:0000033	IBA	PANTHER:PTN000137472|UniProtKB:A6NJ78	C	12S rRNA N(4)-cytidine methyltransferase METTL15	METTL15|METT5D1	protein	taxon:9606	20251127	GO_Central		
UniProtKB	A6NJ78	METTL15	is_active_in	GO:0005759	PMID:31665743	IDA		C	12S rRNA N(4)-cytidine methyltransferase METTL15	METTL15|METT5D1	protein	taxon:9606	20220120	UniProt		
UniProtKB	A6NJ78	METTL15	located_in	GO:0005739	PMID:34800366	HTP		C	12S rRNA N(4)-cytidine methyltransferase METTL15	METTL15|METT5D1	protein	taxon:9606	20240711	FlyBase		
UniProtKB	A6NJ78	METTL15	located_in	GO:0005759	GO_REF:0000044	IEA	UniProtKB-SubCell:SL-0170	C	12S rRNA N(4)-cytidine methyltransferase METTL15	METTL15|METT5D1	protein	taxon:9606	20260727	UniProt		
UniProtKB	A6NJ78	METTL15	located_in	GO:0005759	PMID:27974379	IDA		C	12S rRNA N(4)-cytidine methyltransferase METTL15	METTL15|METT5D1	protein	taxon:9606	20240807	FlyBase		
UniProtKB	A6NJ78	METTL15	located_in	GO:0005759	PMID:32371392	EXP		C	12S rRNA N(4)-cytidine methyltransferase METTL15	METTL15|METT5D1	protein	taxon:9606	20240916	UniProt		
UniProtKB	A6NJ78	METTL15	part_of	GO:0034708	PMID:38291322	IPI		C	12S rRNA N(4)-cytidine methyltransferase METTL15	METTL15|METT5D1	protein	taxon:9606	20260109	ComplexPortal		
UniProtKB	A6NJ88	SAGE2P	enables	GO:0030674	GO_REF:0000033	IBA	FB:FBgn0261383|PANTHER:PTN000310952|UniProtKB:Q9UL03	F	Putative SAGE1-like protein	SAGE2P	protein	taxon:9606	20250820	GO_Central		
UniProtKB	A6NJ88	SAGE2P	involved_in	GO:0034472	GO_REF:0000033	IBA	FB:FBgn0261383|PANTHER:PTN000310952	P	Putative SAGE1-like protein	SAGE2P	protein	taxon:9606	20170502	GO_Central		
UniProtKB	A6NJ88	SAGE2P	part_of	GO:0032039	GO_REF:0000033	IBA	FB:FBgn0261383|PANTHER:PTN000310952|UniProtKB:Q9UL03	C	Putative SAGE1-like protein	SAGE2P	protein	taxon:9606	20241120	GO_Central		
UniProtKB	A6NJB7	PRR19	enables	GO:0005515	PMID:25416956	IPI	UniProtKB:P50222	F	Proline-rich protein 19	PRR19	protein	taxon:9606	20260725	IntAct		
UniProtKB	A6NJB7	PRR19	enables	GO:0005515	PMID:25416956	IPI	UniProtKB:Q15323	F	Proline-rich protein 19	PRR19	protein	taxon:9606	20260725	IntAct		
UniProtKB	A6NJB7	PRR19	located_in	GO:0005634	GO_REF:0000024	ISS	UniProtKB:B2RW88	C	Proline-rich protein 19	PRR19	protein	taxon:9606	20210813	UniProt		
UniProtKB	A6NJB7	PRR19	located_in	GO:0005634	GO_REF:0000024	ISS	UniProtKB:B2RW88	C	Proline-rich protein 19	PRR19	protein	taxon:9606	20211209	UniProt		
UniProtKB	A6NJB7	PRR19	located_in	GO:0005634	GO_REF:0000044	IEA	UniProtKB-SubCell:SL-0191	C	Proline-rich protein 19	PRR19	protein	taxon:9606	20260727	UniProt		
UniProtKB	A6NJB7	PRR19	located_in	GO:0005634	GO_REF:0000107	IEA	UniProtKB:B2RW88|ensembl:ENSMUSP00000104047	C	Proline-rich protein 19	PRR19	protein	taxon:9606	20260724	Ensembl		
UniProtKB	A6NJB7	PRR19	located_in	GO:0005694	GO_REF:0000024	ISS	UniProtKB:B2RW88	C	Proline-rich protein 19	PRR19	protein	taxon:9606	20210813	UniProt		
UniProtKB	A6NJB7	PRR19	located_in	GO:0005694	GO_REF:0000024	ISS	UniProtKB:B2RW88	C	Proline-rich protein 19	PRR19	protein	taxon:9606	20211209	UniProt		
UniProtKB	A6NJB7	PRR19	located_in	GO:0005694	GO_REF:0000044	IEA	UniProtKB-SubCell:SL-0468	C	Proline-rich protein 19	PRR19	protein	taxon:9606	20260727	UniProt		
UniProtKB	A6NJB7	PRR19	located_in	GO:0005694	GO_REF:0000107	IEA	UniProtKB:B2RW88|ensembl:ENSMUSP00000104047	C	Proline-rich protein 19	PRR19	protein	taxon:9606	20260724	Ensembl		
UniProtKB	A6NJG6	ARGFX	enables	GO:0000978	GO_REF:0000033	IBA	PANTHER:PTN000677464|UniProtKB:O43186|UniProtKB:P32242|UniProtKB:P32243|ZFIN:ZDB-GENE-000208-20	F	Arginine-fifty homeobox	ARGFX	protein	taxon:9606	20210601	GO_Central		
UniProtKB	A6NJG6	ARGFX	enables	GO:0000981	GO_REF:0000002	IEA	InterPro:IPR017970	F	Arginine-fifty homeobox	ARGFX	protein	taxon:9606	20260727	InterPro		
UniProtKB	A6NJG6	ARGFX	enables	GO:0000981	GO_REF:0000033	IBA	FB:FBgn0004102|PANTHER:PTN000677464|UniProtKB:O43186|UniProtKB:P0DV77|UniProtKB:P32242|UniProtKB:P32243|ZFIN:ZDB-GENE-000208-20	F	Arginine-fifty homeobox	ARGFX	protein	taxon:9606	20240920	GO_Central		
UniProtKB	A6NJG6	ARGFX	enables	GO:0000981	GO_REF:0000113	ISA	tfclass:3.1.3	F	Arginine-fifty homeobox	ARGFX	protein	taxon:9606	20190405	NTNU_SB		
UniProtKB	A6NJG6	ARGFX	enables	GO:0003677	GO_REF:0000002	IEA	InterPro:IPR001356	F	Arginine-fifty homeobox	ARGFX	protein	taxon:9606	20260727	InterPro		
UniProtKB	A6NJG6	ARGFX	enables	GO:1990837	PMID:28473536	IDA		F	Arginine-fifty homeobox	ARGFX	protein	taxon:9606	20200608	ARUK-UCL		
UniProtKB	A6NJG6	ARGFX	involved_in	GO:0006355	GO_REF:0000002	IEA	InterPro:IPR017970	P	Arginine-fifty homeobox	ARGFX	protein	taxon:9606	20260727	InterPro		
UniProtKB	A6NJG6	ARGFX	involved_in	GO:0006357	GO_REF:0000033	IBA	FB:FBgn0004102|MGI:MGI:1194883|MGI:MGI:97450|MGI:MGI:97451|PANTHER:PTN000677464|UniProtKB:O43186|UniProtKB:P32242|UniProtKB:P32243|UniProtKB:Q9PT61|UniProtKB:Q9XSK0|WB:WBGene00000457|WB:WBGene00000458|WB:WBGene00006652|ZFIN:ZDB-GENE-000208-20	P	Arginine-fifty homeobox	ARGFX	protein	taxon:9606	20250904	GO_Central		
UniProtKB	A6NJG6	ARGFX	is_active_in	GO:0005634	GO_REF:0000033	IBA	MGI:MGI:1194883|MGI:MGI:97451|PANTHER:PTN000677464|UniProtKB:A8MZ59|UniProtKB:P32243|UniProtKB:Q9PT61|UniProtKB:Q9XSK0|WB:WBGene00000457|WB:WBGene00006652	C	Arginine-fifty homeobox	ARGFX	protein	taxon:9606	20260530	GO_Central		
UniProtKB	A6NJG6	ARGFX	located_in	GO:0000785	GO_REF:0000113	ISA	tfclass:3.1.3	C	Arginine-fifty homeobox	ARGFX	protein	taxon:9606	20190405	NTNU_SB		
UniProtKB	A6NJG6	ARGFX	located_in	GO:0005634	GO_REF:0000044	IEA	UniProtKB-SubCell:SL-0191	C	Arginine-fifty homeobox	ARGFX	protein	taxon:9606	20260727	UniProt		
UniProtKB	A6NJL1	ZSCAN5B	enables	GO:0000978	GO_REF:0000033	IBA	MGI:MGI:1338823|MGI:MGI:2442943|PANTHER:PTN002354498|UniProtKB:O95125|UniProtKB:Q16600|UniProtKB:Q9BRR0|UniProtKB:Q9Y5A6	F	Zinc finger and SCAN domain-containing protein 5B	ZSCAN5B	protein	taxon:9606	20221008	GO_Central		
UniProtKB	A6NJL1	ZSCAN5B	enables	GO:0000981	GO_REF:0000033	IBA	FB:FBgn0004618|FB:FBgn0267337|MGI:MGI:1338823|MGI:MGI:2442943|MGI:MGI:99159|PANTHER:PTN002354498|UniProtKB:O14978|UniProtKB:O95125|UniProtKB:P17028|UniProtKB:Q16600|UniProtKB:Q9BRR0|UniProtKB:Q9Y5A6	F	Zinc finger and SCAN domain-containing protein 5B	ZSCAN5B	protein	taxon:9606	20221008	GO_Central		
UniProtKB	A6NJL1	ZSCAN5B	enables	GO:0005515	PMID:32296183	IPI	UniProtKB:O15156-2	F	Zinc finger and SCAN domain-containing protein 5B	ZSCAN5B	protein	taxon:9606	20260725	IntAct		
UniProtKB	A6NJL1	ZSCAN5B	enables	GO:0005515	PMID:32296183	IPI	UniProtKB:Q6NUQ1	F	Zinc finger and SCAN domain-containing protein 5B	ZSCAN5B	protein	taxon:9606	20260725	IntAct		
UniProtKB	A6NJL1	ZSCAN5B	enables	GO:0005515	PMID:32296183	IPI	UniProtKB:Q8WXF1-2	F	Zinc finger and SCAN domain-containing protein 5B	ZSCAN5B	protein	taxon:9606	20260725	IntAct		
UniProtKB	A6NJL1	ZSCAN5B	involved_in	GO:0006357	GO_REF:0000033	IBA	FB:FBgn0004618|FB:FBgn0004880|FB:FBgn0020309|FB:FBgn0267337|MGI:MGI:1338823|MGI:MGI:2442943|MGI:MGI:2679270|MGI:MGI:2685243|MGI:MGI:99159|PANTHER:PTN002354498|UniProtKB:O14978|UniProtKB:O95125|UniProtKB:O95201|UniProtKB:P17028|UniProtKB:Q15697|UniProtKB:Q16600|UniProtKB:Q9BRR0|UniProtKB:Q9Y5A6	P	Zinc finger and SCAN domain-containing protein 5B	ZSCAN5B	protein	taxon:9606	20250903	GO_Central		
UniProtKB	A6NJL1	ZSCAN5B	is_active_in	GO:0005634	GO_REF:0000033	IBA	FB:FBgn0004618|FB:FBgn0020309|FB:FBgn0038767|FB:FBgn0038768|FB:FBgn0267337|MGI:MGI:103222|MGI:MGI:1338823|MGI:MGI:1890378|MGI:MGI:1921370|MGI:MGI:1929704|MGI:MGI:2176229|MGI:MGI:2448537|MGI:MGI:2679270|MGI:MGI:2685243|MGI:MGI:3645613|MGI:MGI:99182|PANTHER:PTN002354498|UniProtKB:O14978|UniProtKB:O60304|UniProtKB:P17028|UniProtKB:Q15697|UniProtKB:Q16600|UniProtKB:Q16670|UniProtKB:Q53GI3|UniProtKB:Q6U7Q0|UniProtKB:Q6ZSS3|UniProtKB:Q8N0Y2|UniProtKB:Q8NF99|UniProtKB:Q969J2|UniProtKB:Q96N95|UniProtKB:Q9BRR0|UniProtKB:Q9H9D4|UniProtKB:Q9NPC7|UniProtKB:Q9NWS9|UniProtKB:Q9NYW8|UniProtKB:Q9UNY5	C	Zinc finger and SCAN domain-containing protein 5B	ZSCAN5B	protein	taxon:9606	20260601	GO_Central		
UniProtKB	A6NJL1	ZSCAN5B	located_in	GO:0005634	GO_REF:0000044	IEA	UniProtKB-SubCell:SL-0191	C	Zinc finger and SCAN domain-containing protein 5B	ZSCAN5B	protein	taxon:9606	20260727	UniProt		
UniProtKB	A6NJL1	ZSCAN5B	located_in	GO:0005634	GO_REF:0000117	IEA	ARBA:ARBA00026330	C	Zinc finger and SCAN domain-containing protein 5B	ZSCAN5B	protein	taxon:9606	20260727	UniProt		
UniProtKB	A6NJR5	A6NJR5	enables	GO:0019901	GO_REF:0000002	IEA	InterPro:IPR020984	F	Putative speedy protein-like protein 3		protein	taxon:9606	20260727	InterPro		
UniProtKB	A6NJT0	UNCX	enables	GO:0000981	GO_REF:0000002	IEA	InterPro:IPR017970	F	Homeobox protein unc-4 homolog	UNCX|UNCX4.1	protein	taxon:9606	20260727	InterPro		
UniProtKB	A6NJT0	UNCX	enables	GO:0000981	GO_REF:0000113	ISA	tfclass:3.1.3	F	Homeobox protein unc-4 homolog	UNCX|UNCX4.1	protein	taxon:9606	20190405	NTNU_SB		
UniProtKB	A6NJT0	UNCX	enables	GO:0003677	GO_REF:0000002	IEA	InterPro:IPR001356	F	Homeobox protein unc-4 homolog	UNCX|UNCX4.1	protein	taxon:9606	20260727	InterPro		
UniProtKB	A6NJT0	UNCX	enables	GO:1990837	GO_REF:0000033	IBA	PANTHER:PTN001551498|UniProtKB:A6NJT0	F	Homeobox protein unc-4 homolog	UNCX|UNCX4.1	protein	taxon:9606	20200910	GO_Central		
UniProtKB	A6NJT0	UNCX	enables	GO:1990837	PMID:28473536	IDA		F	Homeobox protein unc-4 homolog	UNCX|UNCX4.1	protein	taxon:9606	20200608	ARUK-UCL		
UniProtKB	A6NJT0	UNCX	involved_in	GO:0006355	GO_REF:0000002	IEA	InterPro:IPR017970	P	Homeobox protein unc-4 homolog	UNCX|UNCX4.1	protein	taxon:9606	20260727	InterPro		
UniProtKB	A6NJT0	UNCX	involved_in	GO:0006357	GO_REF:0000108	IEA	GO:0000981	P	Homeobox protein unc-4 homolog	UNCX|UNCX4.1	protein	taxon:9606	20260727	GOC		
UniProtKB	A6NJT0	UNCX	involved_in	GO:0010468	GO_REF:0000033	IBA	MGI:MGI:108013|PANTHER:PTN001551498	P	Homeobox protein unc-4 homolog	UNCX|UNCX4.1	protein	taxon:9606	20200910	GO_Central		
UniProtKB	A6NJT0	UNCX	located_in	GO:0000785	GO_REF:0000113	ISA	tfclass:3.1.3	C	Homeobox protein unc-4 homolog	UNCX|UNCX4.1	protein	taxon:9606	20190405	NTNU_SB		
UniProtKB	A6NJT0	UNCX	located_in	GO:0005634	GO_REF:0000044	IEA	UniProtKB-SubCell:SL-0191	C	Homeobox protein unc-4 homolog	UNCX|UNCX4.1	protein	taxon:9606	20260727	UniProt		
UniProtKB	A6NJU9	NPIPB13	located_in	GO:0016020	GO_REF:0000044	IEA	UniProtKB-SubCell:SL-0162	C	Nuclear pore complex-interacting protein family member B13	NPIPB13	protein	taxon:9606	20260727	UniProt		
UniProtKB	A6NJV1	CIMIP2C	involved_in	GO:0030317	GO_REF:0000024	ISS	UniProtKB:Q9DAS2	P	Ciliary microtubule inner protein 2C	CIMIP2C|C2orf70|FAM166C	protein	taxon:9606	20240611	UniProt		
UniProtKB	A6NJV1	CIMIP2C	involved_in	GO:0030317	GO_REF:0000107	IEA	UniProtKB:Q9DAS2|ensembl:ENSMUSP00000031078	P	Ciliary microtubule inner protein 2C	CIMIP2C|C2orf70|FAM166C	protein	taxon:9606	20260724	Ensembl		
UniProtKB	A6NJV1	CIMIP2C	is_active_in	GO:0036126	GO_REF:0000024	ISS	UniProtKB:Q9DAS2	C	Ciliary microtubule inner protein 2C	CIMIP2C|C2orf70|FAM166C	protein	taxon:9606	20240611	UniProt		
UniProtKB	A6NJV1	CIMIP2C	is_active_in	GO:0036126	GO_REF:0000107	IEA	UniProtKB:Q9DAS2|ensembl:ENSMUSP00000031078	C	Ciliary microtubule inner protein 2C	CIMIP2C|C2orf70|FAM166C	protein	taxon:9606	20260724	Ensembl		
UniProtKB	A6NJV1	CIMIP2C	is_active_in	GO:0160111	GO_REF:0000024	ISS	UniProtKB:Q9DAS2	C	Ciliary microtubule inner protein 2C	CIMIP2C|C2orf70|FAM166C	protein	taxon:9606	20240611	UniProt		
UniProtKB	A6NJV1	CIMIP2C	is_active_in	GO:0160111	GO_REF:0000107	IEA	UniProtKB:Q9DAS2|ensembl:ENSMUSP00000031078	C	Ciliary microtubule inner protein 2C	CIMIP2C|C2orf70|FAM166C	protein	taxon:9606	20260724	Ensembl		
UniProtKB	A6NJV1	CIMIP2C	located_in	GO:0005634	PMID:21630459	HDA		C	Ciliary microtubule inner protein 2C	CIMIP2C|C2orf70|FAM166C	protein	taxon:9606	20140320	UniProt	part_of(CL:0000019)	
UniProtKB	A6NJV1	CIMIP2C	located_in	GO:0005879	PMID:36191189	IDA		C	Ciliary microtubule inner protein 2C	CIMIP2C|C2orf70|FAM166C	protein	taxon:9606	20230503	UniProt		
UniProtKB	A6NJV1	CIMIP2C	located_in	GO:0005929	GO_REF:0000117	IEA	ARBA:ARBA00028353	C	Ciliary microtubule inner protein 2C	CIMIP2C|C2orf70|FAM166C	protein	taxon:9606	20260727	UniProt		
UniProtKB	A6NJV1	CIMIP2C	located_in	GO:0005930	GO_REF:0000044	IEA	UniProtKB-SubCell:SL-0304	C	Ciliary microtubule inner protein 2C	CIMIP2C|C2orf70|FAM166C	protein	taxon:9606	20260727	UniProt		
UniProtKB	A6NJV1	CIMIP2C	located_in	GO:0015630	GO_REF:0000117	IEA	ARBA:ARBA00029268	C	Ciliary microtubule inner protein 2C	CIMIP2C|C2orf70|FAM166C	protein	taxon:9606	20260727	UniProt		
UniProtKB	A6NJW4	LRRC3C	enables	GO:0038023	GO_REF:0000033	IBA	FB:FBgn0034476|PANTHER:PTN002809265|RGD:727797|UniProtKB:O15455|UniProtKB:Q86UN2|UniProtKB:Q86UN3|UniProtKB:Q99467	F	Leucine-rich repeat-containing protein 3C	LRRC3C	protein	taxon:9606	20250904	GO_Central		
UniProtKB	A6NJW4	LRRC3C	is_active_in	GO:0005886	GO_REF:0000033	IBA	FB:FBgn0034476|MGI:MGI:107935|MGI:MGI:1333744|MGI:MGI:1915522|MGI:MGI:2177651|MGI:MGI:2389177|MGI:MGI:2389180|MGI:MGI:2442479|MGI:MGI:3608416|PANTHER:PTN001224703|RGD:1560707|RGD:1585921|RGD:727797|UniProtKB:O15455|UniProtKB:P07359|UniProtKB:Q14392|UniProtKB:Q86UE6|UniProtKB:Q86UN2|UniProtKB:Q86UN3|UniProtKB:Q8TF66|UniProtKB:Q96FE5|UniProtKB:Q96JA1|UniProtKB:Q99467|WB:WBGene00020649	C	Leucine-rich repeat-containing protein 3C	LRRC3C	protein	taxon:9606	20260529	GO_Central		
UniProtKB	A6NJW4	LRRC3C	located_in	GO:0016020	GO_REF:0000044	IEA	UniProtKB-SubCell:SL-0162	C	Leucine-rich repeat-containing protein 3C	LRRC3C	protein	taxon:9606	20260727	UniProt		
UniProtKB	A6NJW9	CD8B2	enables	GO:0015026	GO_REF:0000002	IEA	InterPro:IPR042414	F	T-cell surface glycoprotein CD8 beta-2 chain	CD8B2|CD8BP	protein	taxon:9606	20260727	InterPro		
UniProtKB	A6NJW9	CD8B2	enables	GO:0042288	GO_REF:0000002	IEA	InterPro:IPR042414	F	T-cell surface glycoprotein CD8 beta-2 chain	CD8B2|CD8BP	protein	taxon:9606	20260727	InterPro		
UniProtKB	A6NJW9	CD8B2	involved_in	GO:0050776	GO_REF:0000002	IEA	InterPro:IPR042414	P	T-cell surface glycoprotein CD8 beta-2 chain	CD8B2|CD8BP	protein	taxon:9606	20260727	InterPro		
UniProtKB	A6NJW9	CD8B2	located_in	GO:0005886	GO_REF:0000044	IEA	UniProtKB-SubCell:SL-0039	C	T-cell surface glycoprotein CD8 beta-2 chain	CD8B2|CD8BP	protein	taxon:9606	20260727	UniProt		
UniProtKB	A6NJW9	CD8B2	located_in	GO:0005886	GO_REF:0000117	IEA	ARBA:ARBA00027801	C	T-cell surface glycoprotein CD8 beta-2 chain	CD8B2|CD8BP	protein	taxon:9606	20260727	UniProt		
UniProtKB	A6NJY1	SLC9B1P1	enables	GO:0015297	GO_REF:0000002	IEA	InterPro:IPR006153	F	Putative SLC9B1-like protein SLC9B1P1	SLC9B1P1	protein	taxon:9606	20260727	InterPro		
UniProtKB	A6NJY1	SLC9B1P1	involved_in	GO:0006812	GO_REF:0000002	IEA	InterPro:IPR006153	P	Putative SLC9B1-like protein SLC9B1P1	SLC9B1P1	protein	taxon:9606	20260727	InterPro		
UniProtKB	A6NJY1	SLC9B1P1	involved_in	GO:0055085	GO_REF:0000002	IEA	InterPro:IPR006153	P	Putative SLC9B1-like protein SLC9B1P1	SLC9B1P1	protein	taxon:9606	20260727	InterPro		
UniProtKB	A6NJY1	SLC9B1P1	involved_in	GO:0055085	GO_REF:0000033	IBA	FB:FBgn0263390|PANTHER:PTN001258412	P	Putative SLC9B1-like protein SLC9B1P1	SLC9B1P1	protein	taxon:9606	20251220	GO_Central		
UniProtKB	A6NJY1	SLC9B1P1	involved_in	GO:1902600	GO_REF:0000002	IEA	InterPro:IPR006153	P	Putative SLC9B1-like protein SLC9B1P1	SLC9B1P1	protein	taxon:9606	20260727	InterPro		
UniProtKB	A6NJY1	SLC9B1P1	located_in	GO:0016020	GO_REF:0000002	IEA	InterPro:IPR006153	C	Putative SLC9B1-like protein SLC9B1P1	SLC9B1P1	protein	taxon:9606	20260727	InterPro		
UniProtKB	A6NJY1	SLC9B1P1	located_in	GO:0016020	GO_REF:0000044	IEA	UniProtKB-SubCell:SL-0162	C	Putative SLC9B1-like protein SLC9B1P1	SLC9B1P1	protein	taxon:9606	20260727	UniProt		
UniProtKB	A6NJY4	TMEM238L	enables	GO:0005515	PMID:33112233	IPI	UniProtKB:Q8WY22	F	Transmembrane protein 238-like	TMEM238L|FORCP	protein	taxon:9606	20221124	UniProt		
UniProtKB	A6NJY4	TMEM238L	enables	GO:0005515	PMID:33112233	IPI	UniProtKB:Q8WY22	F	Transmembrane protein 238-like	TMEM238L|FORCP	protein	taxon:9606	20260725	IntAct		
UniProtKB	A6NJY4	TMEM238L	involved_in	GO:0070059	PMID:33112233	IMP		P	Transmembrane protein 238-like	TMEM238L|FORCP	protein	taxon:9606	20221124	UniProt		
UniProtKB	A6NJY4	TMEM238L	located_in	GO:0005789	GO_REF:0000044	IEA	UniProtKB-SubCell:SL-0097	C	Transmembrane protein 238-like	TMEM238L|FORCP	protein	taxon:9606	20260727	UniProt		
UniProtKB	A6NJY4	TMEM238L	located_in	GO:0005789	PMID:33112233	IDA		C	Transmembrane protein 238-like	TMEM238L|FORCP	protein	taxon:9606	20221124	UniProt		
UniProtKB	A6NJZ3	OR6C65	enables	GO:0004930	GO_REF:0000002	IEA	InterPro:IPR000276	F	Olfactory receptor 6C65	OR6C65	protein	taxon:9606	20260727	InterPro		
UniProtKB	A6NJZ3	OR6C65	enables	GO:0004984	GO_REF:0000002	IEA	InterPro:IPR000725	F	Olfactory receptor 6C65	OR6C65	protein	taxon:9606	20260727	InterPro		
UniProtKB	A6NJZ3	OR6C65	enables	GO:0004984	GO_REF:0000033	IBA	MGI:MGI:1333764|PANTHER:PTN001245871	F	Olfactory receptor 6C65	OR6C65	protein	taxon:9606	20250624	GO_Central		
UniProtKB	A6NJZ3	OR6C65	involved_in	GO:0007186	GO_REF:0000002	IEA	InterPro:IPR000276|InterPro:IPR000725	P	Olfactory receptor 6C65	OR6C65	protein	taxon:9606	20260727	InterPro		
UniProtKB	A6NJZ3	OR6C65	involved_in	GO:0050911	GO_REF:0000108	IEA	GO:0004984	P	Olfactory receptor 6C65	OR6C65	protein	taxon:9606	20260727	GOC		
UniProtKB	A6NJZ3	OR6C65	is_active_in	GO:0005886	GO_REF:0000033	IBA	PANTHER:PTN001245871|UniProtKB:A6NF89	C	Olfactory receptor 6C65	OR6C65	protein	taxon:9606	20250624	GO_Central		
UniProtKB	A6NJZ3	OR6C65	located_in	GO:0005886	GO_REF:0000044	IEA	UniProtKB-SubCell:SL-0039	C	Olfactory receptor 6C65	OR6C65	protein	taxon:9606	20260727	UniProt		
UniProtKB	A6NJZ3	OR6C65	located_in	GO:0016020	GO_REF:0000002	IEA	InterPro:IPR000276|InterPro:IPR000725|InterPro:IPR017452	C	Olfactory receptor 6C65	OR6C65	protein	taxon:9606	20260727	InterPro		
UniProtKB	A6NJZ7	RIMBP3C	colocalizes_with	GO:0002177	GO_REF:0000033	IBA	MGI:MGI:2685449|PANTHER:PTN000369471	C	RIMS-binding protein 3C	RIMBP3C	protein	taxon:9606	20170420	GO_Central		
UniProtKB	A6NJZ7	RIMBP3C	enables	GO:0030156	GO_REF:0000033	IBA	PANTHER:PTN008554881|UniProtKB:O95153	F	RIMS-binding protein 3C	RIMBP3C	protein	taxon:9606	20170420	GO_Central		
UniProtKB	A6NJZ7	RIMBP3C	involved_in	GO:0007286	GO_REF:0000033	IBA	MGI:MGI:2685449|PANTHER:PTN000369471	P	RIMS-binding protein 3C	RIMBP3C	protein	taxon:9606	20170420	GO_Central		
UniProtKB	A6NJZ7	RIMBP3C	involved_in	GO:0009566	GO_REF:0000033	IBA	MGI:MGI:2685449|PANTHER:PTN000369471	P	RIMS-binding protein 3C	RIMBP3C	protein	taxon:9606	20170420	GO_Central		
UniProtKB	A6NJZ7	RIMBP3C	is_active_in	GO:0005634	GO_REF:0000033	IBA	MGI:MGI:2685449|PANTHER:PTN000369471	C	RIMS-binding protein 3C	RIMBP3C	protein	taxon:9606	20170420	GO_Central		
UniProtKB	A6NJZ7	RIMBP3C	located_in	GO:0005856	GO_REF:0000044	IEA	UniProtKB-SubCell:SL-0090	C	RIMS-binding protein 3C	RIMBP3C	protein	taxon:9606	20260727	UniProt		
UniProtKB	A6NK02	TRIM75	enables	GO:0008270	GO_REF:0000002	IEA	InterPro:IPR000315	F	Tripartite motif-containing protein 75	TRIM75|TRIM75P	protein	taxon:9606	20260727	InterPro		
UniProtKB	A6NK02	TRIM75	enables	GO:0061630	GO_REF:0000033	IBA	MGI:MGI:106657|MGI:MGI:1861440|MGI:MGI:2137352|MGI:MGI:2137355|MGI:MGI:2384814|MGI:MGI:2385051|MGI:MGI:2447992|MGI:MGI:2664992|MGI:MGI:2684862|MGI:MGI:2684869|MGI:MGI:3612190|MGI:MGI:98178|PANTHER:PTN007774218|UniProtKB:P14373|UniProtKB:P19474|UniProtKB:Q12899|UniProtKB:Q6P9F5|UniProtKB:Q86WT6|UniProtKB:Q86XT4|UniProtKB:Q8IWZ4|UniProtKB:Q8IYM9|UniProtKB:Q8WV44|UniProtKB:Q969Q1|UniProtKB:Q96A61|UniProtKB:Q96F44|UniProtKB:Q9BVG3|UniProtKB:Q9BYV6|UniProtKB:Q9BZY9|UniProtKB:Q9C019|UniProtKB:Q9C029|UniProtKB:Q9C030|UniProtKB:Q9H2S5|UniProtKB:Q9UDY6	F	Tripartite motif-containing protein 75	TRIM75|TRIM75P	protein	taxon:9606	20260529	GO_Central		
UniProtKB	A6NK02	TRIM75	involved_in	GO:0007144	GO_REF:0000024	ISS	UniProtKB:Q3UWZ0	P	Tripartite motif-containing protein 75	TRIM75|TRIM75P	protein	taxon:9606	20211011	UniProt		
UniProtKB	A6NK02	TRIM75	involved_in	GO:0010468	GO_REF:0000033	IBA	MGI:MGI:1859396|MGI:MGI:2137352|MGI:MGI:2137355|MGI:MGI:2684869|MGI:MGI:98178|PANTHER:PTN008394629|UniProtKB:O15553|UniProtKB:Q9C030	P	Tripartite motif-containing protein 75	TRIM75|TRIM75P	protein	taxon:9606	20260529	GO_Central		
UniProtKB	A6NK02	TRIM75	involved_in	GO:0045087	GO_REF:0000033	IBA	MGI:MGI:1338757|MGI:MGI:2137355|MGI:MGI:2385051|MGI:MGI:97904|PANTHER:PTN000762195|UniProtKB:O15553|UniProtKB:O60858|UniProtKB:P14373|UniProtKB:P19474|UniProtKB:Q0PF16|UniProtKB:Q12899|UniProtKB:Q14142|UniProtKB:Q96F44|UniProtKB:Q9BVG3|UniProtKB:Q9BZY9|UniProtKB:Q9C019|UniProtKB:Q9C029|UniProtKB:Q9C030|UniProtKB:Q9C035|UniProtKB:Q9UPQ4	P	Tripartite motif-containing protein 75	TRIM75|TRIM75P	protein	taxon:9606	20260529	GO_Central		
UniProtKB	A6NK02	TRIM75	is_active_in	GO:0005737	GO_REF:0000033	IBA	MGI:MGI:106657|MGI:MGI:1337056|MGI:MGI:1338757|MGI:MGI:1913847|MGI:MGI:1914104|MGI:MGI:1923931|MGI:MGI:2137352|MGI:MGI:2137353|MGI:MGI:2137355|MGI:MGI:2149590|MGI:MGI:2384814|MGI:MGI:2664992|MGI:MGI:2684869|MGI:MGI:3036269|MGI:MGI:3612190|MGI:MGI:97904|MGI:MGI:98178|PANTHER:PTN007774218|RGD:1304877|RGD:619964|RGD:708400|UniProtKB:O15553|UniProtKB:O60858|UniProtKB:O75677|UniProtKB:O75679|UniProtKB:P14373|UniProtKB:P19474|UniProtKB:Q0PF16|UniProtKB:Q12899|UniProtKB:Q14142|UniProtKB:Q5W0U4|UniProtKB:Q6AZZ1|UniProtKB:Q6P9F5|UniProtKB:Q86WT6|UniProtKB:Q86XT4|UniProtKB:Q8IWZ4|UniProtKB:Q8IYM9|UniProtKB:Q8WV44|UniProtKB:Q969Q1|UniProtKB:Q96A61|UniProtKB:Q96F44|UniProtKB:Q9BVG3|UniProtKB:Q9BYJ4|UniProtKB:Q9BZY9|UniProtKB:Q9C019|UniProtKB:Q9C029|UniProtKB:Q9C030|UniProtKB:Q9C035|UniProtKB:Q9C037|UniProtKB:Q9H2S5|UniProtKB:Q9HCM9|UniProtKB:Q9UDY6|UniProtKB:Q9UPQ4|UniProtKB:Q9Y577	C	Tripartite motif-containing protein 75	TRIM75|TRIM75P	protein	taxon:9606	20260529	GO_Central		
UniProtKB	A6NK02	TRIM75	located_in	GO:0005576	PMID:22664934	HDA		C	Tripartite motif-containing protein 75	TRIM75|TRIM75P	protein	taxon:9606	20131220	UniProt	part_of(UBERON:0001827)	
UniProtKB	A6NK02	TRIM75	located_in	GO:0005634	GO_REF:0000117	IEA	ARBA:ARBA00026330	C	Tripartite motif-containing protein 75	TRIM75|TRIM75P	protein	taxon:9606	20260727	UniProt		
UniProtKB	A6NK02	TRIM75	located_in	GO:0005737	GO_REF:0000117	IEA	ARBA:ARBA00026971	C	Tripartite motif-containing protein 75	TRIM75|TRIM75P	protein	taxon:9606	20260727	UniProt		
UniProtKB	A6NK02	TRIM75	located_in	GO:0005819	GO_REF:0000044	IEA	UniProtKB-SubCell:SL-0251	C	Tripartite motif-containing protein 75	TRIM75|TRIM75P	protein	taxon:9606	20260727	UniProt		
UniProtKB	A6NK06	ACOD1	enables	GO:0016829	GO_REF:0000002	IEA	InterPro:IPR005656|InterPro:IPR036148	F	Cis-aconitate decarboxylase	ACOD1|IRG1	protein	taxon:9606	20260727	InterPro		
UniProtKB	A6NK06	ACOD1	enables	GO:0042803	GO_REF:0000117	IEA	ARBA:ARBA00027933	F	Cis-aconitate decarboxylase	ACOD1|IRG1	protein	taxon:9606	20260727	UniProt		
UniProtKB	A6NK06	ACOD1	enables	GO:0042803	PMID:31548418	IDA		F	Cis-aconitate decarboxylase	ACOD1|IRG1	protein	taxon:9606	20220616	UniProt		
UniProtKB	A6NK06	ACOD1	enables	GO:0047613	GO_REF:0000003	IEA	EC:4.1.1.6	F	Cis-aconitate decarboxylase	ACOD1|IRG1	protein	taxon:9606	20260727	UniProt		
UniProtKB	A6NK06	ACOD1	enables	GO:0047613	GO_REF:0000033	IBA	MGI:MGI:103206|PANTHER:PTN000424272|UniProtKB:A6NK06	F	Cis-aconitate decarboxylase	ACOD1|IRG1	protein	taxon:9606	20170228	GO_Central		
UniProtKB	A6NK06	ACOD1	enables	GO:0047613	GO_REF:0000116	IEA	RHEA:15253	F	Cis-aconitate decarboxylase	ACOD1|IRG1	protein	taxon:9606	20260727	RHEA		
UniProtKB	A6NK06	ACOD1	enables	GO:0047613	GO_REF:0000117	IEA	ARBA:ARBA00092979	F	Cis-aconitate decarboxylase	ACOD1|IRG1	protein	taxon:9606	20260727	UniProt		
UniProtKB	A6NK06	ACOD1	enables	GO:0047613	PMID:23610393	IDA		F	Cis-aconitate decarboxylase	ACOD1|IRG1	protein	taxon:9606	20130502	UniProt		
UniProtKB	A6NK06	ACOD1	enables	GO:0047613	PMID:31548418	IDA		F	Cis-aconitate decarboxylase	ACOD1|IRG1	protein	taxon:9606	20220616	UniProt		
UniProtKB	A6NK06	ACOD1	enables	GO:0047613	PMID:35662396	IDA		F	Cis-aconitate decarboxylase	ACOD1|IRG1	protein	taxon:9606	20220615	UniProt		
UniProtKB	A6NK06	ACOD1	involved_in	GO:0002760	GO_REF:0000033	IBA	MGI:MGI:103206|PANTHER:PTN000424272|UniProtKB:A6NK06	P	Cis-aconitate decarboxylase	ACOD1|IRG1	protein	taxon:9606	20250408	GO_Central		
UniProtKB	A6NK06	ACOD1	involved_in	GO:0002760	GO_REF:0000117	IEA	ARBA:ARBA00090416	P	Cis-aconitate decarboxylase	ACOD1|IRG1	protein	taxon:9606	20260727	UniProt		
UniProtKB	A6NK06	ACOD1	involved_in	GO:0002760	PMID:23610393	IDA		P	Cis-aconitate decarboxylase	ACOD1|IRG1	protein	taxon:9606	20130502	UniProt		
UniProtKB	A6NK06	ACOD1	involved_in	GO:0006952	GO_REF:0000033	IBA	MGI:MGI:103206|PANTHER:PTN000424272|UniProtKB:A6NK06|ZFIN:ZDB-GENE-061103-301|ZFIN:ZDB-GENE-081104-428	P	Cis-aconitate decarboxylase	ACOD1|IRG1	protein	taxon:9606	20200808	GO_Central		
UniProtKB	A6NK06	ACOD1	involved_in	GO:0006952	GO_REF:0000117	IEA	ARBA:ARBA00026315	P	Cis-aconitate decarboxylase	ACOD1|IRG1	protein	taxon:9606	20260727	UniProt		
UniProtKB	A6NK06	ACOD1	involved_in	GO:0006952	PMID:23610393	IDA		P	Cis-aconitate decarboxylase	ACOD1|IRG1	protein	taxon:9606	20130502	UniProt		
UniProtKB	A6NK06	ACOD1	involved_in	GO:0007566	GO_REF:0000024	ISS	UniProtKB:P54987	P	Cis-aconitate decarboxylase	ACOD1|IRG1	protein	taxon:9606	20130502	UniProt		
UniProtKB	A6NK06	ACOD1	involved_in	GO:0032480	GO_REF:0000024	ISS	UniProtKB:P54987	P	Cis-aconitate decarboxylase	ACOD1|IRG1	protein	taxon:9606	20130510	UniProt		
UniProtKB	A6NK06	ACOD1	involved_in	GO:0034136	GO_REF:0000024	ISS	UniProtKB:P54987	P	Cis-aconitate decarboxylase	ACOD1|IRG1	protein	taxon:9606	20130510	UniProt		
UniProtKB	A6NK06	ACOD1	involved_in	GO:0034144	GO_REF:0000024	ISS	UniProtKB:P54987	P	Cis-aconitate decarboxylase	ACOD1|IRG1	protein	taxon:9606	20130510	UniProt		
UniProtKB	A6NK06	ACOD1	involved_in	GO:0035458	GO_REF:0000024	ISS	UniProtKB:P54987	P	Cis-aconitate decarboxylase	ACOD1|IRG1	protein	taxon:9606	20130502	UniProt		
UniProtKB	A6NK06	ACOD1	involved_in	GO:0045824	GO_REF:0000024	ISS	UniProtKB:P54987	P	Cis-aconitate decarboxylase	ACOD1|IRG1	protein	taxon:9606	20130510	UniProt		
UniProtKB	A6NK06	ACOD1	involved_in	GO:0045824	GO_REF:0000033	IBA	MGI:MGI:103206|PANTHER:PTN000424272	P	Cis-aconitate decarboxylase	ACOD1|IRG1	protein	taxon:9606	20250408	GO_Central		
UniProtKB	A6NK06	ACOD1	involved_in	GO:0050728	GO_REF:0000024	ISS	UniProtKB:P54987	P	Cis-aconitate decarboxylase	ACOD1|IRG1	protein	taxon:9606	20130510	UniProt		
UniProtKB	A6NK06	ACOD1	involved_in	GO:0050728	GO_REF:0000033	IBA	MGI:MGI:103206|PANTHER:PTN000424272	P	Cis-aconitate decarboxylase	ACOD1|IRG1	protein	taxon:9606	20250408	GO_Central		
UniProtKB	A6NK06	ACOD1	involved_in	GO:0051607	GO_REF:0000024	ISS	UniProtKB:P54987	P	Cis-aconitate decarboxylase	ACOD1|IRG1	protein	taxon:9606	20200423	UniProt		
UniProtKB	A6NK06	ACOD1	involved_in	GO:0071219	GO_REF:0000024	ISS	UniProtKB:P54987	P	Cis-aconitate decarboxylase	ACOD1|IRG1	protein	taxon:9606	20130502	UniProt		
UniProtKB	A6NK06	ACOD1	involved_in	GO:0071222	PMID:23609450	IDA		P	Cis-aconitate decarboxylase	ACOD1|IRG1	protein	taxon:9606	20130510	UniProt		
UniProtKB	A6NK06	ACOD1	involved_in	GO:0071222	PMID:23610393	IDA		P	Cis-aconitate decarboxylase	ACOD1|IRG1	protein	taxon:9606	20130502	UniProt		
UniProtKB	A6NK06	ACOD1	involved_in	GO:0071222	PMID:35662396	IDA		P	Cis-aconitate decarboxylase	ACOD1|IRG1	protein	taxon:9606	20220615	UniProt		
UniProtKB	A6NK06	ACOD1	involved_in	GO:0071314	GO_REF:0000107	IEA	UniProtKB:D3ZWM1|ensembl:ENSRNOP00000013182	P	Cis-aconitate decarboxylase	ACOD1|IRG1	protein	taxon:9606	20260724	Ensembl		
UniProtKB	A6NK06	ACOD1	involved_in	GO:0071346	GO_REF:0000024	ISS	UniProtKB:P54987	P	Cis-aconitate decarboxylase	ACOD1|IRG1	protein	taxon:9606	20130502	UniProt		
UniProtKB	A6NK06	ACOD1	involved_in	GO:0071347	GO_REF:0000024	ISS	UniProtKB:P54987	P	Cis-aconitate decarboxylase	ACOD1|IRG1	protein	taxon:9606	20130502	UniProt		
UniProtKB	A6NK06	ACOD1	involved_in	GO:0071356	GO_REF:0000024	ISS	UniProtKB:P54987	P	Cis-aconitate decarboxylase	ACOD1|IRG1	protein	taxon:9606	20130502	UniProt		
UniProtKB	A6NK06	ACOD1	involved_in	GO:0071393	GO_REF:0000024	ISS	UniProtKB:P54987	P	Cis-aconitate decarboxylase	ACOD1|IRG1	protein	taxon:9606	20130502	UniProt		
UniProtKB	A6NK06	ACOD1	involved_in	GO:0072573	GO_REF:0000117	IEA	ARBA:ARBA00092929	P	Cis-aconitate decarboxylase	ACOD1|IRG1	protein	taxon:9606	20260727	UniProt		
UniProtKB	A6NK06	ACOD1	involved_in	GO:0072573	PMID:23609450	IDA		P	Cis-aconitate decarboxylase	ACOD1|IRG1	protein	taxon:9606	20130510	UniProt		
UniProtKB	A6NK06	ACOD1	involved_in	GO:2000379	GO_REF:0000024	ISS	UniProtKB:P54987	P	Cis-aconitate decarboxylase	ACOD1|IRG1	protein	taxon:9606	20130510	UniProt		
UniProtKB	A6NK06	ACOD1	is_active_in	GO:0005739	GO_REF:0000033	IBA	MGI:MGI:103206|PANTHER:PTN000424272	C	Cis-aconitate decarboxylase	ACOD1|IRG1	protein	taxon:9606	20170228	GO_Central		
UniProtKB	A6NK06	ACOD1	located_in	GO:0005739	GO_REF:0000024	ISS	UniProtKB:P54987	C	Cis-aconitate decarboxylase	ACOD1|IRG1	protein	taxon:9606	20130502	UniProt		
UniProtKB	A6NK06	ACOD1	located_in	GO:0005739	GO_REF:0000024	ISS	UniProtKB:P54987	C	Cis-aconitate decarboxylase	ACOD1|IRG1	protein	taxon:9606	20250130	UniProt		
UniProtKB	A6NK06	ACOD1	located_in	GO:0005739	GO_REF:0000044	IEA	UniProtKB-SubCell:SL-0173	C	Cis-aconitate decarboxylase	ACOD1|IRG1	protein	taxon:9606	20260727	UniProt		
UniProtKB	A6NK53	ZNF233	enables	GO:0003700	PMID:34673265	NAS		F	Zinc finger protein 233	ZNF233	protein	taxon:9606	20230615	ARUK-UCL		
UniProtKB	A6NK53	ZNF233	involved_in	GO:0006355	GO_REF:0000002	IEA	InterPro:IPR001909|InterPro:IPR036051	P	Zinc finger protein 233	ZNF233	protein	taxon:9606	20260727	InterPro		
UniProtKB	A6NK53	ZNF233	located_in	GO:0005634	GO_REF:0000044	IEA	UniProtKB-SubCell:SL-0191	C	Zinc finger protein 233	ZNF233	protein	taxon:9606	20260727	UniProt		
UniProtKB	A6NK58	LIPT2	enables	GO:0033819	GO_REF:0000002	IEA	InterPro:IPR000544	F	Octanoyl-[acyl-carrier-protein]:protein N-octanoyltransferase LIPT2, mitochondrial	LIPT2	protein	taxon:9606	20260727	InterPro		
UniProtKB	A6NK58	LIPT2	enables	GO:0033819	GO_REF:0000003	IEA	EC:2.3.1.181	F	Octanoyl-[acyl-carrier-protein]:protein N-octanoyltransferase LIPT2, mitochondrial	LIPT2	protein	taxon:9606	20260727	UniProt		
UniProtKB	A6NK58	LIPT2	enables	GO:0033819	GO_REF:0000024	ISS	UniProtKB:Q9D009	F	Octanoyl-[acyl-carrier-protein]:protein N-octanoyltransferase LIPT2, mitochondrial	LIPT2	protein	taxon:9606	20230912	UniProt		
UniProtKB	A6NK58	LIPT2	enables	GO:0033819	GO_REF:0000024	ISS	UniProtKB:Q9D009	F	Octanoyl-[acyl-carrier-protein]:protein N-octanoyltransferase LIPT2, mitochondrial	LIPT2	protein	taxon:9606	20240916	UniProt		
UniProtKB	A6NK58	LIPT2	enables	GO:0033819	GO_REF:0000033	IBA	AGI_LocusCode:AT1G04640|AGI_LocusCode:AT1G47578|AGI_LocusCode:AT4G31050|MGI:MGI:1914414|PANTHER:PTN000863675	F	Octanoyl-[acyl-carrier-protein]:protein N-octanoyltransferase LIPT2, mitochondrial	LIPT2	protein	taxon:9606	20260528	GO_Central		
UniProtKB	A6NK58	LIPT2	enables	GO:0033819	GO_REF:0000107	IEA	UniProtKB:Q9D009|ensembl:ENSMUSP00000032967	F	Octanoyl-[acyl-carrier-protein]:protein N-octanoyltransferase LIPT2, mitochondrial	LIPT2	protein	taxon:9606	20260724	Ensembl		
UniProtKB	A6NK58	LIPT2	enables	GO:0033819	GO_REF:0000116	IEA	RHEA:17665	F	Octanoyl-[acyl-carrier-protein]:protein N-octanoyltransferase LIPT2, mitochondrial	LIPT2	protein	taxon:9606	20260727	RHEA		
UniProtKB	A6NK58	LIPT2	enables	GO:0033819	Reactome:R-HSA-6793590	TAS		F	Octanoyl-[acyl-carrier-protein]:protein N-octanoyltransferase LIPT2, mitochondrial	LIPT2	protein	taxon:9606	20260222	Reactome		
UniProtKB	A6NK58	LIPT2	involved_in	GO:0009107	PMID:28757203	IMP		P	Octanoyl-[acyl-carrier-protein]:protein N-octanoyltransferase LIPT2, mitochondrial	LIPT2	protein	taxon:9606	20260727	FlyBase		
UniProtKB	A6NK58	LIPT2	involved_in	GO:0009249	GO_REF:0000002	IEA	InterPro:IPR000544	P	Octanoyl-[acyl-carrier-protein]:protein N-octanoyltransferase LIPT2, mitochondrial	LIPT2	protein	taxon:9606	20260727	InterPro		
UniProtKB	A6NK58	LIPT2	involved_in	GO:0009249	GO_REF:0000107	IEA	UniProtKB:Q9D009|ensembl:ENSMUSP00000032967	P	Octanoyl-[acyl-carrier-protein]:protein N-octanoyltransferase LIPT2, mitochondrial	LIPT2	protein	taxon:9606	20260724	Ensembl		
UniProtKB	A6NK58	LIPT2	involved_in	GO:0009249	GO_REF:0000117	IEA	ARBA:ARBA00026764	P	Octanoyl-[acyl-carrier-protein]:protein N-octanoyltransferase LIPT2, mitochondrial	LIPT2	protein	taxon:9606	20260727	UniProt		
UniProtKB	A6NK58	LIPT2	involved_in	GO:0009249	PMID:28757203	IMP		P	Octanoyl-[acyl-carrier-protein]:protein N-octanoyltransferase LIPT2, mitochondrial	LIPT2	protein	taxon:9606	20171025	UniProt		
UniProtKB	A6NK58	LIPT2	involved_in	GO:0009249	Reactome:R-HSA-9857492	TAS		P	Octanoyl-[acyl-carrier-protein]:protein N-octanoyltransferase LIPT2, mitochondrial	LIPT2	protein	taxon:9606	20260316	Reactome		
UniProtKB	A6NK58	LIPT2	is_active_in	GO:0005739	GO_REF:0000033	IBA	AGI_LocusCode:AT1G04640|PANTHER:PTN000107370|UniProtKB:A6NK58	C	Octanoyl-[acyl-carrier-protein]:protein N-octanoyltransferase LIPT2, mitochondrial	LIPT2	protein	taxon:9606	20250902	GO_Central		
UniProtKB	A6NK58	LIPT2	located_in	GO:0005739	GO_REF:0000044	IEA	UniProtKB-SubCell:SL-0173	C	Octanoyl-[acyl-carrier-protein]:protein N-octanoyltransferase LIPT2, mitochondrial	LIPT2	protein	taxon:9606	20260727	UniProt		
UniProtKB	A6NK58	LIPT2	located_in	GO:0005739	PMID:28628643	EXP		C	Octanoyl-[acyl-carrier-protein]:protein N-octanoyltransferase LIPT2, mitochondrial	LIPT2	protein	taxon:9606	20240916	UniProt		
UniProtKB	A6NK58	LIPT2	located_in	GO:0005739	PMID:28757203	IDA		C	Octanoyl-[acyl-carrier-protein]:protein N-octanoyltransferase LIPT2, mitochondrial	LIPT2	protein	taxon:9606	20171025	UniProt		
UniProtKB	A6NK58	LIPT2	located_in	GO:0005739	PMID:34800366	HTP		C	Octanoyl-[acyl-carrier-protein]:protein N-octanoyltransferase LIPT2, mitochondrial	LIPT2	protein	taxon:9606	20240711	FlyBase		
UniProtKB	A6NK58	LIPT2	located_in	GO:0005759	Reactome:R-HSA-6793590	TAS		C	Octanoyl-[acyl-carrier-protein]:protein N-octanoyltransferase LIPT2, mitochondrial	LIPT2	protein	taxon:9606	20150902	Reactome		
UniProtKB	A6NK59	ASB14	involved_in	GO:0016567	GO_REF:0000041	IEA	UniPathway:UPA00143	P	Ankyrin repeat and SOCS box protein 14	ASB14	protein	taxon:9606	20260227	UniProt		
UniProtKB	A6NK59	ASB14	involved_in	GO:0035556	GO_REF:0000002	IEA	InterPro:IPR036036	P	Ankyrin repeat and SOCS box protein 14	ASB14	protein	taxon:9606	20260727	InterPro		
UniProtKB	A6NK59	ASB14	located_in	GO:0005829	GO_REF:0000117	IEA	ARBA:ARBA00029243	C	Ankyrin repeat and SOCS box protein 14	ASB14	protein	taxon:9606	20260727	UniProt		
UniProtKB	A6NK59	ASB14	located_in	GO:0005829	Reactome:R-HSA-8952039	TAS		C	Ankyrin repeat and SOCS box protein 14	ASB14	protein	taxon:9606	20130516	Reactome		
UniProtKB	A6NK59	ASB14	located_in	GO:0005829	Reactome:R-HSA-8952044	TAS		C	Ankyrin repeat and SOCS box protein 14	ASB14	protein	taxon:9606	20130516	Reactome		
UniProtKB	A6NK59	ASB14	located_in	GO:0005829	Reactome:R-HSA-8955241	TAS		C	Ankyrin repeat and SOCS box protein 14	ASB14	protein	taxon:9606	20130516	Reactome		
UniProtKB	A6NK59	ASB14	located_in	GO:0005829	Reactome:R-HSA-8955289	TAS		C	Ankyrin repeat and SOCS box protein 14	ASB14	protein	taxon:9606	20130516	Reactome		
UniProtKB	A6NK59	ASB14	located_in	GO:0005829	Reactome:R-HSA-8956040	TAS		C	Ankyrin repeat and SOCS box protein 14	ASB14	protein	taxon:9606	20130516	Reactome		
UniProtKB	A6NK75	ZNF98	enables	GO:0000978	GO_REF:0000033	IBA	PANTHER:PTN002810793|UniProtKB:P28698|UniProtKB:Q03923|UniProtKB:Q9H116	F	Zinc finger protein 98	ZNF98|ZNF739	protein	taxon:9606	20201025	GO_Central		
UniProtKB	A6NK75	ZNF98	enables	GO:0000981	GO_REF:0000033	IBA	PANTHER:PTN002810793|UniProtKB:P28698|UniProtKB:Q03923|UniProtKB:Q9H116	F	Zinc finger protein 98	ZNF98|ZNF739	protein	taxon:9606	20201025	GO_Central		
UniProtKB	A6NK75	ZNF98	enables	GO:0001227	GO_REF:0000117	IEA	ARBA:ARBA00027761	F	Zinc finger protein 98	ZNF98|ZNF739	protein	taxon:9606	20260727	UniProt		
UniProtKB	A6NK75	ZNF98	involved_in	GO:0000122	GO_REF:0000108	IEA	GO:0001227	P	Zinc finger protein 98	ZNF98|ZNF739	protein	taxon:9606	20260727	GOC		
UniProtKB	A6NK75	ZNF98	involved_in	GO:0006355	GO_REF:0000002	IEA	InterPro:IPR001909|InterPro:IPR036051	P	Zinc finger protein 98	ZNF98|ZNF739	protein	taxon:9606	20260727	InterPro		
UniProtKB	A6NK75	ZNF98	involved_in	GO:0006355	GO_REF:0000033	IBA	PANTHER:PTN002810793|RGD:1305662|UniProtKB:P28698|UniProtKB:Q15928|UniProtKB:Q8TD23|UniProtKB:Q9H116	P	Zinc finger protein 98	ZNF98|ZNF739	protein	taxon:9606	20250412	GO_Central		
UniProtKB	A6NK75	ZNF98	involved_in	GO:0006357	GO_REF:0000108	IEA	GO:0000981	P	Zinc finger protein 98	ZNF98|ZNF739	protein	taxon:9606	20260727	GOC		
UniProtKB	A6NK75	ZNF98	is_active_in	GO:0005634	GO_REF:0000033	IBA	FB:FBgn0000520|PANTHER:PTN002810793|RGD:1311663|UniProtKB:O95625|UniProtKB:P28698|UniProtKB:Q03923|UniProtKB:Q5JVG8|UniProtKB:Q8N3J9|UniProtKB:Q8TBZ5|UniProtKB:Q8TD23|UniProtKB:Q9H116	C	Zinc finger protein 98	ZNF98|ZNF739	protein	taxon:9606	20251029	GO_Central		
UniProtKB	A6NK75	ZNF98	located_in	GO:0005634	GO_REF:0000044	IEA	UniProtKB-SubCell:SL-0191	C	Zinc finger protein 98	ZNF98|ZNF739	protein	taxon:9606	20260727	UniProt		
UniProtKB	A6NK75	ZNF98	located_in	GO:0005634	GO_REF:0000117	IEA	ARBA:ARBA00026330	C	Zinc finger protein 98	ZNF98|ZNF739	protein	taxon:9606	20260727	UniProt		
UniProtKB	A6NK89	RASSF10	enables	GO:0005515	PMID:32296183	IPI	UniProtKB:A6NEM1	F	Ras association domain-containing protein 10	RASSF10	protein	taxon:9606	20260725	IntAct		
UniProtKB	A6NK89	RASSF10	enables	GO:0005515	PMID:32296183	IPI	UniProtKB:G5E9W6	F	Ras association domain-containing protein 10	RASSF10	protein	taxon:9606	20260725	IntAct		
UniProtKB	A6NK89	RASSF10	enables	GO:0005515	PMID:32296183	IPI	UniProtKB:O95257	F	Ras association domain-containing protein 10	RASSF10	protein	taxon:9606	20260725	IntAct		
UniProtKB	A6NK89	RASSF10	enables	GO:0005515	PMID:32296183	IPI	UniProtKB:O95751	F	Ras association domain-containing protein 10	RASSF10	protein	taxon:9606	20260725	IntAct		
UniProtKB	A6NK89	RASSF10	enables	GO:0005515	PMID:32296183	IPI	UniProtKB:O96014	F	Ras association domain-containing protein 10	RASSF10	protein	taxon:9606	20260725	IntAct		
UniProtKB	A6NK89	RASSF10	enables	GO:0005515	PMID:32296183	IPI	UniProtKB:P19429	F	Ras association domain-containing protein 10	RASSF10	protein	taxon:9606	20260725	IntAct		
UniProtKB	A6NK89	RASSF10	enables	GO:0005515	PMID:32296183	IPI	UniProtKB:P43360	F	Ras association domain-containing protein 10	RASSF10	protein	taxon:9606	20260725	IntAct		
UniProtKB	A6NK89	RASSF10	enables	GO:0005515	PMID:32296183	IPI	UniProtKB:Q05BL1	F	Ras association domain-containing protein 10	RASSF10	protein	taxon:9606	20260725	IntAct		
UniProtKB	A6NK89	RASSF10	enables	GO:0005515	PMID:32296183	IPI	UniProtKB:Q15561	F	Ras association domain-containing protein 10	RASSF10	protein	taxon:9606	20260725	IntAct		
UniProtKB	A6NK89	RASSF10	enables	GO:0005515	PMID:32296183	IPI	UniProtKB:Q2TAY7	F	Ras association domain-containing protein 10	RASSF10	protein	taxon:9606	20260725	IntAct		
UniProtKB	A6NK89	RASSF10	enables	GO:0005515	PMID:32296183	IPI	UniProtKB:Q5VUB5	F	Ras association domain-containing protein 10	RASSF10	protein	taxon:9606	20260725	IntAct		
UniProtKB	A6NK89	RASSF10	enables	GO:0005515	PMID:32296183	IPI	UniProtKB:Q86XR8-3	F	Ras association domain-containing protein 10	RASSF10	protein	taxon:9606	20260725	IntAct		
UniProtKB	A6NK89	RASSF10	enables	GO:0005515	PMID:32296183	IPI	UniProtKB:Q8IYX3	F	Ras association domain-containing protein 10	RASSF10	protein	taxon:9606	20260725	IntAct		
UniProtKB	A6NK89	RASSF10	enables	GO:0005515	PMID:32296183	IPI	UniProtKB:Q8N9N8	F	Ras association domain-containing protein 10	RASSF10	protein	taxon:9606	20260725	IntAct		
UniProtKB	A6NK89	RASSF10	enables	GO:0005515	PMID:32296183	IPI	UniProtKB:Q8NHQ1	F	Ras association domain-containing protein 10	RASSF10	protein	taxon:9606	20260725	IntAct		
UniProtKB	A6NK89	RASSF10	enables	GO:0005515	PMID:32296183	IPI	UniProtKB:Q96A05	F	Ras association domain-containing protein 10	RASSF10	protein	taxon:9606	20260725	IntAct		
UniProtKB	A6NK89	RASSF10	enables	GO:0005515	PMID:32296183	IPI	UniProtKB:Q9BQ89	F	Ras association domain-containing protein 10	RASSF10	protein	taxon:9606	20260725	IntAct		
UniProtKB	A6NK89	RASSF10	enables	GO:0005515	PMID:32296183	IPI	UniProtKB:Q9BYV2	F	Ras association domain-containing protein 10	RASSF10	protein	taxon:9606	20260725	IntAct		
UniProtKB	A6NK89	RASSF10	enables	GO:0005515	PMID:32296183	IPI	UniProtKB:Q9H0W8	F	Ras association domain-containing protein 10	RASSF10	protein	taxon:9606	20260725	IntAct		
UniProtKB	A6NK89	RASSF10	enables	GO:0005515	PMID:32296183	IPI	UniProtKB:Q9NPJ8-3	F	Ras association domain-containing protein 10	RASSF10	protein	taxon:9606	20260725	IntAct		
UniProtKB	A6NK89	RASSF10	enables	GO:0005515	PMID:32296183	IPI	UniProtKB:Q9P2W3	F	Ras association domain-containing protein 10	RASSF10	protein	taxon:9606	20260725	IntAct		
UniProtKB	A6NK89	RASSF10	enables	GO:0005515	PMID:32296183	IPI	UniProtKB:Q9UHF1	F	Ras association domain-containing protein 10	RASSF10	protein	taxon:9606	20260725	IntAct		
UniProtKB	A6NK89	RASSF10	enables	GO:0005515	PMID:32296183	IPI	UniProtKB:Q9Y3M2	F	Ras association domain-containing protein 10	RASSF10	protein	taxon:9606	20260725	IntAct		
UniProtKB	A6NK89	RASSF10	involved_in	GO:0007165	GO_REF:0000002	IEA	InterPro:IPR000159	P	Ras association domain-containing protein 10	RASSF10	protein	taxon:9606	20260727	InterPro		
UniProtKB	A6NK89	RASSF10	involved_in	GO:0050769	GO_REF:0000024	ISS	UniProtKB:Q8BL43	P	Ras association domain-containing protein 10	RASSF10	protein	taxon:9606	20180710	UniProt		
UniProtKB	A6NK89	RASSF10	involved_in	GO:0050769	GO_REF:0000107	IEA	UniProtKB:Q8BL43|ensembl:ENSMUSP00000138103	P	Ras association domain-containing protein 10	RASSF10	protein	taxon:9606	20260724	Ensembl		
UniProtKB	A6NK89	RASSF10	involved_in	GO:2000179	GO_REF:0000024	ISS	UniProtKB:Q8BL43	P	Ras association domain-containing protein 10	RASSF10	protein	taxon:9606	20180710	UniProt		
UniProtKB	A6NK89	RASSF10	involved_in	GO:2000179	GO_REF:0000107	IEA	UniProtKB:Q8BL43|ensembl:ENSMUSP00000138103	P	Ras association domain-containing protein 10	RASSF10	protein	taxon:9606	20260724	Ensembl		
UniProtKB	A6NK89	RASSF10	located_in	GO:0000922	GO_REF:0000044	IEA	UniProtKB-SubCell:SL-0448	C	Ras association domain-containing protein 10	RASSF10	protein	taxon:9606	20260727	UniProt		
UniProtKB	A6NK89	RASSF10	located_in	GO:0005813	GO_REF:0000044	IEA	UniProtKB-SubCell:SL-0048	C	Ras association domain-containing protein 10	RASSF10	protein	taxon:9606	20260727	UniProt		
UniProtKB	A6NK89	RASSF10	located_in	GO:0005829	GO_REF:0000044	IEA	UniProtKB-SubCell:SL-0091	C	Ras association domain-containing protein 10	RASSF10	protein	taxon:9606	20260727	UniProt		
UniProtKB	A6NK89	RASSF10	located_in	GO:0005829	GO_REF:0000052	IDA		C	Ras association domain-containing protein 10	RASSF10	protein	taxon:9606	20251115	HPA		
UniProtKB	A6NK97	SLC22A20P	enables	GO:0022857	GO_REF:0000002	IEA	InterPro:IPR005828|InterPro:IPR020846	F	Solute carrier family 22 member 20	SLC22A20P|OAT6|SLC22A20	protein	taxon:9606	20260727	InterPro		
UniProtKB	A6NK97	SLC22A20P	enables	GO:0022857	GO_REF:0000033	IBA	AGI_LocusCode:AT1G73220|AGI_LocusCode:AT1G76430|AGI_LocusCode:AT3G13050|AGI_LocusCode:AT3G54700|AGI_LocusCode:AT5G43350|CGD:CAL0000178178|FB:FBgn0032879|FB:FBgn0033778|FB:FBgn0037140|FB:FBgn0038407|MGI:MGI:108111|MGI:MGI:1195269|MGI:MGI:1329012|MGI:MGI:1333817|MGI:MGI:1335072|MGI:MGI:1336187|MGI:MGI:1353479|MGI:MGI:1859559|MGI:MGI:1929481|MGI:MGI:2143107|MGI:MGI:2442751|MGI:MGI:2685974|MGI:MGI:3607704|MGI:MGI:892001|PANTHER:PTN008392514|RGD:3224|RGD:3701|RGD:3702|RGD:61936|RGD:621149|RGD:621699|RGD:632286|RGD:69338|SGD:S000000695|SGD:S000004592|UniProtKB:O15244|UniProtKB:O15245|UniProtKB:O75751|UniProtKB:O76082|UniProtKB:Q4U2R8|UniProtKB:Q86VW1|UniProtKB:Q8IVM8|UniProtKB:Q8IZD6|UniProtKB:Q8TCC7|UniProtKB:Q96S37|UniProtKB:Q9H015|UniProtKB:Q9NSA0|UniProtKB:Q9Y226|UniProtKB:Q9Y267|UniProtKB:Q9Y694|WB:WBGene00003842|ZFIN:ZDB-GENE-040426-2167|ZFIN:ZDB-GENE-040426-2249|ZFIN:ZDB-GENE-091012-1|ZFIN:ZDB-GENE-091118-62	F	Solute carrier family 22 member 20	SLC22A20P|OAT6|SLC22A20	protein	taxon:9606	20260529	GO_Central		
UniProtKB	A6NK97	SLC22A20P	involved_in	GO:0055085	GO_REF:0000002	IEA	InterPro:IPR005828	P	Solute carrier family 22 member 20	SLC22A20P|OAT6|SLC22A20	protein	taxon:9606	20260727	InterPro		
UniProtKB	A6NK97	SLC22A20P	involved_in	GO:0055085	GO_REF:0000033	IBA	MGI:MGI:2442751|MGI:MGI:892001|PANTHER:PTN002781948|RGD:628885|RGD:69338|UniProtKB:Q4U2R8|UniProtKB:Q8IVM8|UniProtKB:Q8N4F4|UniProtKB:Q9NSA0	P	Solute carrier family 22 member 20	SLC22A20P|OAT6|SLC22A20	protein	taxon:9606	20260529	GO_Central		
UniProtKB	A6NK97	SLC22A20P	is_active_in	GO:0005886	GO_REF:0000033	IBA	AGI_LocusCode:AT1G73220|AGI_LocusCode:AT1G76430|AGI_LocusCode:AT2G38940|AGI_LocusCode:AT3G13050|AGI_LocusCode:AT5G43350|FB:FBgn0033778|MGI:MGI:108111|MGI:MGI:1195269|MGI:MGI:1329012|MGI:MGI:1333817|MGI:MGI:1335072|MGI:MGI:1336187|MGI:MGI:1353479|MGI:MGI:1859559|MGI:MGI:2143107|MGI:MGI:2442751|MGI:MGI:2446114|MGI:MGI:3042283|MGI:MGI:892001|PANTHER:PTN008392514|PomBase:SPAC23D3.12|PomBase:SPBC8E4.01c|RGD:3224|RGD:3701|RGD:3702|RGD:61936|RGD:621149|RGD:621628|RGD:621699|RGD:628885|RGD:632286|RGD:69338|SGD:S000000695|SGD:S000004592|UniProtKB:G7KDA1|UniProtKB:O15244|UniProtKB:O15245|UniProtKB:O75751|UniProtKB:O76082|UniProtKB:P38055|UniProtKB:P76230|UniProtKB:Q2KJE9|UniProtKB:Q4U2R8|UniProtKB:Q86VW1|UniProtKB:Q8IVM8|UniProtKB:Q8IZD6|UniProtKB:Q8TCC7|UniProtKB:Q8WUG5|UniProtKB:Q96S37|UniProtKB:Q9H015|UniProtKB:Q9NSA0|UniProtKB:Q9Y226|UniProtKB:Q9Y694|ZFIN:ZDB-GENE-040426-1311|ZFIN:ZDB-GENE-040426-2167|ZFIN:ZDB-GENE-040426-2249|ZFIN:ZDB-GENE-050506-52	C	Solute carrier family 22 member 20	SLC22A20P|OAT6|SLC22A20	protein	taxon:9606	20260529	GO_Central		
UniProtKB	A6NK97	SLC22A20P	located_in	GO:0016020	GO_REF:0000002	IEA	InterPro:IPR005828	C	Solute carrier family 22 member 20	SLC22A20P|OAT6|SLC22A20	protein	taxon:9606	20260727	InterPro		
UniProtKB	A6NK97	SLC22A20P	located_in	GO:0016020	GO_REF:0000044	IEA	UniProtKB-SubCell:SL-0162	C	Solute carrier family 22 member 20	SLC22A20P|OAT6|SLC22A20	protein	taxon:9606	20260727	UniProt		
UniProtKB	A6NKB5	PCNX2	enables	GO:0003674	GO_REF:0000015	ND		F	Pecanex-like protein 2	PCNX2|KIAA0435|PCNXL2	protein	taxon:9606	20170504	UniProt		
UniProtKB	A6NKB5	PCNX2	involved_in	GO:0008150	GO_REF:0000015	ND		P	Pecanex-like protein 2	PCNX2|KIAA0435|PCNXL2	protein	taxon:9606	20170504	UniProt		
UniProtKB	A6NKB5	PCNX2	is_active_in	GO:0005575	GO_REF:0000015	ND		C	Pecanex-like protein 2	PCNX2|KIAA0435|PCNXL2	protein	taxon:9606	20170504	UniProt		
UniProtKB	A6NKB5	PCNX2	located_in	GO:0016020	GO_REF:0000002	IEA	InterPro:IPR007735	C	Pecanex-like protein 2	PCNX2|KIAA0435|PCNXL2	protein	taxon:9606	20260727	InterPro		
UniProtKB	A6NKB5	PCNX2	located_in	GO:0016020	GO_REF:0000044	IEA	UniProtKB-SubCell:SL-0162	C	Pecanex-like protein 2	PCNX2|KIAA0435|PCNXL2	protein	taxon:9606	20260727	UniProt		
UniProtKB	A6NKC9	SH2D7	enables	GO:0030674	GO_REF:0000033	IBA	MGI:MGI:2676364|PANTHER:PTN001024419	F	SH2 domain-containing protein 7	SH2D7	protein	taxon:9606	20250805	GO_Central		
UniProtKB	A6NKC9	SH2D7	is_active_in	GO:0005737	GO_REF:0000033	IBA	MGI:MGI:1919531|MGI:MGI:2676364|PANTHER:PTN001024419|UniProtKB:Q9H788	C	SH2 domain-containing protein 7	SH2D7	protein	taxon:9606	20221007	GO_Central		
UniProtKB	A6NKD2	TSPY2	enables	GO:0003682	GO_REF:0000033	IBA	AGI_LocusCode:AT1G18800|AGI_LocusCode:AT1G74560|AGI_LocusCode:AT3G13782|AGI_LocusCode:AT5G56950|MGI:MGI:106654|PANTHER:PTN000221934|UniProtKB:P0DME0|UniProtKB:Q99733	F	Testis-specific Y-encoded protein 2	TSPY2|TSPYQ1	protein	taxon:9606	20200212	GO_Central		
UniProtKB	A6NKD2	TSPY2	enables	GO:0005515	PMID:32296183	IPI	UniProtKB:Q9C005	F	Testis-specific Y-encoded protein 2	TSPY2|TSPYQ1	protein	taxon:9606	20260725	IntAct		
UniProtKB	A6NKD2	TSPY2	enables	GO:0042393	GO_REF:0000033	IBA	AGI_LocusCode:AT1G18800|AGI_LocusCode:AT1G74560|AGI_LocusCode:AT2G19480|AGI_LocusCode:AT3G13782|AGI_LocusCode:AT4G26110|AGI_LocusCode:AT5G56950|FB:FBgn0015268|FB:FBgn0267366|MGI:MGI:106654|PANTHER:PTN000221934|RGD:3912|SGD:S000001756|SGD:S000005190|UniProtKB:Q4U0Y4|UniProtKB:Q7ZY81|UniProtKB:Q8I2W3|UniProtKB:Q8I608	F	Testis-specific Y-encoded protein 2	TSPY2|TSPYQ1	protein	taxon:9606	20250902	GO_Central		
UniProtKB	A6NKD2	TSPY2	involved_in	GO:0006334	GO_REF:0000002	IEA	InterPro:IPR002164	P	Testis-specific Y-encoded protein 2	TSPY2|TSPYQ1	protein	taxon:9606	20260727	InterPro		
UniProtKB	A6NKD2	TSPY2	is_active_in	GO:0000785	GO_REF:0000033	IBA	PANTHER:PTN000221934|PomBase:SPBC36B7.08c|SGD:S000005190	C	Testis-specific Y-encoded protein 2	TSPY2|TSPYQ1	protein	taxon:9606	20250902	GO_Central		
UniProtKB	A6NKD2	TSPY2	is_active_in	GO:0005634	GO_REF:0000033	IBA	AGI_LocusCode:AT1G18800|AGI_LocusCode:AT1G74560|AGI_LocusCode:AT2G19480|AGI_LocusCode:AT3G13782|AGI_LocusCode:AT4G26110|AGI_LocusCode:AT5G56950|FB:FBgn0015268|MGI:MGI:106654|MGI:MGI:1316687|MGI:MGI:1855693|MGI:MGI:1859565|MGI:MGI:1860267|PANTHER:PTN000221934|PomBase:SPBC36B7.08c|PomBase:SPCC364.06|SGD:S000001756|SGD:S000005190|UniProtKB:P0DME0|UniProtKB:P55209|UniProtKB:Q01105|UniProtKB:Q4GZ00|UniProtKB:Q4U0Y4|UniProtKB:Q8I2W3|UniProtKB:Q99457|UniProtKB:Q99733|UniProtKB:Q9H0U9|UniProtKB:Q9H2G4|WB:WBGene00005007|WB:WBGene00017075	C	Testis-specific Y-encoded protein 2	TSPY2|TSPYQ1	protein	taxon:9606	20260528	GO_Central		
UniProtKB	A6NKD2	TSPY2	located_in	GO:0005634	GO_REF:0000002	IEA	InterPro:IPR002164	C	Testis-specific Y-encoded protein 2	TSPY2|TSPYQ1	protein	taxon:9606	20260727	InterPro		
UniProtKB	A6NKD2	TSPY2	located_in	GO:0005634	GO_REF:0000024	ISS	UniProtKB:Q01534	C	Testis-specific Y-encoded protein 2	TSPY2|TSPYQ1	protein	taxon:9606	20211209	UniProt		
UniProtKB	A6NKD2	TSPY2	located_in	GO:0005634	GO_REF:0000044	IEA	UniProtKB-SubCell:SL-0191	C	Testis-specific Y-encoded protein 2	TSPY2|TSPYQ1	protein	taxon:9606	20260727	UniProt		
UniProtKB	A6NKD2	TSPY2	located_in	GO:0005737	GO_REF:0000024	ISS	UniProtKB:Q01534	C	Testis-specific Y-encoded protein 2	TSPY2|TSPYQ1	protein	taxon:9606	20211209	UniProt		
UniProtKB	A6NKD2	TSPY2	located_in	GO:0005737	GO_REF:0000044	IEA	UniProtKB-SubCell:SL-0086	C	Testis-specific Y-encoded protein 2	TSPY2|TSPYQ1	protein	taxon:9606	20260727	UniProt		
UniProtKB	A6NKD9	CCDC85C	enables	GO:0005515	PMID:38185225	IPI	UniProtKB:O00444	F	Coiled-coil domain-containing protein 85C	CCDC85C	protein	taxon:9606	20260725	IntAct		
UniProtKB	A6NKD9	CCDC85C	involved_in	GO:0021987	GO_REF:0000024	ISS	UniProtKB:E9Q6B2	P	Coiled-coil domain-containing protein 85C	CCDC85C	protein	taxon:9606	20120113	UniProt		
UniProtKB	A6NKD9	CCDC85C	involved_in	GO:0021987	GO_REF:0000107	IEA	UniProtKB:E9Q6B2|ensembl:ENSMUSP00000152421	P	Coiled-coil domain-containing protein 85C	CCDC85C	protein	taxon:9606	20260724	Ensembl		
UniProtKB	A6NKD9	CCDC85C	is_active_in	GO:0043296	GO_REF:0000033	IBA	MGI:MGI:3644008|PANTHER:PTN002669882	C	Coiled-coil domain-containing protein 85C	CCDC85C	protein	taxon:9606	20200807	GO_Central		
UniProtKB	A6NKD9	CCDC85C	located_in	GO:0005912	GO_REF:0000044	IEA	UniProtKB-SubCell:SL-0009	C	Coiled-coil domain-containing protein 85C	CCDC85C	protein	taxon:9606	20260727	UniProt		
UniProtKB	A6NKD9	CCDC85C	located_in	GO:0005912	PMID:25009281	IDA		C	Coiled-coil domain-containing protein 85C	CCDC85C	protein	taxon:9606	20200624	UniProt		
UniProtKB	A6NKD9	CCDC85C	located_in	GO:0005923	GO_REF:0000044	IEA	UniProtKB-SubCell:SL-0265	C	Coiled-coil domain-containing protein 85C	CCDC85C	protein	taxon:9606	20260727	UniProt		
UniProtKB	A6NKD9	CCDC85C	located_in	GO:0030054	GO_REF:0000052	IDA		C	Coiled-coil domain-containing protein 85C	CCDC85C	protein	taxon:9606	20251115	HPA		
UniProtKB	A6NKD9	CCDC85C	located_in	GO:0043296	GO_REF:0000024	ISS	UniProtKB:E9Q6B2	C	Coiled-coil domain-containing protein 85C	CCDC85C	protein	taxon:9606	20120113	UniProt		
UniProtKB	A6NKD9	CCDC85C	located_in	GO:0043296	GO_REF:0000107	IEA	UniProtKB:E9Q6B2|ensembl:ENSMUSP00000152421	C	Coiled-coil domain-containing protein 85C	CCDC85C	protein	taxon:9606	20260724	Ensembl		
UniProtKB	A6NKF1	SAC3D1	enables	GO:0005515	PMID:16239144	IPI	UniProtKB:P60896	F	SAC3 domain-containing protein 1	SAC3D1|SHD1	protein	taxon:9606	20090723	UniProt		
UniProtKB	A6NKF1	SAC3D1	involved_in	GO:0051225	GO_REF:0000033	IBA	MGI:MGI:1913656|PANTHER:PTN001752710	P	SAC3 domain-containing protein 1	SAC3D1|SHD1	protein	taxon:9606	20181116	GO_Central		
UniProtKB	A6NKF1	SAC3D1	involved_in	GO:0051298	GO_REF:0000033	IBA	MGI:MGI:1913656|PANTHER:PTN001752710	P	SAC3 domain-containing protein 1	SAC3D1|SHD1	protein	taxon:9606	20181116	GO_Central		
UniProtKB	A6NKF1	SAC3D1	is_active_in	GO:0005634	GO_REF:0000033	IBA	AGI_LocusCode:AT2G39340|AGI_LocusCode:AT3G06290|FB:FBgn0286809|MGI:MGI:1913656|MGI:MGI:1930089|PANTHER:PTN000277435|SGD:S000002566|UniProtKB:O60318|UniProtKB:Q38E86|UniProtKB:Q585F7	C	SAC3 domain-containing protein 1	SAC3D1|SHD1	protein	taxon:9606	20260528	GO_Central		
UniProtKB	A6NKF1	SAC3D1	is_active_in	GO:0005813	GO_REF:0000033	IBA	MGI:MGI:1913656|PANTHER:PTN001752710	C	SAC3 domain-containing protein 1	SAC3D1|SHD1	protein	taxon:9606	20181116	GO_Central		
UniProtKB	A6NKF1	SAC3D1	is_active_in	GO:0005819	GO_REF:0000033	IBA	MGI:MGI:1913656|PANTHER:PTN001752710	C	SAC3 domain-containing protein 1	SAC3D1|SHD1	protein	taxon:9606	20181116	GO_Central		
UniProtKB	A6NKF1	SAC3D1	located_in	GO:0005813	GO_REF:0000044	IEA	UniProtKB-SubCell:SL-0048	C	SAC3 domain-containing protein 1	SAC3D1|SHD1	protein	taxon:9606	20260727	UniProt		
UniProtKB	A6NKF1	SAC3D1	located_in	GO:0005819	GO_REF:0000044	IEA	UniProtKB-SubCell:SL-0251	C	SAC3 domain-containing protein 1	SAC3D1|SHD1	protein	taxon:9606	20260727	UniProt		
UniProtKB	A6NKF1	SAC3D1	part_of	GO:0032991	GO_REF:0000117	IEA	ARBA:ARBA00028902	C	SAC3 domain-containing protein 1	SAC3D1|SHD1	protein	taxon:9606	20260727	UniProt		
UniProtKB	A6NKF2	ARID3C	enables	GO:0000981	PMID:38231884	IDA		F	AT-rich interactive domain-containing protein 3C	ARID3C	protein	taxon:9606	20240731	UniProt	part_of(GO:0030225),occurs_in(CL:0000576),occurs_in(GO:0005634),has_input(UniProtKB:P17275),has_input(UniProtKB:P40763),has_input(UniProtKB:P42224)	
UniProtKB	A6NKF2	ARID3C	enables	GO:0003677	GO_REF:0000002	IEA	InterPro:IPR001606|InterPro:IPR036431	F	AT-rich interactive domain-containing protein 3C	ARID3C	protein	taxon:9606	20260727	InterPro		
UniProtKB	A6NKF2	ARID3C	enables	GO:0003677	GO_REF:0000033	IBA	AGI_LocusCode:AT1G20910|AGI_LocusCode:AT1G76510|FB:FBgn0004795|MGI:MGI:1328360|PANTHER:PTN000394188|WB:WBGene00000476	F	AT-rich interactive domain-containing protein 3C	ARID3C	protein	taxon:9606	20241120	GO_Central		
UniProtKB	A6NKF2	ARID3C	enables	GO:0003682	GO_REF:0000107	IEA	UniProtKB:A6PWV5|ensembl:ENSMUSP00000127678	F	AT-rich interactive domain-containing protein 3C	ARID3C	protein	taxon:9606	20260724	Ensembl		
UniProtKB	A6NKF2	ARID3C	enables	GO:0005515	PMID:32296183	IPI	UniProtKB:O00257-3	F	AT-rich interactive domain-containing protein 3C	ARID3C	protein	taxon:9606	20260725	IntAct		
UniProtKB	A6NKF2	ARID3C	enables	GO:0005515	PMID:32296183	IPI	UniProtKB:P78317	F	AT-rich interactive domain-containing protein 3C	ARID3C	protein	taxon:9606	20260725	IntAct		
UniProtKB	A6NKF2	ARID3C	enables	GO:0005515	PMID:32296183	IPI	UniProtKB:Q9NWQ9	F	AT-rich interactive domain-containing protein 3C	ARID3C	protein	taxon:9606	20260725	IntAct		
UniProtKB	A6NKF2	ARID3C	involved_in	GO:0006357	GO_REF:0000002	IEA	InterPro:IPR045147	P	AT-rich interactive domain-containing protein 3C	ARID3C	protein	taxon:9606	20260727	InterPro		
UniProtKB	A6NKF2	ARID3C	involved_in	GO:0006357	GO_REF:0000033	IBA	FB:FBgn0004795|MGI:MGI:1328360|MGI:MGI:1930768|MGI:MGI:3650624|PANTHER:PTN000394188|WB:WBGene00000476	P	AT-rich interactive domain-containing protein 3C	ARID3C	protein	taxon:9606	20200626	GO_Central		
UniProtKB	A6NKF2	ARID3C	involved_in	GO:0006357	GO_REF:0000117	IEA	ARBA:ARBA00028137	P	AT-rich interactive domain-containing protein 3C	ARID3C	protein	taxon:9606	20260727	UniProt		
UniProtKB	A6NKF2	ARID3C	involved_in	GO:0030225	PMID:38231884	IDA		P	AT-rich interactive domain-containing protein 3C	ARID3C	protein	taxon:9606	20240731	UniProt		
UniProtKB	A6NKF2	ARID3C	is_active_in	GO:0005634	GO_REF:0000033	IBA	AGI_LocusCode:AT1G20910|AGI_LocusCode:AT1G76510|FB:FBgn0004795|MGI:MGI:1328360|MGI:MGI:3650624|PANTHER:PTN000394188|UniProtKB:A6NKF2|UniProtKB:Q8IVW6|UniProtKB:Q99856|WB:WBGene00000476	C	AT-rich interactive domain-containing protein 3C	ARID3C	protein	taxon:9606	20241120	GO_Central		
UniProtKB	A6NKF2	ARID3C	is_active_in	GO:0005634	PMID:38231884	IDA		C	AT-rich interactive domain-containing protein 3C	ARID3C	protein	taxon:9606	20240731	UniProt	part_of(CL:0000576)	
UniProtKB	A6NKF2	ARID3C	located_in	GO:0005634	GO_REF:0000044	IEA	UniProtKB-SubCell:SL-0191	C	AT-rich interactive domain-containing protein 3C	ARID3C	protein	taxon:9606	20260727	UniProt		
UniProtKB	A6NKF2	ARID3C	located_in	GO:0005634	GO_REF:0000107	IEA	UniProtKB:A6PWV5|ensembl:ENSMUSP00000127678	C	AT-rich interactive domain-containing protein 3C	ARID3C	protein	taxon:9606	20260724	Ensembl		
UniProtKB	A6NKF2	ARID3C	located_in	GO:0005634	GO_REF:0000117	IEA	ARBA:ARBA00026330	C	AT-rich interactive domain-containing protein 3C	ARID3C	protein	taxon:9606	20260727	UniProt		
UniProtKB	A6NKF2	ARID3C	located_in	GO:0005737	GO_REF:0000107	IEA	UniProtKB:A6PWV5|ensembl:ENSMUSP00000127678	C	AT-rich interactive domain-containing protein 3C	ARID3C	protein	taxon:9606	20260724	Ensembl		
UniProtKB	A6NKF2	ARID3C	located_in	GO:0045121	PMID:21955986	IDA		C	AT-rich interactive domain-containing protein 3C	ARID3C	protein	taxon:9606	20120319	MGI		
UniProtKB	A6NKF7	TMEM278	involved_in	GO:0090090	GO_REF:0000033	IBA	PANTHER:PTN002823257|UniProtKB:Q6PEY1	P	Transmembrane protein 278	TMEM278|TMEM88B	protein	taxon:9606	20260529	GO_Central		
UniProtKB	A6NKF7	TMEM278	is_active_in	GO:0005886	GO_REF:0000033	IBA	PANTHER:PTN002007890|UniProtKB:Q6PEY1	C	Transmembrane protein 278	TMEM278|TMEM88B	protein	taxon:9606	20171130	GO_Central		
UniProtKB	A6NKF7	TMEM278	located_in	GO:0016020	GO_REF:0000044	IEA	UniProtKB-SubCell:SL-0162	C	Transmembrane protein 278	TMEM278|TMEM88B	protein	taxon:9606	20260727	UniProt		
UniProtKB	A6NKG5	RTL1	involved_in	GO:0001890	GO_REF:0000033	IBA	MGI:MGI:2656842|PANTHER:PTN000020862	P	Retrotransposon-like protein 1	RTL1|MAR1|MART1|PEG11	protein	taxon:9606	20250415	GO_Central		
UniProtKB	A6NKG5	RTL1	involved_in	GO:0007519	GO_REF:0000033	IBA	MGI:MGI:2656842|PANTHER:PTN000020862	P	Retrotransposon-like protein 1	RTL1|MAR1|MART1|PEG11	protein	taxon:9606	20250415	GO_Central		
UniProtKB	A6NKG5	RTL1	located_in	GO:0016020	GO_REF:0000044	IEA	UniProtKB-SubCell:SL-0162	C	Retrotransposon-like protein 1	RTL1|MAR1|MART1|PEG11	protein	taxon:9606	20260727	UniProt		
UniProtKB	A6NKH3	RPL37AP8	enables	GO:0003735	GO_REF:0000002	IEA	InterPro:IPR002674|InterPro:IPR011331	F	Putative ribosomal protein eL43-like	RPL37AP8|RPL37L	protein	taxon:9606	20260727	InterPro		
UniProtKB	A6NKH3	RPL37AP8	involved_in	GO:0006412	GO_REF:0000002	IEA	InterPro:IPR002674|InterPro:IPR011331|InterPro:IPR011332	P	Putative ribosomal protein eL43-like	RPL37AP8|RPL37L	protein	taxon:9606	20260727	InterPro		
UniProtKB	A6NKH3	RPL37AP8	located_in	GO:0005840	GO_REF:0000002	IEA	InterPro:IPR002674|InterPro:IPR011331	C	Putative ribosomal protein eL43-like	RPL37AP8|RPL37L	protein	taxon:9606	20260727	InterPro		
UniProtKB	A6NKH3	RPL37AP8	part_of	GO:0022625	GO_REF:0000033	IBA	PANTHER:PTN008299192|PomBase:SPBC800.04c|RGD:15003259|SGD:S000003855|SGD:S000006247	C	Putative ribosomal protein eL43-like	RPL37AP8|RPL37L	protein	taxon:9606	20260601	GO_Central		
UniProtKB	A6NKK0	OR5H1	enables	GO:0004930	GO_REF:0000002	IEA	InterPro:IPR000276	F	Olfactory receptor 5H1	OR5H1	protein	taxon:9606	20260727	InterPro		
UniProtKB	A6NKK0	OR5H1	enables	GO:0004984	GO_REF:0000002	IEA	InterPro:IPR000725	F	Olfactory receptor 5H1	OR5H1	protein	taxon:9606	20260727	InterPro		
UniProtKB	A6NKK0	OR5H1	enables	GO:0004984	GO_REF:0000033	IBA	MGI:MGI:3030069|MGI:MGI:3030853|MGI:MGI:3031274|PANTHER:PTN001241937|UniProtKB:Q8NGI8	F	Olfactory receptor 5H1	OR5H1	protein	taxon:9606	20170228	GO_Central		
UniProtKB	A6NKK0	OR5H1	enables	GO:0005515	PMID:32296183	IPI	UniProtKB:Q70IA6	F	Olfactory receptor 5H1	OR5H1	protein	taxon:9606	20260725	IntAct		
UniProtKB	A6NKK0	OR5H1	involved_in	GO:0007186	GO_REF:0000002	IEA	InterPro:IPR000276|InterPro:IPR000725	P	Olfactory receptor 5H1	OR5H1	protein	taxon:9606	20260727	InterPro		
UniProtKB	A6NKK0	OR5H1	involved_in	GO:0007608	GO_REF:0000033	IBA	MGI:MGI:3031274|PANTHER:PTN001241937|UniProtKB:Q8NGI8	P	Olfactory receptor 5H1	OR5H1	protein	taxon:9606	20260529	GO_Central		
UniProtKB	A6NKK0	OR5H1	involved_in	GO:0050911	GO_REF:0000108	IEA	GO:0004984	P	Olfactory receptor 5H1	OR5H1	protein	taxon:9606	20260727	GOC		
UniProtKB	A6NKK0	OR5H1	is_active_in	GO:0005886	GO_REF:0000033	IBA	MGI:MGI:3030853|PANTHER:PTN001241937|UniProtKB:Q8NGI8	C	Olfactory receptor 5H1	OR5H1	protein	taxon:9606	20251220	GO_Central		
UniProtKB	A6NKK0	OR5H1	located_in	GO:0005886	GO_REF:0000044	IEA	UniProtKB-SubCell:SL-0039	C	Olfactory receptor 5H1	OR5H1	protein	taxon:9606	20260727	UniProt		
UniProtKB	A6NKK0	OR5H1	located_in	GO:0016020	GO_REF:0000002	IEA	InterPro:IPR000276|InterPro:IPR000725|InterPro:IPR017452	C	Olfactory receptor 5H1	OR5H1	protein	taxon:9606	20260727	InterPro		
UniProtKB	A6NKL6	TMEM200C	located_in	GO:0016020	GO_REF:0000044	IEA	UniProtKB-SubCell:SL-0162	C	Transmembrane protein 200C	TMEM200C|TTMA	protein	taxon:9606	20260727	UniProt		
UniProtKB	A6NKP2	SDR42E2	enables	GO:0016616	GO_REF:0000002	IEA	InterPro:IPR002225	F	Putative short-chain dehydrogenase/reductase family 42E member 2	SDR42E2	protein	taxon:9606	20260727	InterPro		
UniProtKB	A6NKP2	SDR42E2	enables	GO:0016616	GO_REF:0000033	IBA	AGI_LocusCode:AT1G47290|AGI_LocusCode:AT2G26260|AGI_LocusCode:AT4G33360|AGI_LocusCode:AT5G42800|CGD:CAL0000189861|CGD:CAL0000199131|MGI:MGI:104645|MGI:MGI:109598|MGI:MGI:1099438|MGI:MGI:2141879|MGI:MGI:96233|MGI:MGI:96236|PANTHER:PTN000041225|RGD:1308676|RGD:2838|RGD:628727|RGD:67377|SGD:S000002969|SGD:S000003007|SGD:S000003125|SGD:S000005511|UniProtKB:A0A072VDF2|UniProtKB:G7JEE5|UniProtKB:P14060|UniProtKB:P26439|UniProtKB:P9WQP7|UniProtKB:Q15738|UniProtKB:Q9H2F3|WB:WBGene00012394|ZFIN:ZDB-GENE-030828-2|ZFIN:ZDB-GENE-081105-30	F	Putative short-chain dehydrogenase/reductase family 42E member 2	SDR42E2	protein	taxon:9606	20260528	GO_Central		
UniProtKB	A6NKP2	SDR42E2	enables	GO:0033764	GO_REF:0000117	IEA	ARBA:ARBA00084320	F	Putative short-chain dehydrogenase/reductase family 42E member 2	SDR42E2	protein	taxon:9606	20260727	UniProt		
UniProtKB	A6NKP2	SDR42E2	involved_in	GO:0006694	GO_REF:0000002	IEA	InterPro:IPR002225	P	Putative short-chain dehydrogenase/reductase family 42E member 2	SDR42E2	protein	taxon:9606	20260727	InterPro		
UniProtKB	A6NKQ9	CGB1	enables	GO:0005179	GO_REF:0000002	IEA	InterPro:IPR001545|InterPro:IPR018245	F	Choriogonadotropin subunit beta variant 1	CGB1	protein	taxon:9606	20260727	InterPro		
UniProtKB	A6NKQ9	CGB1	enables	GO:0005179	GO_REF:0000033	IBA	PANTHER:PTN000162063|UniProtKB:A6NKQ9|UniProtKB:P01223|UniProtKB:P01225|UniProtKB:Q6NT52	F	Choriogonadotropin subunit beta variant 1	CGB1	protein	taxon:9606	20260528	GO_Central		
UniProtKB	A6NKQ9	CGB1	enables	GO:0005179	PMID:19523396	IMP		F	Choriogonadotropin subunit beta variant 1	CGB1	protein	taxon:9606	20141203	AgBase		
UniProtKB	A6NKQ9	CGB1	involved_in	GO:0007154	GO_REF:0000117	IEA	ARBA:ARBA00028945	P	Choriogonadotropin subunit beta variant 1	CGB1	protein	taxon:9606	20260727	UniProt		
UniProtKB	A6NKQ9	CGB1	involved_in	GO:0007186	GO_REF:0000033	IBA	FB:FBgn0063368|MGI:MGI:95582|MGI:MGI:96782|PANTHER:PTN000162063|UniProtKB:P01225|UniProtKB:Q86YW7|WB:WBGene00020722	P	Choriogonadotropin subunit beta variant 1	CGB1	protein	taxon:9606	20260528	GO_Central		
UniProtKB	A6NKQ9	CGB1	involved_in	GO:0007186	GO_REF:0000033	IBA	PANTHER:PTN002609057|PANTHER:PTN008972000	P	Choriogonadotropin subunit beta variant 1	CGB1	protein	taxon:9606	20250902	GO_Central		
UniProtKB	A6NKQ9	CGB1	involved_in	GO:0023052	GO_REF:0000117	IEA	ARBA:ARBA00026303	P	Choriogonadotropin subunit beta variant 1	CGB1	protein	taxon:9606	20260727	UniProt		
UniProtKB	A6NKQ9	CGB1	is_active_in	GO:0005576	GO_REF:0000033	IBA	PANTHER:PTN000162063|UniProtKB:P01225|UniProtKB:P04651|UniProtKB:P0DN86|UniProtKB:P0DN87	C	Choriogonadotropin subunit beta variant 1	CGB1	protein	taxon:9606	20260528	GO_Central		
UniProtKB	A6NKQ9	CGB1	located_in	GO:0005576	GO_REF:0000002	IEA	InterPro:IPR001545|InterPro:IPR018245	C	Choriogonadotropin subunit beta variant 1	CGB1	protein	taxon:9606	20260727	InterPro		
UniProtKB	A6NKQ9	CGB1	located_in	GO:0005576	GO_REF:0000044	IEA	UniProtKB-SubCell:SL-0243	C	Choriogonadotropin subunit beta variant 1	CGB1	protein	taxon:9606	20260727	UniProt		
UniProtKB	A6NKT7	RGPD3	enables	GO:0019789	GO_REF:0000033	IBA	MGI:MGI:894323|PANTHER:PTN002751284|UniProtKB:P49792	F	RanBP2-like and GRIP domain-containing protein 3	RGPD3|RGP3	protein	taxon:9606	20260601	GO_Central		
UniProtKB	A6NKT7	RGPD3	involved_in	GO:0006607	GO_REF:0000033	IBA	FB:FBgn0039302|PANTHER:PTN002751284|UniProtKB:P49792	P	RanBP2-like and GRIP domain-containing protein 3	RGPD3|RGP3	protein	taxon:9606	20250625	GO_Central		
UniProtKB	A6NKT7	RGPD3	involved_in	GO:0051168	GO_REF:0000033	IBA	FB:FBgn0039302|MGI:MGI:894323|PANTHER:PTN000566604|SGD:S000002409|UniProtKB:P49792	P	RanBP2-like and GRIP domain-containing protein 3	RGPD3|RGP3	protein	taxon:9606	20250903	GO_Central		
UniProtKB	A6NKT7	RGPD3	located_in	GO:0005794	GO_REF:0000117	IEA	ARBA:ARBA00028708	C	RanBP2-like and GRIP domain-containing protein 3	RGPD3|RGP3	protein	taxon:9606	20260727	UniProt		
UniProtKB	A6NKT7	RGPD3	part_of	GO:0005643	GO_REF:0000033	IBA	MGI:MGI:1351502|PANTHER:PTN004610482|PomBase:SPCC18B5.07c|RGD:1560047|RGD:3191|SGD:S000004327|UniProtKB:P49792|UniProtKB:Q38AA7|WB:WBGene00003795|WB:WBGene00003802	C	RanBP2-like and GRIP domain-containing protein 3	RGPD3|RGP3	protein	taxon:9606	20250903	GO_Central		
UniProtKB	A6NKU9	SPDYE3	enables	GO:0019901	GO_REF:0000002	IEA	InterPro:IPR020984	F	Speedy protein E3	SPDYE3	protein	taxon:9606	20260727	InterPro		
UniProtKB	A6NKW6	SHISAL2B	located_in	GO:0016020	GO_REF:0000044	IEA	UniProtKB-SubCell:SL-0162	C	Protein shisa-like-2B	SHISAL2B|FAM159B	protein	taxon:9606	20260727	UniProt		
UniProtKB	A6NKX4	SLC22A31	enables	GO:0022857	GO_REF:0000002	IEA	InterPro:IPR005828|InterPro:IPR020846	F	Putative solute carrier family 22 member 31	SLC22A31	protein	taxon:9606	20260727	InterPro		
UniProtKB	A6NKX4	SLC22A31	enables	GO:0022857	GO_REF:0000033	IBA	AGI_LocusCode:AT1G73220|AGI_LocusCode:AT1G76430|AGI_LocusCode:AT3G13050|AGI_LocusCode:AT3G54700|AGI_LocusCode:AT5G43350|CGD:CAL0000178178|FB:FBgn0032879|FB:FBgn0033778|FB:FBgn0037140|FB:FBgn0038407|MGI:MGI:108111|MGI:MGI:1195269|MGI:MGI:1329012|MGI:MGI:1333817|MGI:MGI:1335072|MGI:MGI:1336187|MGI:MGI:1353479|MGI:MGI:1859559|MGI:MGI:1929481|MGI:MGI:2143107|MGI:MGI:2442751|MGI:MGI:2685974|MGI:MGI:3607704|MGI:MGI:892001|PANTHER:PTN008392514|RGD:3224|RGD:3701|RGD:3702|RGD:61936|RGD:621149|RGD:621699|RGD:632286|RGD:69338|SGD:S000000695|SGD:S000004592|UniProtKB:O15244|UniProtKB:O15245|UniProtKB:O75751|UniProtKB:O76082|UniProtKB:Q4U2R8|UniProtKB:Q86VW1|UniProtKB:Q8IVM8|UniProtKB:Q8IZD6|UniProtKB:Q8TCC7|UniProtKB:Q96S37|UniProtKB:Q9H015|UniProtKB:Q9NSA0|UniProtKB:Q9Y226|UniProtKB:Q9Y267|UniProtKB:Q9Y694|WB:WBGene00003842|ZFIN:ZDB-GENE-040426-2167|ZFIN:ZDB-GENE-040426-2249|ZFIN:ZDB-GENE-091012-1|ZFIN:ZDB-GENE-091118-62	F	Putative solute carrier family 22 member 31	SLC22A31	protein	taxon:9606	20260529	GO_Central		
UniProtKB	A6NKX4	SLC22A31	involved_in	GO:0055085	GO_REF:0000002	IEA	InterPro:IPR005828	P	Putative solute carrier family 22 member 31	SLC22A31	protein	taxon:9606	20260727	InterPro		
UniProtKB	A6NKX4	SLC22A31	is_active_in	GO:0005886	GO_REF:0000033	IBA	AGI_LocusCode:AT1G73220|AGI_LocusCode:AT1G76430|AGI_LocusCode:AT2G38940|AGI_LocusCode:AT3G13050|AGI_LocusCode:AT5G43350|FB:FBgn0033778|MGI:MGI:108111|MGI:MGI:1195269|MGI:MGI:1329012|MGI:MGI:1333817|MGI:MGI:1335072|MGI:MGI:1336187|MGI:MGI:1353479|MGI:MGI:1859559|MGI:MGI:2143107|MGI:MGI:2442751|MGI:MGI:2446114|MGI:MGI:3042283|MGI:MGI:892001|PANTHER:PTN008392514|PomBase:SPAC23D3.12|PomBase:SPBC8E4.01c|RGD:3224|RGD:3701|RGD:3702|RGD:61936|RGD:621149|RGD:621628|RGD:621699|RGD:628885|RGD:632286|RGD:69338|SGD:S000000695|SGD:S000004592|UniProtKB:G7KDA1|UniProtKB:O15244|UniProtKB:O15245|UniProtKB:O75751|UniProtKB:O76082|UniProtKB:P38055|UniProtKB:P76230|UniProtKB:Q2KJE9|UniProtKB:Q4U2R8|UniProtKB:Q86VW1|UniProtKB:Q8IVM8|UniProtKB:Q8IZD6|UniProtKB:Q8TCC7|UniProtKB:Q8WUG5|UniProtKB:Q96S37|UniProtKB:Q9H015|UniProtKB:Q9NSA0|UniProtKB:Q9Y226|UniProtKB:Q9Y694|ZFIN:ZDB-GENE-040426-1311|ZFIN:ZDB-GENE-040426-2167|ZFIN:ZDB-GENE-040426-2249|ZFIN:ZDB-GENE-050506-52	C	Putative solute carrier family 22 member 31	SLC22A31	protein	taxon:9606	20260529	GO_Central		
UniProtKB	A6NKX4	SLC22A31	located_in	GO:0016020	GO_REF:0000002	IEA	InterPro:IPR005828	C	Putative solute carrier family 22 member 31	SLC22A31	protein	taxon:9606	20260727	InterPro		
UniProtKB	A6NKX4	SLC22A31	located_in	GO:0016020	GO_REF:0000044	IEA	UniProtKB-SubCell:SL-0162	C	Putative solute carrier family 22 member 31	SLC22A31	protein	taxon:9606	20260727	UniProt		
UniProtKB	A6NL08	OR6C75	enables	GO:0004930	GO_REF:0000002	IEA	InterPro:IPR000276	F	Olfactory receptor 6C75	OR6C75	protein	taxon:9606	20260727	InterPro		
UniProtKB	A6NL08	OR6C75	enables	GO:0004984	GO_REF:0000002	IEA	InterPro:IPR000725	F	Olfactory receptor 6C75	OR6C75	protein	taxon:9606	20260727	InterPro		
UniProtKB	A6NL08	OR6C75	enables	GO:0004984	GO_REF:0000033	IBA	MGI:MGI:1333764|PANTHER:PTN001245871	F	Olfactory receptor 6C75	OR6C75	protein	taxon:9606	20250624	GO_Central		
UniProtKB	A6NL08	OR6C75	involved_in	GO:0007186	GO_REF:0000002	IEA	InterPro:IPR000276|InterPro:IPR000725	P	Olfactory receptor 6C75	OR6C75	protein	taxon:9606	20260727	InterPro		
UniProtKB	A6NL08	OR6C75	involved_in	GO:0050911	GO_REF:0000108	IEA	GO:0004984	P	Olfactory receptor 6C75	OR6C75	protein	taxon:9606	20260727	GOC		
UniProtKB	A6NL08	OR6C75	is_active_in	GO:0005886	GO_REF:0000033	IBA	PANTHER:PTN001245871|UniProtKB:A6NF89	C	Olfactory receptor 6C75	OR6C75	protein	taxon:9606	20250624	GO_Central		
UniProtKB	A6NL08	OR6C75	located_in	GO:0005886	GO_REF:0000044	IEA	UniProtKB-SubCell:SL-0039	C	Olfactory receptor 6C75	OR6C75	protein	taxon:9606	20260727	UniProt		
UniProtKB	A6NL08	OR6C75	located_in	GO:0016020	GO_REF:0000002	IEA	InterPro:IPR000276|InterPro:IPR000725|InterPro:IPR017452	C	Olfactory receptor 6C75	OR6C75	protein	taxon:9606	20260727	InterPro		
UniProtKB	A6NL26	OR5B21	enables	GO:0004930	GO_REF:0000002	IEA	InterPro:IPR000276	F	Olfactory receptor 5B21	OR5B21	protein	taxon:9606	20260727	InterPro		
UniProtKB	A6NL26	OR5B21	enables	GO:0004984	GO_REF:0000002	IEA	InterPro:IPR000725	F	Olfactory receptor 5B21	OR5B21	protein	taxon:9606	20260727	InterPro		
UniProtKB	A6NL26	OR5B21	enables	GO:0004984	GO_REF:0000033	IBA	MGI:MGI:2151908|MGI:MGI:2151909|PANTHER:PTN008728661	F	Olfactory receptor 5B21	OR5B21	protein	taxon:9606	20251029	GO_Central		
UniProtKB	A6NL26	OR5B21	involved_in	GO:0007186	GO_REF:0000002	IEA	InterPro:IPR000276|InterPro:IPR000725	P	Olfactory receptor 5B21	OR5B21	protein	taxon:9606	20260727	InterPro		
UniProtKB	A6NL26	OR5B21	involved_in	GO:0007186	GO_REF:0000033	IBA	MGI:MGI:2151908|MGI:MGI:2151909|PANTHER:PTN008728661	P	Olfactory receptor 5B21	OR5B21	protein	taxon:9606	20251029	GO_Central		
UniProtKB	A6NL26	OR5B21	involved_in	GO:0007608	GO_REF:0000033	IBA	MGI:MGI:2151908|MGI:MGI:2151909|PANTHER:PTN008728661	P	Olfactory receptor 5B21	OR5B21	protein	taxon:9606	20251029	GO_Central		
UniProtKB	A6NL26	OR5B21	involved_in	GO:0050911	GO_REF:0000108	IEA	GO:0004984	P	Olfactory receptor 5B21	OR5B21	protein	taxon:9606	20260727	GOC		
UniProtKB	A6NL26	OR5B21	is_active_in	GO:0005886	GO_REF:0000033	IBA	MGI:MGI:2151909|PANTHER:PTN008728661	C	Olfactory receptor 5B21	OR5B21	protein	taxon:9606	20251029	GO_Central		
UniProtKB	A6NL26	OR5B21	located_in	GO:0005886	GO_REF:0000044	IEA	UniProtKB-SubCell:SL-0039	C	Olfactory receptor 5B21	OR5B21	protein	taxon:9606	20260727	UniProt		
UniProtKB	A6NL26	OR5B21	located_in	GO:0016020	GO_REF:0000002	IEA	InterPro:IPR000276|InterPro:IPR000725|InterPro:IPR017452	C	Olfactory receptor 5B21	OR5B21	protein	taxon:9606	20260727	InterPro		
UniProtKB	A6NL82	CFAP144	enables	GO:0008017	PMID:36191189	IDA		F	Cilia- and flagella-associated protein 144	CFAP144|FAM183A	protein	taxon:9606	20221202	UniProt		
UniProtKB	A6NL82	CFAP144	involved_in	GO:0030317	GO_REF:0000024	ISS	UniProtKB:Q5NC57	P	Cilia- and flagella-associated protein 144	CFAP144|FAM183A	protein	taxon:9606	20240611	UniProt		
UniProtKB	A6NL82	CFAP144	is_active_in	GO:0036126	GO_REF:0000024	ISS	UniProtKB:Q5NC57	C	Cilia- and flagella-associated protein 144	CFAP144|FAM183A	protein	taxon:9606	20240611	UniProt		
UniProtKB	A6NL82	CFAP144	is_active_in	GO:0097546	GO_REF:0000033	IBA	MGI:MGI:1922679|PANTHER:PTN002140266	C	Cilia- and flagella-associated protein 144	CFAP144|FAM183A	protein	taxon:9606	20171116	GO_Central		
UniProtKB	A6NL82	CFAP144	is_active_in	GO:0160112	GO_REF:0000024	ISS	UniProtKB:Q5NC57	C	Cilia- and flagella-associated protein 144	CFAP144|FAM183A	protein	taxon:9606	20240611	UniProt		
UniProtKB	A6NL82	CFAP144	located_in	GO:0005879	PMID:36191189	IDA		C	Cilia- and flagella-associated protein 144	CFAP144|FAM183A	protein	taxon:9606	20221202	UniProt		
UniProtKB	A6NL82	CFAP144	located_in	GO:0005930	GO_REF:0000044	IEA	UniProtKB-SubCell:SL-0304	C	Cilia- and flagella-associated protein 144	CFAP144|FAM183A	protein	taxon:9606	20260727	UniProt		
UniProtKB	A6NL88	SHISA7	NOT|enables	GO:0035255	GO_REF:0000024	ISS	UniProtKB:Q8C3Q5	F	Protein shisa-7	SHISA7	protein	taxon:9606	20191128	UniProt		
UniProtKB	A6NL88	SHISA7	NOT|involved_in	GO:1904717	GO_REF:0000024	ISS	UniProtKB:Q8C3Q5	P	Protein shisa-7	SHISA7	protein	taxon:9606	20210816	UniProt		
UniProtKB	A6NL88	SHISA7	NOT|involved_in	GO:2000311	GO_REF:0000024	ISS	UniProtKB:Q8C3Q5	P	Protein shisa-7	SHISA7	protein	taxon:9606	20191128	UniProt		
UniProtKB	A6NL88	SHISA7	NOT|located_in	GO:0098978	GO_REF:0000024	ISS	UniProtKB:Q8C3Q5	C	Protein shisa-7	SHISA7	protein	taxon:9606	20191128	UniProt		
UniProtKB	A6NL88	SHISA7	NOT|located_in	GO:0098985	GO_REF:0000024	ISS	UniProtKB:Q8C3Q5	C	Protein shisa-7	SHISA7	protein	taxon:9606	20191128	UniProt		
UniProtKB	A6NL88	SHISA7	NOT|part_of	GO:0032281	GO_REF:0000024	ISS	UniProtKB:Q8C3Q5	C	Protein shisa-7	SHISA7	protein	taxon:9606	20191128	UniProt		
UniProtKB	A6NL88	SHISA7	enables	GO:0050811	GO_REF:0000024	ISS	UniProtKB:Q8C3Q5	F	Protein shisa-7	SHISA7	protein	taxon:9606	20191128	UniProt		
UniProtKB	A6NL88	SHISA7	enables	GO:0050811	GO_REF:0000033	IBA	MGI:MGI:3605641|PANTHER:PTN002838860	F	Protein shisa-7	SHISA7	protein	taxon:9606	20240418	GO_Central		
UniProtKB	A6NL88	SHISA7	enables	GO:0050811	GO_REF:0000107	IEA	UniProtKB:Q8C3Q5|ensembl:ENSMUSP00000112423	F	Protein shisa-7	SHISA7	protein	taxon:9606	20260724	Ensembl		
UniProtKB	A6NL88	SHISA7	involved_in	GO:0007214	GO_REF:0000024	ISS	UniProtKB:Q8C3Q5	P	Protein shisa-7	SHISA7	protein	taxon:9606	20191128	UniProt		
UniProtKB	A6NL88	SHISA7	involved_in	GO:0007214	GO_REF:0000033	IBA	MGI:MGI:3605641|PANTHER:PTN002838860	P	Protein shisa-7	SHISA7	protein	taxon:9606	20240418	GO_Central		
UniProtKB	A6NL88	SHISA7	involved_in	GO:0007214	GO_REF:0000107	IEA	UniProtKB:Q8C3Q5|ensembl:ENSMUSP00000112423	P	Protein shisa-7	SHISA7	protein	taxon:9606	20260724	Ensembl		
UniProtKB	A6NL88	SHISA7	involved_in	GO:0007613	GO_REF:0000024	ISS	UniProtKB:Q8C3Q5	P	Protein shisa-7	SHISA7	protein	taxon:9606	20180201	UniProt		
UniProtKB	A6NL88	SHISA7	involved_in	GO:0007613	GO_REF:0000107	IEA	UniProtKB:Q8C3Q5|ensembl:ENSMUSP00000112423	P	Protein shisa-7	SHISA7	protein	taxon:9606	20260724	Ensembl		
UniProtKB	A6NL88	SHISA7	involved_in	GO:0097112	GO_REF:0000024	ISS	UniProtKB:Q8C3Q5	P	Protein shisa-7	SHISA7	protein	taxon:9606	20191128	UniProt		
UniProtKB	A6NL88	SHISA7	involved_in	GO:0097112	GO_REF:0000033	IBA	MGI:MGI:3605641|PANTHER:PTN002838860	P	Protein shisa-7	SHISA7	protein	taxon:9606	20240418	GO_Central		
UniProtKB	A6NL88	SHISA7	involved_in	GO:0097112	GO_REF:0000107	IEA	UniProtKB:Q8C3Q5|ensembl:ENSMUSP00000112423	P	Protein shisa-7	SHISA7	protein	taxon:9606	20260724	Ensembl		
UniProtKB	A6NL88	SHISA7	involved_in	GO:0106040	GO_REF:0000024	ISS	UniProtKB:Q8C3Q5	P	Protein shisa-7	SHISA7	protein	taxon:9606	20191128	UniProt		
UniProtKB	A6NL88	SHISA7	involved_in	GO:1900273	GO_REF:0000024	ISS	UniProtKB:Q8C3Q5	P	Protein shisa-7	SHISA7	protein	taxon:9606	20180201	UniProt		
UniProtKB	A6NL88	SHISA7	involved_in	GO:1900273	GO_REF:0000107	IEA	UniProtKB:Q8C3Q5|ensembl:ENSMUSP00000112423	P	Protein shisa-7	SHISA7	protein	taxon:9606	20260724	Ensembl		
UniProtKB	A6NL88	SHISA7	is_active_in	GO:0014069	GO_REF:0000033	IBA	MGI:MGI:1919805|MGI:MGI:2685725|MGI:MGI:3605641|PANTHER:PTN000779584	C	Protein shisa-7	SHISA7	protein	taxon:9606	20260529	GO_Central		
UniProtKB	A6NL88	SHISA7	is_active_in	GO:0032591	GO_REF:0000033	IBA	MGI:MGI:1919805|PANTHER:PTN000779584	C	Protein shisa-7	SHISA7	protein	taxon:9606	20170922	GO_Central		
UniProtKB	A6NL88	SHISA7	is_active_in	GO:0045211	GO_REF:0000033	IBA	MGI:MGI:1919805|MGI:MGI:2685725|MGI:MGI:3605641|PANTHER:PTN000779584	C	Protein shisa-7	SHISA7	protein	taxon:9606	20260529	GO_Central		
UniProtKB	A6NL88	SHISA7	is_active_in	GO:0099634	GO_REF:0000107	IEA	UniProtKB:Q8C3Q5|ensembl:ENSMUSP00000112423	C	Protein shisa-7	SHISA7	protein	taxon:9606	20260724	Ensembl		
UniProtKB	A6NL88	SHISA7	located_in	GO:0014069	GO_REF:0000024	ISS	UniProtKB:Q8C3Q5	C	Protein shisa-7	SHISA7	protein	taxon:9606	20180201	UniProt		
UniProtKB	A6NL88	SHISA7	located_in	GO:0014069	GO_REF:0000107	IEA	UniProtKB:Q8C3Q5|ensembl:ENSMUSP00000112423	C	Protein shisa-7	SHISA7	protein	taxon:9606	20260724	Ensembl		
UniProtKB	A6NL88	SHISA7	located_in	GO:0098839	GO_REF:0000024	ISS	UniProtKB:Q8C3Q5	C	Protein shisa-7	SHISA7	protein	taxon:9606	20220523	UniProt		
UniProtKB	A6NL88	SHISA7	located_in	GO:0098839	GO_REF:0000044	IEA	UniProtKB-SubCell:SL-0520	C	Protein shisa-7	SHISA7	protein	taxon:9606	20260727	UniProt		
UniProtKB	A6NLC5	C3orf70	involved_in	GO:0007399	GO_REF:0000024	ISS	UniProtKB:Q1LY84	P	UPF0524 protein C3orf70	C3orf70	protein	taxon:9606	20191112	UniProt		
UniProtKB	A6NLC5	C3orf70	involved_in	GO:0007399	GO_REF:0000033	IBA	PANTHER:PTN002838975|ZFIN:ZDB-GENE-060503-443|ZFIN:ZDB-GENE-070424-37	P	UPF0524 protein C3orf70	C3orf70	protein	taxon:9606	20230407	GO_Central		
UniProtKB	A6NLC5	C3orf70	involved_in	GO:0048512	GO_REF:0000024	ISS	UniProtKB:Q1LY84	P	UPF0524 protein C3orf70	C3orf70	protein	taxon:9606	20191112	UniProt		
UniProtKB	A6NLC8	TAF11L2	contributes_to	GO:0016251	GO_REF:0000033	IBA	FB:FBgn0011291|PANTHER:PTN000325119	F	TATA-box binding protein associated factor 11 like protein 2	TAF11L2	protein	taxon:9606	20241120	GO_Central		
UniProtKB	A6NLC8	TAF11L2	enables	GO:0046982	GO_REF:0000002	IEA	InterPro:IPR009072	F	TATA-box binding protein associated factor 11 like protein 2	TAF11L2	protein	taxon:9606	20260727	InterPro		
UniProtKB	A6NLC8	TAF11L2	involved_in	GO:0006367	GO_REF:0000002	IEA	InterPro:IPR006809|InterPro:IPR045127	P	TATA-box binding protein associated factor 11 like protein 2	TAF11L2	protein	taxon:9606	20260727	InterPro		
UniProtKB	A6NLC8	TAF11L2	involved_in	GO:0051123	GO_REF:0000002	IEA	InterPro:IPR045127	P	TATA-box binding protein associated factor 11 like protein 2	TAF11L2	protein	taxon:9606	20260727	InterPro		
UniProtKB	A6NLC8	TAF11L2	involved_in	GO:0051123	GO_REF:0000033	IBA	PANTHER:PTN000325119|SGD:S000004477|UniProtKB:Q15544	P	TATA-box binding protein associated factor 11 like protein 2	TAF11L2	protein	taxon:9606	20211216	GO_Central		
UniProtKB	A6NLC8	TAF11L2	located_in	GO:0005634	GO_REF:0000002	IEA	InterPro:IPR006809	C	TATA-box binding protein associated factor 11 like protein 2	TAF11L2	protein	taxon:9606	20260727	InterPro		
UniProtKB	A6NLC8	TAF11L2	located_in	GO:0005634	GO_REF:0000117	IEA	ARBA:ARBA00026330	C	TATA-box binding protein associated factor 11 like protein 2	TAF11L2	protein	taxon:9606	20260727	UniProt		
UniProtKB	A6NLC8	TAF11L2	part_of	GO:0005669	GO_REF:0000002	IEA	InterPro:IPR045127	C	TATA-box binding protein associated factor 11 like protein 2	TAF11L2	protein	taxon:9606	20260727	InterPro		
UniProtKB	A6NLC8	TAF11L2	part_of	GO:0005669	GO_REF:0000033	IBA	FB:FBgn0011291|PANTHER:PTN000325119|PomBase:SPAC1002.04c|SGD:S000004477|UniProtKB:Q15544	C	TATA-box binding protein associated factor 11 like protein 2	TAF11L2	protein	taxon:9606	20240730	GO_Central		
UniProtKB	A6NLE4	SMIM23	located_in	GO:0005886	GO_REF:0000044	IEA	UniProtKB-SubCell:SL-0039	C	Small integral membrane protein 23	SMIM23|C5orf50	protein	taxon:9606	20260727	UniProt		
UniProtKB	A6NLI5	TRIM64C	enables	GO:0008270	GO_REF:0000002	IEA	InterPro:IPR000315	F	Tripartite motif-containing protein 64C	TRIM64C	protein	taxon:9606	20260727	InterPro		
UniProtKB	A6NLI5	TRIM64C	enables	GO:0061630	GO_REF:0000033	IBA	MGI:MGI:106657|MGI:MGI:1861440|MGI:MGI:2137352|MGI:MGI:2137355|MGI:MGI:2384814|MGI:MGI:2385051|MGI:MGI:2447992|MGI:MGI:2664992|MGI:MGI:2684862|MGI:MGI:2684869|MGI:MGI:3612190|MGI:MGI:98178|PANTHER:PTN007774218|UniProtKB:P14373|UniProtKB:P19474|UniProtKB:Q12899|UniProtKB:Q6P9F5|UniProtKB:Q86WT6|UniProtKB:Q86XT4|UniProtKB:Q8IWZ4|UniProtKB:Q8IYM9|UniProtKB:Q8WV44|UniProtKB:Q969Q1|UniProtKB:Q96A61|UniProtKB:Q96F44|UniProtKB:Q9BVG3|UniProtKB:Q9BYV6|UniProtKB:Q9BZY9|UniProtKB:Q9C019|UniProtKB:Q9C029|UniProtKB:Q9C030|UniProtKB:Q9H2S5|UniProtKB:Q9UDY6	F	Tripartite motif-containing protein 64C	TRIM64C	protein	taxon:9606	20260529	GO_Central		
UniProtKB	A6NLI5	TRIM64C	involved_in	GO:0010468	GO_REF:0000033	IBA	MGI:MGI:1859396|MGI:MGI:2137352|MGI:MGI:2137355|MGI:MGI:2684869|MGI:MGI:98178|PANTHER:PTN008394629|UniProtKB:O15553|UniProtKB:Q9C030	P	Tripartite motif-containing protein 64C	TRIM64C	protein	taxon:9606	20260529	GO_Central		
UniProtKB	A6NLI5	TRIM64C	involved_in	GO:0045087	GO_REF:0000033	IBA	MGI:MGI:1338757|MGI:MGI:2137355|MGI:MGI:2385051|MGI:MGI:97904|PANTHER:PTN000762195|UniProtKB:O15553|UniProtKB:O60858|UniProtKB:P14373|UniProtKB:P19474|UniProtKB:Q0PF16|UniProtKB:Q12899|UniProtKB:Q14142|UniProtKB:Q96F44|UniProtKB:Q9BVG3|UniProtKB:Q9BZY9|UniProtKB:Q9C019|UniProtKB:Q9C029|UniProtKB:Q9C030|UniProtKB:Q9C035|UniProtKB:Q9UPQ4	P	Tripartite motif-containing protein 64C	TRIM64C	protein	taxon:9606	20260529	GO_Central		
UniProtKB	A6NLI5	TRIM64C	is_active_in	GO:0005737	GO_REF:0000033	IBA	MGI:MGI:106657|MGI:MGI:1337056|MGI:MGI:1338757|MGI:MGI:1913847|MGI:MGI:1914104|MGI:MGI:1923931|MGI:MGI:2137352|MGI:MGI:2137353|MGI:MGI:2137355|MGI:MGI:2149590|MGI:MGI:2384814|MGI:MGI:2664992|MGI:MGI:2684869|MGI:MGI:3036269|MGI:MGI:3612190|MGI:MGI:97904|MGI:MGI:98178|PANTHER:PTN007774218|RGD:1304877|RGD:619964|RGD:708400|UniProtKB:O15553|UniProtKB:O60858|UniProtKB:O75677|UniProtKB:O75679|UniProtKB:P14373|UniProtKB:P19474|UniProtKB:Q0PF16|UniProtKB:Q12899|UniProtKB:Q14142|UniProtKB:Q5W0U4|UniProtKB:Q6AZZ1|UniProtKB:Q6P9F5|UniProtKB:Q86WT6|UniProtKB:Q86XT4|UniProtKB:Q8IWZ4|UniProtKB:Q8IYM9|UniProtKB:Q8WV44|UniProtKB:Q969Q1|UniProtKB:Q96A61|UniProtKB:Q96F44|UniProtKB:Q9BVG3|UniProtKB:Q9BYJ4|UniProtKB:Q9BZY9|UniProtKB:Q9C019|UniProtKB:Q9C029|UniProtKB:Q9C030|UniProtKB:Q9C035|UniProtKB:Q9C037|UniProtKB:Q9H2S5|UniProtKB:Q9HCM9|UniProtKB:Q9UDY6|UniProtKB:Q9UPQ4|UniProtKB:Q9Y577	C	Tripartite motif-containing protein 64C	TRIM64C	protein	taxon:9606	20260529	GO_Central		
UniProtKB	A6NLJ0	C2CD4B	involved_in	GO:0002528	PMID:15527968	IDA		P	C2 calcium-dependent domain-containing protein 4B	C2CD4B|FAM148B|NLF2	protein	taxon:9606	20181001	UniProt	occurs_in(CL:0000115)	
UniProtKB	A6NLJ0	C2CD4B	involved_in	GO:0002675	PMID:15527968	IDA		P	C2 calcium-dependent domain-containing protein 4B	C2CD4B|FAM148B|NLF2	protein	taxon:9606	20181001	UniProt	occurs_in(CL:0000115)	
UniProtKB	A6NLJ0	C2CD4B	involved_in	GO:0030155	PMID:15527968	IDA		P	C2 calcium-dependent domain-containing protein 4B	C2CD4B|FAM148B|NLF2	protein	taxon:9606	20181001	UniProt	occurs_in(CL:0000115)	
UniProtKB	A6NLJ0	C2CD4B	located_in	GO:0005634	GO_REF:0000044	IEA	UniProtKB-SubCell:SL-0191	C	C2 calcium-dependent domain-containing protein 4B	C2CD4B|FAM148B|NLF2	protein	taxon:9606	20260727	UniProt		
UniProtKB	A6NLJ0	C2CD4B	located_in	GO:0005634	PMID:15527968	NAS		C	C2 calcium-dependent domain-containing protein 4B	C2CD4B|FAM148B|NLF2	protein	taxon:9606	20181001	UniProt		
UniProtKB	A6NLP5	TTC36	acts_upstream_of_or_within	GO:0010801	PMID:31537781	IDA		P	Tetratricopeptide repeat protein 36	TTC36|HBP21	protein	taxon:9606	20210414	MGI	occurs_in(CL:0000182)	
UniProtKB	A6NLP5	TTC36	acts_upstream_of_or_within	GO:0010801	PMID:31537781	IMP		P	Tetratricopeptide repeat protein 36	TTC36|HBP21	protein	taxon:9606	20210414	MGI	occurs_in(CL:0000182)	
UniProtKB	A6NLP5	TTC36	acts_upstream_of_or_within	GO:0032435	PMID:31537781	IDA		P	Tetratricopeptide repeat protein 36	TTC36|HBP21	protein	taxon:9606	20210402	MGI	occurs_in(CL:0000182)	
UniProtKB	A6NLP5	TTC36	acts_upstream_of_or_within	GO:1902915	PMID:31537781	IDA		P	Tetratricopeptide repeat protein 36	TTC36|HBP21	protein	taxon:9606	20210402	MGI		
UniProtKB	A6NLP5	TTC36	acts_upstream_of_or_within	GO:1902915	PMID:31537781	IMP		P	Tetratricopeptide repeat protein 36	TTC36|HBP21	protein	taxon:9606	20210402	MGI		
UniProtKB	A6NLP5	TTC36	enables	GO:0140311	PMID:40274799	IDA		F	Tetratricopeptide repeat protein 36	TTC36|HBP21	protein	taxon:9606	20260522	FlyBase	has_input(UniProtKB:Q01105)	
UniProtKB	A6NLP5	TTC36	involved_in	GO:0032435	GO_REF:0000117	IEA	ARBA:ARBA00095212	P	Tetratricopeptide repeat protein 36	TTC36|HBP21	protein	taxon:9606	20260727	UniProt		
UniProtKB	A6NLP5	TTC36	involved_in	GO:0062026	PMID:40274799	IMP		P	Tetratricopeptide repeat protein 36	TTC36|HBP21	protein	taxon:9606	20260522	FlyBase		
UniProtKB	A6NLP5	TTC36	involved_in	GO:1902915	GO_REF:0000117	IEA	ARBA:ARBA00095344	P	Tetratricopeptide repeat protein 36	TTC36|HBP21	protein	taxon:9606	20260727	UniProt		
UniProtKB	A6NLP5	TTC36	is_active_in	GO:0005829	PMID:40274799	IC	GO:0062026	C	Tetratricopeptide repeat protein 36	TTC36|HBP21	protein	taxon:9606	20260522	FlyBase		
UniProtKB	A6NLU0	RFPL4A	enables	GO:0005515	PMID:32296183	IPI	UniProtKB:Q8N5I3	F	Ret finger protein-like 4A	RFPL4A|RFPL4|RNF210	protein	taxon:9606	20260725	IntAct		
UniProtKB	A6NLU0	RFPL4A	enables	GO:0061630	GO_REF:0000033	IBA	MGI:MGI:106657|MGI:MGI:1861440|MGI:MGI:2137352|MGI:MGI:2137355|MGI:MGI:2384814|MGI:MGI:2385051|MGI:MGI:2447992|MGI:MGI:2664992|MGI:MGI:2684862|MGI:MGI:2684869|MGI:MGI:3612190|MGI:MGI:98178|PANTHER:PTN007774218|UniProtKB:P14373|UniProtKB:P19474|UniProtKB:Q12899|UniProtKB:Q6P9F5|UniProtKB:Q86WT6|UniProtKB:Q86XT4|UniProtKB:Q8IWZ4|UniProtKB:Q8IYM9|UniProtKB:Q8WV44|UniProtKB:Q969Q1|UniProtKB:Q96A61|UniProtKB:Q96F44|UniProtKB:Q9BVG3|UniProtKB:Q9BYV6|UniProtKB:Q9BZY9|UniProtKB:Q9C019|UniProtKB:Q9C029|UniProtKB:Q9C030|UniProtKB:Q9H2S5|UniProtKB:Q9UDY6	F	Ret finger protein-like 4A	RFPL4A|RFPL4|RNF210	protein	taxon:9606	20260529	GO_Central		
UniProtKB	A6NLU0	RFPL4A	involved_in	GO:0010468	GO_REF:0000033	IBA	MGI:MGI:1859396|MGI:MGI:2137352|MGI:MGI:2137355|MGI:MGI:2684869|MGI:MGI:98178|PANTHER:PTN008394629|UniProtKB:O15553|UniProtKB:Q9C030	P	Ret finger protein-like 4A	RFPL4A|RFPL4|RNF210	protein	taxon:9606	20260529	GO_Central		
UniProtKB	A6NLU0	RFPL4A	involved_in	GO:0045087	GO_REF:0000033	IBA	MGI:MGI:1338757|MGI:MGI:2137355|MGI:MGI:2385051|MGI:MGI:97904|PANTHER:PTN000762195|UniProtKB:O15553|UniProtKB:O60858|UniProtKB:P14373|UniProtKB:P19474|UniProtKB:Q0PF16|UniProtKB:Q12899|UniProtKB:Q14142|UniProtKB:Q96F44|UniProtKB:Q9BVG3|UniProtKB:Q9BZY9|UniProtKB:Q9C019|UniProtKB:Q9C029|UniProtKB:Q9C030|UniProtKB:Q9C035|UniProtKB:Q9UPQ4	P	Ret finger protein-like 4A	RFPL4A|RFPL4|RNF210	protein	taxon:9606	20260529	GO_Central		
UniProtKB	A6NLU0	RFPL4A	is_active_in	GO:0005737	GO_REF:0000033	IBA	MGI:MGI:106657|MGI:MGI:1337056|MGI:MGI:1338757|MGI:MGI:1913847|MGI:MGI:1914104|MGI:MGI:1923931|MGI:MGI:2137352|MGI:MGI:2137353|MGI:MGI:2137355|MGI:MGI:2149590|MGI:MGI:2384814|MGI:MGI:2664992|MGI:MGI:2684869|MGI:MGI:3036269|MGI:MGI:3612190|MGI:MGI:97904|MGI:MGI:98178|PANTHER:PTN007774218|RGD:1304877|RGD:619964|RGD:708400|UniProtKB:O15553|UniProtKB:O60858|UniProtKB:O75677|UniProtKB:O75679|UniProtKB:P14373|UniProtKB:P19474|UniProtKB:Q0PF16|UniProtKB:Q12899|UniProtKB:Q14142|UniProtKB:Q5W0U4|UniProtKB:Q6AZZ1|UniProtKB:Q6P9F5|UniProtKB:Q86WT6|UniProtKB:Q86XT4|UniProtKB:Q8IWZ4|UniProtKB:Q8IYM9|UniProtKB:Q8WV44|UniProtKB:Q969Q1|UniProtKB:Q96A61|UniProtKB:Q96F44|UniProtKB:Q9BVG3|UniProtKB:Q9BYJ4|UniProtKB:Q9BZY9|UniProtKB:Q9C019|UniProtKB:Q9C029|UniProtKB:Q9C030|UniProtKB:Q9C035|UniProtKB:Q9C037|UniProtKB:Q9H2S5|UniProtKB:Q9HCM9|UniProtKB:Q9UDY6|UniProtKB:Q9UPQ4|UniProtKB:Q9Y577	C	Ret finger protein-like 4A	RFPL4A|RFPL4|RNF210	protein	taxon:9606	20260529	GO_Central		
UniProtKB	A6NLU0	RFPL4A	located_in	GO:0005634	GO_REF:0000024	ISS	UniProtKB:Q8VH31	C	Ret finger protein-like 4A	RFPL4A|RFPL4|RNF210	protein	taxon:9606	20200206	UniProt		
UniProtKB	A6NLU0	RFPL4A	located_in	GO:0005634	GO_REF:0000044	IEA	UniProtKB-SubCell:SL-0191	C	Ret finger protein-like 4A	RFPL4A|RFPL4|RNF210	protein	taxon:9606	20260727	UniProt		
UniProtKB	A6NLU0	RFPL4A	located_in	GO:0005634	GO_REF:0000117	IEA	ARBA:ARBA00026330	C	Ret finger protein-like 4A	RFPL4A|RFPL4|RNF210	protein	taxon:9606	20260727	UniProt		
UniProtKB	A6NLU0	RFPL4A	located_in	GO:0005737	GO_REF:0000024	ISS	UniProtKB:Q8VH31	C	Ret finger protein-like 4A	RFPL4A|RFPL4|RNF210	protein	taxon:9606	20200206	UniProt		
UniProtKB	A6NLU0	RFPL4A	located_in	GO:0005737	GO_REF:0000044	IEA	UniProtKB-SubCell:SL-0086	C	Ret finger protein-like 4A	RFPL4A|RFPL4|RNF210	protein	taxon:9606	20260727	UniProt		
UniProtKB	A6NLU0	RFPL4A	located_in	GO:0005737	GO_REF:0000117	IEA	ARBA:ARBA00026971	C	Ret finger protein-like 4A	RFPL4A|RFPL4|RNF210	protein	taxon:9606	20260727	UniProt		
UniProtKB	A6NLU5	VSTM2B	is_active_in	GO:0016020	GO_REF:0000033	IBA	PANTHER:PTN000258543|RGD:1311500|UniProtKB:Q969P0	C	V-set and transmembrane domain-containing protein 2B	VSTM2B	protein	taxon:9606	20260528	GO_Central		
UniProtKB	A6NLU5	VSTM2B	located_in	GO:0016020	GO_REF:0000044	IEA	UniProtKB-SubCell:SL-0162	C	V-set and transmembrane domain-containing protein 2B	VSTM2B	protein	taxon:9606	20260727	UniProt		
UniProtKB	A6NLW8	DUXA	enables	GO:0000977	GO_REF:0000033	IBA	PANTHER:PTN005280188|UniProtKB:O43812|UniProtKB:Q9UBX2	F	Double homeobox protein A	DUXA	protein	taxon:9606	20200121	GO_Central		
UniProtKB	A6NLW8	DUXA	enables	GO:0000981	GO_REF:0000033	IBA	PANTHER:PTN005280188|UniProtKB:O43812|UniProtKB:Q9UBX2	F	Double homeobox protein A	DUXA	protein	taxon:9606	20200724	GO_Central		
UniProtKB	A6NLW8	DUXA	enables	GO:0000981	GO_REF:0000113	ISA	tfclass:3.1.3	F	Double homeobox protein A	DUXA	protein	taxon:9606	20190405	NTNU_SB		
UniProtKB	A6NLW8	DUXA	enables	GO:0003677	GO_REF:0000002	IEA	InterPro:IPR000047|InterPro:IPR001356	F	Double homeobox protein A	DUXA	protein	taxon:9606	20260727	InterPro		
UniProtKB	A6NLW8	DUXA	enables	GO:1990837	GO_REF:0000117	IEA	ARBA:ARBA00028376	F	Double homeobox protein A	DUXA	protein	taxon:9606	20260727	UniProt		
UniProtKB	A6NLW8	DUXA	enables	GO:1990837	PMID:28473536	IDA		F	Double homeobox protein A	DUXA	protein	taxon:9606	20200608	ARUK-UCL		
UniProtKB	A6NLW8	DUXA	involved_in	GO:0006357	GO_REF:0000033	IBA	PANTHER:PTN005280188|UniProtKB:O43812|UniProtKB:Q6RFH8|UniProtKB:Q91848|UniProtKB:Q9UBX2	P	Double homeobox protein A	DUXA	protein	taxon:9606	20250904	GO_Central		
UniProtKB	A6NLW8	DUXA	is_active_in	GO:0005634	GO_REF:0000033	IBA	MGI:MGI:1916048|PANTHER:PTN005280188|UniProtKB:Q6RFH8|UniProtKB:Q9UBX2	C	Double homeobox protein A	DUXA	protein	taxon:9606	20200121	GO_Central		
UniProtKB	A6NLW8	DUXA	located_in	GO:0000785	GO_REF:0000113	ISA	tfclass:3.1.3	C	Double homeobox protein A	DUXA	protein	taxon:9606	20190405	NTNU_SB		
UniProtKB	A6NLW8	DUXA	located_in	GO:0005634	GO_REF:0000044	IEA	UniProtKB-SubCell:SL-0191	C	Double homeobox protein A	DUXA	protein	taxon:9606	20260727	UniProt		
UniProtKB	A6NLW8	DUXA	located_in	GO:0005654	Reactome:R-HSA-9817940	TAS		C	Double homeobox protein A	DUXA	protein	taxon:9606	20220915	Reactome		
UniProtKB	A6NLX3	SPDYE4	enables	GO:0005515	PMID:32296183	IPI	UniProtKB:O75604	F	Speedy protein E4	SPDYE4	protein	taxon:9606	20260725	IntAct		
UniProtKB	A6NLX3	SPDYE4	enables	GO:0005515	PMID:32296183	IPI	UniProtKB:P35557	F	Speedy protein E4	SPDYE4	protein	taxon:9606	20260725	IntAct		
UniProtKB	A6NLX3	SPDYE4	enables	GO:0005515	PMID:32296183	IPI	UniProtKB:P47897	F	Speedy protein E4	SPDYE4	protein	taxon:9606	20260725	IntAct		
UniProtKB	A6NLX3	SPDYE4	enables	GO:0005515	PMID:32296183	IPI	UniProtKB:P61024	F	Speedy protein E4	SPDYE4	protein	taxon:9606	20260725	IntAct		
UniProtKB	A6NLX3	SPDYE4	enables	GO:0005515	PMID:32296183	IPI	UniProtKB:Q00526	F	Speedy protein E4	SPDYE4	protein	taxon:9606	20260725	IntAct		
UniProtKB	A6NLX3	SPDYE4	enables	GO:0005515	PMID:32296183	IPI	UniProtKB:Q00535	F	Speedy protein E4	SPDYE4	protein	taxon:9606	20260725	IntAct		
UniProtKB	A6NLX3	SPDYE4	enables	GO:0005515	PMID:32296183	IPI	UniProtKB:Q92917	F	Speedy protein E4	SPDYE4	protein	taxon:9606	20260725	IntAct		
UniProtKB	A6NLX3	SPDYE4	enables	GO:0005515	PMID:32296183	IPI	UniProtKB:Q96A72	F	Speedy protein E4	SPDYE4	protein	taxon:9606	20260725	IntAct		
UniProtKB	A6NLX3	SPDYE4	enables	GO:0005515	PMID:32296183	IPI	UniProtKB:Q96HA8	F	Speedy protein E4	SPDYE4	protein	taxon:9606	20260725	IntAct		
UniProtKB	A6NLX3	SPDYE4	enables	GO:0005515	PMID:32296183	IPI	UniProtKB:Q9NVG8	F	Speedy protein E4	SPDYE4	protein	taxon:9606	20260725	IntAct		
UniProtKB	A6NLX3	SPDYE4	enables	GO:0005515	PMID:32296183	IPI	UniProtKB:Q9Y3C6	F	Speedy protein E4	SPDYE4	protein	taxon:9606	20260725	IntAct		
UniProtKB	A6NLX3	SPDYE4	enables	GO:0005515	PMID:35016035	IPI	UniProtKB:O60885	F	Speedy protein E4	SPDYE4	protein	taxon:9606	20260725	IntAct		
UniProtKB	A6NLX3	SPDYE4	enables	GO:0005515	PMID:35016035	IPI	UniProtKB:P61024	F	Speedy protein E4	SPDYE4	protein	taxon:9606	20260725	IntAct		
UniProtKB	A6NLX3	SPDYE4	enables	GO:0005515	PMID:35016035	IPI	UniProtKB:Q00535	F	Speedy protein E4	SPDYE4	protein	taxon:9606	20260725	IntAct		
UniProtKB	A6NLX3	SPDYE4	enables	GO:0019901	GO_REF:0000002	IEA	InterPro:IPR020984	F	Speedy protein E4	SPDYE4	protein	taxon:9606	20260727	InterPro		
UniProtKB	A6NLX4	TMEM210	is_active_in	GO:0001669	GO_REF:0000033	IBA	PANTHER:PTN002217187|UniProtKB:A6NLX4	C	Transmembrane protein 210	TMEM210	protein	taxon:9606	20250925	GO_Central		
UniProtKB	A6NLX4	TMEM210	located_in	GO:0001669	GO_REF:0000044	IEA	UniProtKB-SubCell:SL-0007	C	Transmembrane protein 210	TMEM210	protein	taxon:9606	20260727	UniProt		
UniProtKB	A6NLX4	TMEM210	located_in	GO:0001669	PMID:31429579	IDA		C	Transmembrane protein 210	TMEM210	protein	taxon:9606	20241022	UniProt		
UniProtKB	A6NLX4	TMEM210	located_in	GO:0016020	GO_REF:0000044	IEA	UniProtKB-SubCell:SL-0162	C	Transmembrane protein 210	TMEM210	protein	taxon:9606	20260727	UniProt		
UniProtKB	A6NM03	OR2AG2	enables	GO:0004930	GO_REF:0000002	IEA	InterPro:IPR000276	F	Olfactory receptor 2AG2	OR2AG2|OR2AG2P	protein	taxon:9606	20260727	InterPro		
UniProtKB	A6NM03	OR2AG2	enables	GO:0004984	GO_REF:0000002	IEA	InterPro:IPR000725	F	Olfactory receptor 2AG2	OR2AG2|OR2AG2P	protein	taxon:9606	20260727	InterPro		
UniProtKB	A6NM03	OR2AG2	enables	GO:0004984	GO_REF:0000033	IBA	MGI:MGI:106182|MGI:MGI:106648|MGI:MGI:2177493|MGI:MGI:3030792|MGI:MGI:3030794|MGI:MGI:3030795|MGI:MGI:97432|PANTHER:PTN002818000|RGD:68340|UniProtKB:O95222|UniProtKB:Q8NHC4	F	Olfactory receptor 2AG2	OR2AG2|OR2AG2P	protein	taxon:9606	20260529	GO_Central		
UniProtKB	A6NM03	OR2AG2	involved_in	GO:0007186	GO_REF:0000002	IEA	InterPro:IPR000276|InterPro:IPR000725	P	Olfactory receptor 2AG2	OR2AG2|OR2AG2P	protein	taxon:9606	20260727	InterPro		
UniProtKB	A6NM03	OR2AG2	involved_in	GO:0050911	GO_REF:0000033	IBA	MGI:MGI:106182|MGI:MGI:2177493|MGI:MGI:97432|PANTHER:PTN002818000|RGD:68340|UniProtKB:O95222	P	Olfactory receptor 2AG2	OR2AG2|OR2AG2P	protein	taxon:9606	20260529	GO_Central		
UniProtKB	A6NM03	OR2AG2	is_active_in	GO:0005886	GO_REF:0000033	IBA	MGI:MGI:106182|MGI:MGI:106648|MGI:MGI:2177493|PANTHER:PTN002818000|UniProtKB:O95222|UniProtKB:Q8N628|UniProtKB:Q8NGE3|UniProtKB:Q8NGS8|UniProtKB:Q8NGS9|UniProtKB:Q8NHC4	C	Olfactory receptor 2AG2	OR2AG2|OR2AG2P	protein	taxon:9606	20260529	GO_Central		
UniProtKB	A6NM03	OR2AG2	located_in	GO:0005886	GO_REF:0000044	IEA	UniProtKB-SubCell:SL-0039	C	Olfactory receptor 2AG2	OR2AG2|OR2AG2P	protein	taxon:9606	20260727	UniProt		
UniProtKB	A6NM03	OR2AG2	located_in	GO:0005886	GO_REF:0000117	IEA	ARBA:ARBA00027801	C	Olfactory receptor 2AG2	OR2AG2|OR2AG2P	protein	taxon:9606	20260727	UniProt		
UniProtKB	A6NM03	OR2AG2	located_in	GO:0016020	GO_REF:0000002	IEA	InterPro:IPR000276|InterPro:IPR000725|InterPro:IPR017452	C	Olfactory receptor 2AG2	OR2AG2|OR2AG2P	protein	taxon:9606	20260727	InterPro		
UniProtKB	A6NM10	AQP12B	enables	GO:0015250	GO_REF:0000033	IBA	MGI:MGI:1913583|PANTHER:PTN001080908|UniProtKB:F6S3G9|UniProtKB:Q8NBQ7	F	Putative aquaporin-12B	AQP12B|INSSA3	protein	taxon:9606	20251106	GO_Central		
UniProtKB	A6NM10	AQP12B	enables	GO:0015250	GO_REF:0000117	IEA	ARBA:ARBA00034972	F	Putative aquaporin-12B	AQP12B|INSSA3	protein	taxon:9606	20260727	UniProt		
UniProtKB	A6NM10	AQP12B	enables	GO:0015267	GO_REF:0000002	IEA	InterPro:IPR000425	F	Putative aquaporin-12B	AQP12B|INSSA3	protein	taxon:9606	20260727	InterPro		
UniProtKB	A6NM10	AQP12B	involved_in	GO:0006833	GO_REF:0000108	IEA	GO:0015250	P	Putative aquaporin-12B	AQP12B|INSSA3	protein	taxon:9606	20260727	GOC		
UniProtKB	A6NM10	AQP12B	involved_in	GO:0009992	GO_REF:0000033	IBA	MGI:MGI:1913583|PANTHER:PTN001080908|UniProtKB:F6S3G9|UniProtKB:Q8NBQ7	P	Putative aquaporin-12B	AQP12B|INSSA3	protein	taxon:9606	20251106	GO_Central		
UniProtKB	A6NM10	AQP12B	involved_in	GO:0055085	GO_REF:0000002	IEA	InterPro:IPR000425	P	Putative aquaporin-12B	AQP12B|INSSA3	protein	taxon:9606	20260727	InterPro		
UniProtKB	A6NM10	AQP12B	is_active_in	GO:0005886	GO_REF:0000033	IBA	MGI:MGI:1913583|PANTHER:PTN001080908|UniProtKB:F6S3G9|UniProtKB:Q8NBQ7	C	Putative aquaporin-12B	AQP12B|INSSA3	protein	taxon:9606	20251106	GO_Central		
UniProtKB	A6NM10	AQP12B	located_in	GO:0016020	GO_REF:0000002	IEA	InterPro:IPR000425	C	Putative aquaporin-12B	AQP12B|INSSA3	protein	taxon:9606	20260727	InterPro		
UniProtKB	A6NM10	AQP12B	located_in	GO:0016020	GO_REF:0000044	IEA	UniProtKB-SubCell:SL-0162	C	Putative aquaporin-12B	AQP12B|INSSA3	protein	taxon:9606	20260727	UniProt		
UniProtKB	A6NM11	LRRC37A2	located_in	GO:0016020	GO_REF:0000044	IEA	UniProtKB-SubCell:SL-0162	C	Leucine-rich repeat-containing protein 37A2	LRRC37A2	protein	taxon:9606	20260727	UniProt		
UniProtKB	A6NM28	ZFP92	enables	GO:0000978	GO_REF:0000033	IBA	MGI:MGI:1916754|PANTHER:PTN001225435	F	Zinc finger protein 92 homolog	ZFP92	protein	taxon:9606	20200709	GO_Central		
UniProtKB	A6NM28	ZFP92	enables	GO:0000981	GO_REF:0000033	IBA	MGI:MGI:108094|PANTHER:PTN001225435|UniProtKB:P35789|UniProtKB:P52738|UniProtKB:Q86Y25|UniProtKB:Q96RE9	F	Zinc finger protein 92 homolog	ZFP92	protein	taxon:9606	20250904	GO_Central		
UniProtKB	A6NM28	ZFP92	enables	GO:0001227	GO_REF:0000024	ISS	UniProtKB:Q62396	F	Zinc finger protein 92 homolog	ZFP92	protein	taxon:9606	20250304	UniProt		
UniProtKB	A6NM28	ZFP92	enables	GO:0001227	GO_REF:0000107	IEA	UniProtKB:Q62396|ensembl:ENSMUSP00000033740	F	Zinc finger protein 92 homolog	ZFP92	protein	taxon:9606	20260724	Ensembl		
UniProtKB	A6NM28	ZFP92	involved_in	GO:0000122	GO_REF:0000024	ISS	UniProtKB:Q62396	P	Zinc finger protein 92 homolog	ZFP92	protein	taxon:9606	20250304	UniProt		
UniProtKB	A6NM28	ZFP92	involved_in	GO:0000122	GO_REF:0000107	IEA	UniProtKB:Q62396|ensembl:ENSMUSP00000033740	P	Zinc finger protein 92 homolog	ZFP92	protein	taxon:9606	20260724	Ensembl		
UniProtKB	A6NM28	ZFP92	involved_in	GO:0006355	GO_REF:0000002	IEA	InterPro:IPR001909|InterPro:IPR036051	P	Zinc finger protein 92 homolog	ZFP92	protein	taxon:9606	20260727	InterPro		
UniProtKB	A6NM28	ZFP92	involved_in	GO:0006355	GO_REF:0000117	IEA	ARBA:ARBA00028138	P	Zinc finger protein 92 homolog	ZFP92	protein	taxon:9606	20260727	UniProt		
UniProtKB	A6NM28	ZFP92	involved_in	GO:0006357	GO_REF:0000033	IBA	MGI:MGI:108094|MGI:MGI:1351476|MGI:MGI:1916754|MGI:MGI:2142347|MGI:MGI:2389445|MGI:MGI:3044162|PANTHER:PTN001225435|RGD:2967|RGD:2985|UniProtKB:P52737|UniProtKB:P52738|UniProtKB:Q96CS4|UniProtKB:Q96RE9|UniProtKB:Q9HCX3	P	Zinc finger protein 92 homolog	ZFP92	protein	taxon:9606	20260529	GO_Central		
UniProtKB	A6NM28	ZFP92	involved_in	GO:0010526	GO_REF:0000024	ISS	UniProtKB:Q62396	P	Zinc finger protein 92 homolog	ZFP92	protein	taxon:9606	20250304	UniProt		
UniProtKB	A6NM28	ZFP92	involved_in	GO:0010526	GO_REF:0000107	IEA	UniProtKB:Q62396|ensembl:ENSMUSP00000033740	P	Zinc finger protein 92 homolog	ZFP92	protein	taxon:9606	20260724	Ensembl		
UniProtKB	A6NM28	ZFP92	involved_in	GO:0010906	GO_REF:0000024	ISS	UniProtKB:Q62396	P	Zinc finger protein 92 homolog	ZFP92	protein	taxon:9606	20250304	UniProt		
UniProtKB	A6NM28	ZFP92	involved_in	GO:0010906	GO_REF:0000107	IEA	UniProtKB:Q62396|ensembl:ENSMUSP00000033740	P	Zinc finger protein 92 homolog	ZFP92	protein	taxon:9606	20260724	Ensembl		
UniProtKB	A6NM28	ZFP92	involved_in	GO:0019216	GO_REF:0000024	ISS	UniProtKB:Q62396	P	Zinc finger protein 92 homolog	ZFP92	protein	taxon:9606	20250304	UniProt		
UniProtKB	A6NM28	ZFP92	involved_in	GO:0019216	GO_REF:0000107	IEA	UniProtKB:Q62396|ensembl:ENSMUSP00000033740	P	Zinc finger protein 92 homolog	ZFP92	protein	taxon:9606	20260724	Ensembl		
UniProtKB	A6NM28	ZFP92	is_active_in	GO:0005634	GO_REF:0000033	IBA	MGI:MGI:105921|MGI:MGI:108094|MGI:MGI:1328322|MGI:MGI:1353621|MGI:MGI:1916754|MGI:MGI:2142347|MGI:MGI:2143362|MGI:MGI:2389445|MGI:MGI:2444763|MGI:MGI:3040700|MGI:MGI:99154|MGI:MGI:99201|MGI:MGI:99206|PANTHER:PTN001225435|RGD:69405|UniProtKB:O60765|UniProtKB:P17014|UniProtKB:P17020|UniProtKB:P17032|UniProtKB:Q15072|UniProtKB:Q16587|UniProtKB:Q3ZCT1|UniProtKB:Q5FWF6|UniProtKB:Q6ECI4|UniProtKB:Q7Z3V5|UniProtKB:Q86Y25|UniProtKB:Q8IZ26|UniProtKB:Q8N720|UniProtKB:Q8NDQ6|UniProtKB:Q8TF45|UniProtKB:Q8WV37|UniProtKB:Q96CS4|UniProtKB:Q96PQ6|UniProtKB:Q96RE9|UniProtKB:Q96SZ4|UniProtKB:Q99676|UniProtKB:Q9BSK1|UniProtKB:Q9BX82|UniProtKB:Q9ULD5|UniProtKB:Q9Y2P7	C	Zinc finger protein 92 homolog	ZFP92	protein	taxon:9606	20260529	GO_Central		
UniProtKB	A6NM28	ZFP92	located_in	GO:0005634	GO_REF:0000024	ISS	UniProtKB:Q62396	C	Zinc finger protein 92 homolog	ZFP92	protein	taxon:9606	20250304	UniProt		
UniProtKB	A6NM28	ZFP92	located_in	GO:0005634	GO_REF:0000024	ISS	UniProtKB:Q62396	C	Zinc finger protein 92 homolog	ZFP92	protein	taxon:9606	20250406	UniProt		
UniProtKB	A6NM28	ZFP92	located_in	GO:0005634	GO_REF:0000044	IEA	UniProtKB-SubCell:SL-0191	C	Zinc finger protein 92 homolog	ZFP92	protein	taxon:9606	20260727	UniProt		
UniProtKB	A6NM28	ZFP92	located_in	GO:0005634	GO_REF:0000107	IEA	UniProtKB:Q62396|ensembl:ENSMUSP00000033740	C	Zinc finger protein 92 homolog	ZFP92	protein	taxon:9606	20260724	Ensembl		
UniProtKB	A6NM28	ZFP92	located_in	GO:0005634	GO_REF:0000117	IEA	ARBA:ARBA00026330	C	Zinc finger protein 92 homolog	ZFP92	protein	taxon:9606	20260727	UniProt		
UniProtKB	A6NM36	LRRC30	involved_in	GO:0035556	GO_REF:0000033	IBA	MGI:MGI:103040|MGI:MGI:1913975|PANTHER:PTN008161753|UniProtKB:Q5S007|UniProtKB:Q9HB75|UniProtKB:Q9Y4C4	P	Leucine-rich repeat-containing protein 30	LRRC30	protein	taxon:9606	20250413	GO_Central		
UniProtKB	A6NM43	CCT8L1P	enables	GO:0005524	GO_REF:0000002	IEA	InterPro:IPR002423	F	Putative T-complex protein 1 subunit theta-like 1	CCT8L1P|CCT8L1	protein	taxon:9606	20260727	InterPro		
UniProtKB	A6NM43	CCT8L1P	enables	GO:0140662	GO_REF:0000002	IEA	InterPro:IPR017998	F	Putative T-complex protein 1 subunit theta-like 1	CCT8L1P|CCT8L1	protein	taxon:9606	20260727	InterPro		
UniProtKB	A6NM43	CCT8L1P	involved_in	GO:0006457	GO_REF:0000033	IBA	PANTHER:PTN004253040|SGD:S000001404|SGD:S000002302|SGD:S000002596|SGD:S000002620|SGD:S000003545|SGD:S000003551|SGD:S000003647|SGD:S000003825|UniProtKB:P17987|UniProtKB:P40227|UniProtKB:P48643|UniProtKB:P49368|UniProtKB:P50990|UniProtKB:P50991|UniProtKB:P78371|UniProtKB:Q92526|UniProtKB:Q99832	P	Putative T-complex protein 1 subunit theta-like 1	CCT8L1P|CCT8L1	protein	taxon:9606	20250902	GO_Central		
UniProtKB	A6NM43	CCT8L1P	located_in	GO:0005737	GO_REF:0000024	ISS	UniProtKB:P40227	C	Putative T-complex protein 1 subunit theta-like 1	CCT8L1P|CCT8L1	protein	taxon:9606	20180716	UniProt		
UniProtKB	A6NM43	CCT8L1P	located_in	GO:0005737	GO_REF:0000044	IEA	UniProtKB-SubCell:SL-0086	C	Putative T-complex protein 1 subunit theta-like 1	CCT8L1P|CCT8L1	protein	taxon:9606	20260727	UniProt		
UniProtKB	A6NM43	CCT8L1P	part_of	GO:0005832	GO_REF:0000033	IBA	MGI:MGI:107183|PANTHER:PTN000144200|PomBase:SPBC337.05c|SGD:S000003545|UniProtKB:O96220|UniProtKB:P50990|UniProtKB:Q3ZCI9	C	Putative T-complex protein 1 subunit theta-like 1	CCT8L1P|CCT8L1	protein	taxon:9606	20230110	GO_Central		
UniProtKB	A6NM45	CLDN24	enables	GO:0005198	GO_REF:0000002	IEA	InterPro:IPR006187	F	Claudin-24	CLDN24|CLDN21	protein	taxon:9606	20260727	InterPro		
UniProtKB	A6NM45	CLDN24	is_active_in	GO:0005886	GO_REF:0000033	IBA	MGI:MGI:1276109|MGI:MGI:1276110|MGI:MGI:1276112|MGI:MGI:1313314|MGI:MGI:1329044|MGI:MGI:1859284|MGI:MGI:1859285|MGI:MGI:1859286|MGI:MGI:1860425|MGI:MGI:1913100|MGI:MGI:1913101|MGI:MGI:1913102|MGI:MGI:1913103|MGI:MGI:1929209|MGI:MGI:2148742|MGI:MGI:3033992|MGI:MGI:3712484|PANTHER:PTN000243505|RGD:1307932|RGD:620322|RGD:68422|RGD:68425|RGD:68431|RGD:68432|UniProtKB:A0A8I3MRP2|UniProtKB:O00501|UniProtKB:O14493|UniProtKB:O15551|UniProtKB:O75508|UniProtKB:O95471|UniProtKB:O95484|UniProtKB:O95832|UniProtKB:P56746|UniProtKB:P56747|UniProtKB:P56750|UniProtKB:P56880|UniProtKB:P57739|UniProtKB:P78369|UniProtKB:Q8N6F1|UniProtKB:Q9Y5I7	C	Claudin-24	CLDN24|CLDN21	protein	taxon:9606	20260528	GO_Central		
UniProtKB	A6NM45	CLDN24	is_active_in	GO:0005923	GO_REF:0000033	IBA	MGI:MGI:106925|MGI:MGI:1276109|MGI:MGI:1276110|MGI:MGI:1276112|MGI:MGI:1313314|MGI:MGI:1329044|MGI:MGI:1859284|MGI:MGI:1859285|MGI:MGI:1859286|MGI:MGI:1860425|MGI:MGI:1913100|MGI:MGI:1913101|MGI:MGI:2148742|MGI:MGI:3033992|PANTHER:PTN000243505|RGD:620322|RGD:68422|RGD:68425|UniProtKB:O00501|UniProtKB:O14493|UniProtKB:O15551|UniProtKB:O95832|UniProtKB:Q2HJ22|UniProtKB:Q8N6F1|UniProtKB:Q98SR2|ZFIN:ZDB-GENE-040426-1305|ZFIN:ZDB-GENE-040718-145	C	Claudin-24	CLDN24|CLDN21	protein	taxon:9606	20230405	GO_Central		
UniProtKB	A6NM45	CLDN24	located_in	GO:0005886	GO_REF:0000044	IEA	UniProtKB-SubCell:SL-0039	C	Claudin-24	CLDN24|CLDN21	protein	taxon:9606	20260727	UniProt		
UniProtKB	A6NM45	CLDN24	located_in	GO:0005923	GO_REF:0000002	IEA	InterPro:IPR006187	C	Claudin-24	CLDN24|CLDN21	protein	taxon:9606	20260727	InterPro		
UniProtKB	A6NM45	CLDN24	located_in	GO:0005923	GO_REF:0000044	IEA	UniProtKB-SubCell:SL-0265	C	Claudin-24	CLDN24|CLDN21	protein	taxon:9606	20260727	UniProt		
UniProtKB	A6NM45	CLDN24	located_in	GO:0016020	GO_REF:0000002	IEA	InterPro:IPR004031	C	Claudin-24	CLDN24|CLDN21	protein	taxon:9606	20260727	InterPro		
UniProtKB	A6NM62	LRRC53	is_active_in	GO:0005886	GO_REF:0000033	IBA	FB:FBgn0034718|FB:FBgn0267435|MGI:MGI:2182081|MGI:MGI:2442636|PANTHER:PTN001223373|RGD:1307121|RGD:1310773|RGD:1560026|UniProtKB:Q9BZR6	C	Leucine-rich repeat-containing protein 53	LRRC53	protein	taxon:9606	20251220	GO_Central		
UniProtKB	A6NM62	LRRC53	located_in	GO:0016020	GO_REF:0000044	IEA	UniProtKB-SubCell:SL-0162	C	Leucine-rich repeat-containing protein 53	LRRC53	protein	taxon:9606	20260727	UniProt		
UniProtKB	A6NM76	OR6C76	enables	GO:0004930	GO_REF:0000002	IEA	InterPro:IPR000276	F	Olfactory receptor 6C76	OR6C76	protein	taxon:9606	20260727	InterPro		
UniProtKB	A6NM76	OR6C76	enables	GO:0004984	GO_REF:0000002	IEA	InterPro:IPR000725	F	Olfactory receptor 6C76	OR6C76	protein	taxon:9606	20260727	InterPro		
UniProtKB	A6NM76	OR6C76	enables	GO:0004984	GO_REF:0000033	IBA	MGI:MGI:1333764|PANTHER:PTN001245871	F	Olfactory receptor 6C76	OR6C76	protein	taxon:9606	20250624	GO_Central		
UniProtKB	A6NM76	OR6C76	involved_in	GO:0007186	GO_REF:0000002	IEA	InterPro:IPR000276|InterPro:IPR000725	P	Olfactory receptor 6C76	OR6C76	protein	taxon:9606	20260727	InterPro		
UniProtKB	A6NM76	OR6C76	involved_in	GO:0050911	GO_REF:0000108	IEA	GO:0004984	P	Olfactory receptor 6C76	OR6C76	protein	taxon:9606	20260727	GOC		
UniProtKB	A6NM76	OR6C76	is_active_in	GO:0005886	GO_REF:0000033	IBA	PANTHER:PTN001245871|UniProtKB:A6NF89	C	Olfactory receptor 6C76	OR6C76	protein	taxon:9606	20250624	GO_Central		
UniProtKB	A6NM76	OR6C76	located_in	GO:0005886	GO_REF:0000044	IEA	UniProtKB-SubCell:SL-0039	C	Olfactory receptor 6C76	OR6C76	protein	taxon:9606	20260727	UniProt		
UniProtKB	A6NM76	OR6C76	located_in	GO:0016020	GO_REF:0000002	IEA	InterPro:IPR000276|InterPro:IPR000725|InterPro:IPR017452	C	Olfactory receptor 6C76	OR6C76	protein	taxon:9606	20260727	InterPro		
UniProtKB	A6NMB1	SIGLEC16	enables	GO:0005515	PMID:28100677	IPI	UniProtKB:O43914	F	Sialic acid-binding Ig-like lectin 16	SIGLEC16|SIGLECP16	protein	taxon:9606	20180323	UniProt		
UniProtKB	A6NMB1	SIGLEC16	enables	GO:0033691	GO_REF:0000033	IBA	MGI:MGI:1932475|MGI:MGI:2681107|MGI:MGI:96912|PANTHER:PTN008532630|RGD:3035|UniProtKB:P20138|UniProtKB:Q96RL6	F	Sialic acid-binding Ig-like lectin 16	SIGLEC16|SIGLECP16	protein	taxon:9606	20260528	GO_Central		
UniProtKB	A6NMB1	SIGLEC16	involved_in	GO:0007155	GO_REF:0000033	IBA	MGI:MGI:1932475|PANTHER:PTN008532630|RGD:3035|UniProtKB:P20138	P	Sialic acid-binding Ig-like lectin 16	SIGLEC16|SIGLECP16	protein	taxon:9606	20260528	GO_Central		
UniProtKB	A6NMB1	SIGLEC16	involved_in	GO:0032755	PMID:28100677	IDA		P	Sialic acid-binding Ig-like lectin 16	SIGLEC16|SIGLECP16	protein	taxon:9606	20180323	UniProt		
UniProtKB	A6NMB1	SIGLEC16	involved_in	GO:1900426	PMID:28100677	IDA		P	Sialic acid-binding Ig-like lectin 16	SIGLEC16|SIGLECP16	protein	taxon:9606	20180323	UniProt		
UniProtKB	A6NMB1	SIGLEC16	is_active_in	GO:0005886	GO_REF:0000033	IBA	MGI:MGI:1932475|MGI:MGI:96912|PANTHER:PTN008532630|RGD:3035|UniProtKB:P20138|UniProtKB:P20916|UniProtKB:Q08ET2|UniProtKB:Q96LC7	C	Sialic acid-binding Ig-like lectin 16	SIGLEC16|SIGLECP16	protein	taxon:9606	20260528	GO_Central		
UniProtKB	A6NMB1	SIGLEC16	located_in	GO:0005886	Reactome:R-HSA-2172123	TAS		C	Sialic acid-binding Ig-like lectin 16	SIGLEC16|SIGLECP16	protein	taxon:9606	20130516	Reactome		
UniProtKB	A6NMB1	SIGLEC16	located_in	GO:0016020	GO_REF:0000044	IEA	UniProtKB-SubCell:SL-0162	C	Sialic acid-binding Ig-like lectin 16	SIGLEC16|SIGLECP16	protein	taxon:9606	20260727	UniProt		
UniProtKB	A6NMB9	FIGNL2	enables	GO:0005524	GO_REF:0000002	IEA	InterPro:IPR003959	F	Fidgetin-like protein 2	FIGNL2	protein	taxon:9606	20260727	InterPro		
UniProtKB	A6NMB9	FIGNL2	enables	GO:0008568	GO_REF:0000033	IBA	FB:FBgn0031519|PANTHER:PTN000553645	F	Fidgetin-like protein 2	FIGNL2	protein	taxon:9606	20250403	GO_Central		
UniProtKB	A6NMB9	FIGNL2	enables	GO:0016887	GO_REF:0000002	IEA	InterPro:IPR003959	F	Fidgetin-like protein 2	FIGNL2	protein	taxon:9606	20260727	InterPro		
UniProtKB	A6NMB9	FIGNL2	enables	GO:0016887	GO_REF:0000024	ISS	UniProtKB:O16299	F	Fidgetin-like protein 2	FIGNL2	protein	taxon:9606	20240916	UniProt		
UniProtKB	A6NMB9	FIGNL2	enables	GO:0016887	GO_REF:0000033	IBA	AGI_LocusCode:AT2G27600|MGI:MGI:1344353|MGI:MGI:1890648|PANTHER:PTN000553508|SGD:S000006377|UniProtKB:E9AEB2|UniProtKB:O75351|UniProtKB:Q6PIW4|UniProtKB:Q9UN37|WB:WBGene00016045|WB:WBGene00017981	F	Fidgetin-like protein 2	FIGNL2	protein	taxon:9606	20260601	GO_Central		
UniProtKB	A6NMB9	FIGNL2	involved_in	GO:0001763	GO_REF:0000024	ISS	UniProtKB:E9QEA3	P	Fidgetin-like protein 2	FIGNL2	protein	taxon:9606	20231120	UniProt		
UniProtKB	A6NMB9	FIGNL2	involved_in	GO:0030336	GO_REF:0000107	IEA	UniProtKB:J3QK54|ensembl:ENSMUSP00000150618	P	Fidgetin-like protein 2	FIGNL2	protein	taxon:9606	20260724	Ensembl		
UniProtKB	A6NMB9	FIGNL2	involved_in	GO:0030336	PMID:25756798	IMP		P	Fidgetin-like protein 2	FIGNL2	protein	taxon:9606	20231120	UniProt		
UniProtKB	A6NMB9	FIGNL2	involved_in	GO:0030336	PMID:36523161	IMP		P	Fidgetin-like protein 2	FIGNL2	protein	taxon:9606	20231120	UniProt		
UniProtKB	A6NMB9	FIGNL2	involved_in	GO:0048681	GO_REF:0000024	ISS	UniProtKB:J3QK54	P	Fidgetin-like protein 2	FIGNL2	protein	taxon:9606	20231120	UniProt		
UniProtKB	A6NMB9	FIGNL2	involved_in	GO:0048681	GO_REF:0000107	IEA	UniProtKB:A0A8I6AGW3|ensembl:ENSRNOP00000092082	P	Fidgetin-like protein 2	FIGNL2	protein	taxon:9606	20260724	Ensembl		
UniProtKB	A6NMB9	FIGNL2	involved_in	GO:0048681	GO_REF:0000107	IEA	UniProtKB:J3QK54|ensembl:ENSMUSP00000150618	P	Fidgetin-like protein 2	FIGNL2	protein	taxon:9606	20260724	Ensembl		
UniProtKB	A6NMB9	FIGNL2	involved_in	GO:0051013	GO_REF:0000033	IBA	FB:FBgn0031519|MGI:MGI:3646919|PANTHER:PTN000553645|UniProtKB:A6NMB9	P	Fidgetin-like protein 2	FIGNL2	protein	taxon:9606	20250903	GO_Central		
UniProtKB	A6NMB9	FIGNL2	involved_in	GO:0051013	GO_REF:0000107	IEA	UniProtKB:J3QK54|ensembl:ENSMUSP00000150618	P	Fidgetin-like protein 2	FIGNL2	protein	taxon:9606	20260724	Ensembl		
UniProtKB	A6NMB9	FIGNL2	involved_in	GO:0051013	PMID:25756798	IMP		P	Fidgetin-like protein 2	FIGNL2	protein	taxon:9606	20231120	UniProt		
UniProtKB	A6NMB9	FIGNL2	involved_in	GO:0051013	PMID:36523161	IMP		P	Fidgetin-like protein 2	FIGNL2	protein	taxon:9606	20231120	UniProt		
UniProtKB	A6NMB9	FIGNL2	involved_in	GO:1903690	GO_REF:0000024	ISS	UniProtKB:J3QK54	P	Fidgetin-like protein 2	FIGNL2	protein	taxon:9606	20231120	UniProt		
UniProtKB	A6NMB9	FIGNL2	involved_in	GO:1903690	GO_REF:0000107	IEA	UniProtKB:J3QK54|ensembl:ENSMUSP00000150618	P	Fidgetin-like protein 2	FIGNL2	protein	taxon:9606	20260724	Ensembl		
UniProtKB	A6NMB9	FIGNL2	is_active_in	GO:0005634	GO_REF:0000033	IBA	AGI_LocusCode:AT3G27120|MGI:MGI:1890647|MGI:MGI:1890648|PANTHER:PTN000553645|PomBase:SPAC328.04|UniProtKB:Q57ZQ6|UniProtKB:Q6PIW4|WB:WBGene00017981	C	Fidgetin-like protein 2	FIGNL2	protein	taxon:9606	20260601	GO_Central		
UniProtKB	A6NMB9	FIGNL2	is_active_in	GO:0005737	GO_REF:0000033	IBA	AGI_LocusCode:AT2G27600|FB:FBgn0039141|FB:FBgn0040208|JaponicusDB:SJAG_03892|MGI:MGI:1100499|MGI:MGI:1890520|MGI:MGI:1890648|PANTHER:PTN008589699|PomBase:SPBC947.01|RGD:628810|SGD:S000005995|SGD:S000006377|UniProtKB:E9AEB2|UniProtKB:O75351|UniProtKB:O75449|UniProtKB:Q384I4|UniProtKB:Q386C7|UniProtKB:Q38CB9|UniProtKB:Q57V58|UniProtKB:Q581U1|UniProtKB:Q8IKQ5|UniProtKB:Q8IYT4|UniProtKB:Q9BW62|UniProtKB:Q9UBP0|UniProtKB:Q9UN37|WB:WBGene00003183|WB:WBGene00016045|dictyBase:DDB_G0284347	C	Fidgetin-like protein 2	FIGNL2	protein	taxon:9606	20260601	GO_Central		
UniProtKB	A6NMB9	FIGNL2	located_in	GO:0005634	GO_REF:0000044	IEA	UniProtKB-SubCell:SL-0191	C	Fidgetin-like protein 2	FIGNL2	protein	taxon:9606	20260727	UniProt		
UniProtKB	A6NMB9	FIGNL2	located_in	GO:0005938	GO_REF:0000044	IEA	UniProtKB-SubCell:SL-0138	C	Fidgetin-like protein 2	FIGNL2	protein	taxon:9606	20260727	UniProt		
UniProtKB	A6NMB9	FIGNL2	located_in	GO:0031252	PMID:25756798	IDA		C	Fidgetin-like protein 2	FIGNL2	protein	taxon:9606	20231120	UniProt		
UniProtKB	A6NMD0	IFITM10	is_active_in	GO:0005886	GO_REF:0000033	IBA	MGI:MGI:1913391|MGI:MGI:1934923|PANTHER:PTN000360661|RGD:1307900|UniProtKB:A6NNB3|UniProtKB:P13164|UniProtKB:Q01628	C	Interferon-induced transmembrane protein 10	IFITM10	protein	taxon:9606	20230110	GO_Central		
UniProtKB	A6NMD0	IFITM10	located_in	GO:0005886	GO_REF:0000044	IEA	UniProtKB-SubCell:SL-0039	C	Interferon-induced transmembrane protein 10	IFITM10	protein	taxon:9606	20260727	UniProt		
UniProtKB	A6NMD0	IFITM10	located_in	GO:0016020	GO_REF:0000002	IEA	InterPro:IPR007593	C	Interferon-induced transmembrane protein 10	IFITM10	protein	taxon:9606	20260727	InterPro		
UniProtKB	A6NMD2	GOLGA8J	involved_in	GO:0007030	GO_REF:0000033	IBA	FB:FBgn0034697|PANTHER:PTN000094136|RGD:620282|UniProtKB:Q08379	P	Golgin subfamily A member 8J	GOLGA8J	protein	taxon:9606	20170509	GO_Central		
UniProtKB	A6NMD2	GOLGA8J	is_active_in	GO:0000137	GO_REF:0000033	IBA	FB:FBgn0034697|PANTHER:PTN000094136|RGD:620282|UniProtKB:Q08379	C	Golgin subfamily A member 8J	GOLGA8J	protein	taxon:9606	20170509	GO_Central		
UniProtKB	A6NMD2	GOLGA8J	is_active_in	GO:0005801	GO_REF:0000033	IBA	MGI:MGI:2139395|PANTHER:PTN000094136|RGD:620282|UniProtKB:Q08379	C	Golgin subfamily A member 8J	GOLGA8J	protein	taxon:9606	20170509	GO_Central		
UniProtKB	A6NMD2	GOLGA8J	is_active_in	GO:0032580	GO_REF:0000033	IBA	PANTHER:PTN000094136|RGD:620282	C	Golgin subfamily A member 8J	GOLGA8J	protein	taxon:9606	20170509	GO_Central		
UniProtKB	A6NMD2	GOLGA8J	located_in	GO:0005794	GO_REF:0000002	IEA	InterPro:IPR024858|InterPro:IPR043937	C	Golgin subfamily A member 8J	GOLGA8J	protein	taxon:9606	20260727	InterPro		
UniProtKB	A6NMD2	GOLGA8J	located_in	GO:0005801	GO_REF:0000002	IEA	InterPro:IPR043937	C	Golgin subfamily A member 8J	GOLGA8J	protein	taxon:9606	20260727	InterPro		
UniProtKB	A6NMK7	CPSF4L	enables	GO:0003723	GO_REF:0000002	IEA	InterPro:IPR045348	F	Putative cleavage and polyadenylation specificity factor subunit 4-like protein	CPSF4L	protein	taxon:9606	20260727	InterPro		
UniProtKB	A6NMK7	CPSF4L	enables	GO:0046872	GO_REF:0000002	IEA	InterPro:IPR000571|InterPro:IPR036855	F	Putative cleavage and polyadenylation specificity factor subunit 4-like protein	CPSF4L	protein	taxon:9606	20260727	InterPro		
UniProtKB	A6NMK7	CPSF4L	involved_in	GO:0031124	GO_REF:0000033	IBA	PANTHER:PTN000559780|UniProtKB:O95639	P	Putative cleavage and polyadenylation specificity factor subunit 4-like protein	CPSF4L	protein	taxon:9606	20260306	GO_Central		
UniProtKB	A6NMK7	CPSF4L	part_of	GO:0005847	GO_REF:0000033	IBA	PANTHER:PTN000559780|PomBase:SPAC227.08c|SGD:S000006311|UniProtKB:O95639|UniProtKB:Q382Q6	C	Putative cleavage and polyadenylation specificity factor subunit 4-like protein	CPSF4L	protein	taxon:9606	20260306	GO_Central		
UniProtKB	A6NML5	TMEM212	located_in	GO:0016020	GO_REF:0000044	IEA	UniProtKB-SubCell:SL-0162	C	Transmembrane protein 212	TMEM212	protein	taxon:9606	20260727	UniProt		
UniProtKB	A6NMN3	FAM170B	enables	GO:0005515	PMID:26179146	IPI	UniProtKB:Q9HD26	F	Protein FAM170B	FAM170B|C10orf73	protein	taxon:9606	20151210	UniProt		
UniProtKB	A6NMN3	FAM170B	involved_in	GO:0009566	GO_REF:0000033	IBA	MGI:MGI:1924175|MGI:MGI:2684939|PANTHER:PTN002128019	P	Protein FAM170B	FAM170B|C10orf73	protein	taxon:9606	20260529	GO_Central		
UniProtKB	A6NMN3	FAM170B	involved_in	GO:0080154	GO_REF:0000024	ISS	UniProtKB:E9PXT9	P	Protein FAM170B	FAM170B|C10orf73	protein	taxon:9606	20151217	UniProt		
UniProtKB	A6NMN3	FAM170B	involved_in	GO:2000344	GO_REF:0000024	ISS	UniProtKB:E9PXT9	P	Protein FAM170B	FAM170B|C10orf73	protein	taxon:9606	20151217	UniProt		
UniProtKB	A6NMN3	FAM170B	is_active_in	GO:0001669	GO_REF:0000033	IBA	MGI:MGI:2145650|PANTHER:PTN002128051|UniProtKB:A6NMN3	C	Protein FAM170B	FAM170B|C10orf73	protein	taxon:9606	20200809	GO_Central		
UniProtKB	A6NMN3	FAM170B	located_in	GO:0001669	GO_REF:0000044	IEA	UniProtKB-SubCell:SL-0007	C	Protein FAM170B	FAM170B|C10orf73	protein	taxon:9606	20260727	UniProt		
UniProtKB	A6NMN3	FAM170B	located_in	GO:0001669	PMID:26179146	IDA		C	Protein FAM170B	FAM170B|C10orf73	protein	taxon:9606	20151210	UniProt		
UniProtKB	A6NMN3	FAM170B	located_in	GO:0002081	GO_REF:0000024	ISS	UniProtKB:E9PXT9	C	Protein FAM170B	FAM170B|C10orf73	protein	taxon:9606	20151217	UniProt		
UniProtKB	A6NMN3	FAM170B	located_in	GO:0002081	GO_REF:0000044	IEA	UniProtKB-SubCell:SL-0447	C	Protein FAM170B	FAM170B|C10orf73	protein	taxon:9606	20260727	UniProt		
UniProtKB	A6NMS3	OR5K4	enables	GO:0004930	GO_REF:0000002	IEA	InterPro:IPR000276	F	Olfactory receptor 5K4	OR5K4	protein	taxon:9606	20260727	InterPro		
UniProtKB	A6NMS3	OR5K4	enables	GO:0004984	GO_REF:0000002	IEA	InterPro:IPR000725	F	Olfactory receptor 5K4	OR5K4	protein	taxon:9606	20260727	InterPro		
UniProtKB	A6NMS3	OR5K4	enables	GO:0004984	GO_REF:0000033	IBA	MGI:MGI:3030069|MGI:MGI:3030853|MGI:MGI:3031274|PANTHER:PTN001241937|UniProtKB:Q8NGI8	F	Olfactory receptor 5K4	OR5K4	protein	taxon:9606	20170228	GO_Central		
UniProtKB	A6NMS3	OR5K4	involved_in	GO:0007186	GO_REF:0000002	IEA	InterPro:IPR000276|InterPro:IPR000725	P	Olfactory receptor 5K4	OR5K4	protein	taxon:9606	20260727	InterPro		
UniProtKB	A6NMS3	OR5K4	involved_in	GO:0007608	GO_REF:0000033	IBA	MGI:MGI:3031274|PANTHER:PTN001241937|UniProtKB:Q8NGI8	P	Olfactory receptor 5K4	OR5K4	protein	taxon:9606	20260529	GO_Central		
UniProtKB	A6NMS3	OR5K4	involved_in	GO:0050911	GO_REF:0000108	IEA	GO:0004984	P	Olfactory receptor 5K4	OR5K4	protein	taxon:9606	20260727	GOC		
UniProtKB	A6NMS3	OR5K4	is_active_in	GO:0005886	GO_REF:0000033	IBA	MGI:MGI:3030853|PANTHER:PTN001241937|UniProtKB:Q8NGI8	C	Olfactory receptor 5K4	OR5K4	protein	taxon:9606	20251220	GO_Central		
UniProtKB	A6NMS3	OR5K4	located_in	GO:0005886	GO_REF:0000044	IEA	UniProtKB-SubCell:SL-0039	C	Olfactory receptor 5K4	OR5K4	protein	taxon:9606	20260727	UniProt		
UniProtKB	A6NMS3	OR5K4	located_in	GO:0016020	GO_REF:0000002	IEA	InterPro:IPR000276|InterPro:IPR000725|InterPro:IPR017452	C	Olfactory receptor 5K4	OR5K4	protein	taxon:9606	20260727	InterPro		
UniProtKB	A6NMS7	LRRC37A	located_in	GO:0016020	GO_REF:0000044	IEA	UniProtKB-SubCell:SL-0162	C	Leucine-rich repeat-containing protein 37A	LRRC37A|LRRC37A1	protein	taxon:9606	20260727	UniProt		
UniProtKB	A6NMT0	DBX1	enables	GO:0000981	GO_REF:0000002	IEA	InterPro:IPR017970	F	Homeobox protein DBX1	DBX1	protein	taxon:9606	20260727	InterPro		
UniProtKB	A6NMT0	DBX1	enables	GO:0000981	GO_REF:0000113	ISA	tfclass:3.1.2	F	Homeobox protein DBX1	DBX1	protein	taxon:9606	20190405	NTNU_SB		
UniProtKB	A6NMT0	DBX1	enables	GO:0003677	GO_REF:0000002	IEA	InterPro:IPR000047|InterPro:IPR001356|InterPro:IPR020479	F	Homeobox protein DBX1	DBX1	protein	taxon:9606	20260727	InterPro		
UniProtKB	A6NMT0	DBX1	enables	GO:0005515	PMID:30177510	IPI	UniProtKB:Q5VTB9	F	Homeobox protein DBX1	DBX1	protein	taxon:9606	20201215	GO_Central		
UniProtKB	A6NMT0	DBX1	involved_in	GO:0006355	GO_REF:0000002	IEA	InterPro:IPR017970	P	Homeobox protein DBX1	DBX1	protein	taxon:9606	20260727	InterPro		
UniProtKB	A6NMT0	DBX1	involved_in	GO:0006357	GO_REF:0000033	IBA	MGI:MGI:94867|PANTHER:PTN000677682|UniProtKB:E1BS07	P	Homeobox protein DBX1	DBX1	protein	taxon:9606	20210905	GO_Central		
UniProtKB	A6NMT0	DBX1	involved_in	GO:0021515	GO_REF:0000033	IBA	MGI:MGI:94867|PANTHER:PTN002803200|ZFIN:ZDB-GENE-000128-11|ZFIN:ZDB-GENE-000128-8	P	Homeobox protein DBX1	DBX1	protein	taxon:9606	20181123	GO_Central		
UniProtKB	A6NMT0	DBX1	involved_in	GO:0021515	GO_REF:0000117	IEA	ARBA:ARBA00084986	P	Homeobox protein DBX1	DBX1	protein	taxon:9606	20260727	UniProt		
UniProtKB	A6NMT0	DBX1	located_in	GO:0000785	GO_REF:0000113	ISA	tfclass:3.1.2	C	Homeobox protein DBX1	DBX1	protein	taxon:9606	20190405	NTNU_SB		
UniProtKB	A6NMT0	DBX1	located_in	GO:0005634	GO_REF:0000044	IEA	UniProtKB-SubCell:SL-0191	C	Homeobox protein DBX1	DBX1	protein	taxon:9606	20260727	UniProt		
UniProtKB	A6NMU1	OR52A4P	enables	GO:0004930	GO_REF:0000002	IEA	InterPro:IPR000276	F	Olfactory receptor 52A4	OR52A4P|OR52A4	protein	taxon:9606	20260727	InterPro		
UniProtKB	A6NMU1	OR52A4P	enables	GO:0004984	GO_REF:0000002	IEA	InterPro:IPR000725	F	Olfactory receptor 52A4	OR52A4P|OR52A4	protein	taxon:9606	20260727	InterPro		
UniProtKB	A6NMU1	OR52A4P	enables	GO:0004984	GO_REF:0000033	IBA	PANTHER:PTN002816874|UniProtKB:Q9H255	F	Olfactory receptor 52A4	OR52A4P|OR52A4	protein	taxon:9606	20221209	GO_Central		
UniProtKB	A6NMU1	OR52A4P	involved_in	GO:0007186	GO_REF:0000002	IEA	InterPro:IPR000276|InterPro:IPR000725	P	Olfactory receptor 52A4	OR52A4P|OR52A4	protein	taxon:9606	20260727	InterPro		
UniProtKB	A6NMU1	OR52A4P	involved_in	GO:0050911	GO_REF:0000108	IEA	GO:0004984	P	Olfactory receptor 52A4	OR52A4P|OR52A4	protein	taxon:9606	20260727	GOC		
UniProtKB	A6NMU1	OR52A4P	is_active_in	GO:0005886	GO_REF:0000033	IBA	MGI:MGI:2157548|PANTHER:PTN002816874|UniProtKB:Q9H255	C	Olfactory receptor 52A4	OR52A4P|OR52A4	protein	taxon:9606	20221209	GO_Central		
UniProtKB	A6NMU1	OR52A4P	located_in	GO:0005886	GO_REF:0000044	IEA	UniProtKB-SubCell:SL-0039	C	Olfactory receptor 52A4	OR52A4P|OR52A4	protein	taxon:9606	20260727	UniProt		
UniProtKB	A6NMU1	OR52A4P	located_in	GO:0016020	GO_REF:0000002	IEA	InterPro:IPR000276|InterPro:IPR000725|InterPro:IPR017452	C	Olfactory receptor 52A4	OR52A4P|OR52A4	protein	taxon:9606	20260727	InterPro		
UniProtKB	A6NMX2	EIF4E1B	enables	GO:0000340	GO_REF:0000033	IBA	FB:FBgn0015218|FB:FBgn0035709|FB:FBgn0035823|FB:FBgn0039622|FB:FBgn0040368|FB:FBgn0053100|FB:FBgn0265089|PANTHER:PTN000238660|UniProtKB:E9ADE1|UniProtKB:O60573|UniProtKB:P06730|UniProtKB:Q38B99|UniProtKB:Q4Q813|UniProtKB:Q57V43|WB:WBGene00002059|WB:WBGene00002060|WB:WBGene00002061|WB:WBGene00002062|WB:WBGene00002063|ZFIN:ZDB-GENE-040413-1	F	Eukaryotic translation initiation factor 4E type 1B	EIF4E1B	protein	taxon:9606	20250903	GO_Central		
UniProtKB	A6NMX2	EIF4E1B	enables	GO:0003723	GO_REF:0000002	IEA	InterPro:IPR001040|InterPro:IPR019770	F	Eukaryotic translation initiation factor 4E type 1B	EIF4E1B	protein	taxon:9606	20260727	InterPro		
UniProtKB	A6NMX2	EIF4E1B	enables	GO:0003743	GO_REF:0000002	IEA	InterPro:IPR001040|InterPro:IPR019770	F	Eukaryotic translation initiation factor 4E type 1B	EIF4E1B	protein	taxon:9606	20260727	InterPro		
UniProtKB	A6NMX2	EIF4E1B	enables	GO:0003743	GO_REF:0000033	IBA	CGD:CAL0000195194|FB:FBgn0015218|FB:FBgn0035709|FB:FBgn0035823|FB:FBgn0040368|MGI:MGI:95305|PANTHER:PTN000238660|UniProtKB:O97266|UniProtKB:P06730|ZFIN:ZDB-GENE-040413-1	F	Eukaryotic translation initiation factor 4E type 1B	EIF4E1B	protein	taxon:9606	20260528	GO_Central		
UniProtKB	A6NMX2	EIF4E1B	enables	GO:0005515	PMID:32296183	IPI	UniProtKB:Q13541	F	Eukaryotic translation initiation factor 4E type 1B	EIF4E1B	protein	taxon:9606	20260725	IntAct		
UniProtKB	A6NMX2	EIF4E1B	enables	GO:0005515	PMID:33961781	IPI	UniProtKB:Q13541	F	Eukaryotic translation initiation factor 4E type 1B	EIF4E1B	protein	taxon:9606	20260725	IntAct		
UniProtKB	A6NMX2	EIF4E1B	involved_in	GO:0006413	GO_REF:0000002	IEA	InterPro:IPR001040|InterPro:IPR019770	P	Eukaryotic translation initiation factor 4E type 1B	EIF4E1B	protein	taxon:9606	20260727	InterPro		
UniProtKB	A6NMX2	EIF4E1B	involved_in	GO:0006413	GO_REF:0000033	IBA	CGD:CAL0000195194|FB:FBgn0015218|FB:FBgn0035709|FB:FBgn0035823|FB:FBgn0040368|MGI:MGI:95305|PANTHER:PTN000238660|UniProtKB:O97266|ZFIN:ZDB-GENE-040413-1	P	Eukaryotic translation initiation factor 4E type 1B	EIF4E1B	protein	taxon:9606	20260528	GO_Central		
UniProtKB	A6NMX2	EIF4E1B	located_in	GO:0005737	GO_REF:0000002	IEA	InterPro:IPR019770	C	Eukaryotic translation initiation factor 4E type 1B	EIF4E1B	protein	taxon:9606	20260727	InterPro		
UniProtKB	A6NMX2	EIF4E1B	located_in	GO:0005737	GO_REF:0000117	IEA	ARBA:ARBA00026971	C	Eukaryotic translation initiation factor 4E type 1B	EIF4E1B	protein	taxon:9606	20260727	UniProt		
UniProtKB	A6NMX2	EIF4E1B	part_of	GO:0016281	GO_REF:0000033	IBA	FB:FBgn0015218|FB:FBgn0035709|FB:FBgn0035823|FB:FBgn0040368|FB:FBgn0053100|FB:FBgn0265089|PANTHER:PTN000238660|RGD:69647|SGD:S000005499|UniProtKB:P06730|UniProtKB:Q38B99|UniProtKB:Q4Q7R3|UniProtKB:Q57V43	C	Eukaryotic translation initiation factor 4E type 1B	EIF4E1B	protein	taxon:9606	20250903	GO_Central		
UniProtKB	A6NMY6	ANXA2P2	enables	GO:0001786	GO_REF:0000033	IBA	MGI:MGI:106008|PANTHER:PTN000052507|UniProtKB:O76027|UniProtKB:P04272|UniProtKB:P27216|UniProtKB:P79134|UniProtKB:P81287|WB:WBGene00003588|WB:WBGene00003589|WB:WBGene00003590|dictyBase:DDB_G0269160	F	Putative annexin A2-like protein	ANXA2P2|ANX2L2|ANX2P2|LPC2B	protein	taxon:9606	20260528	GO_Central		
UniProtKB	A6NMY6	ANXA2P2	enables	GO:0004859	GO_REF:0000002	IEA	InterPro:IPR002389	F	Putative annexin A2-like protein	ANXA2P2|ANX2L2|ANX2P2|LPC2B	protein	taxon:9606	20260727	InterPro		
UniProtKB	A6NMY6	ANXA2P2	enables	GO:0005509	GO_REF:0000002	IEA	InterPro:IPR001464|InterPro:IPR002389|InterPro:IPR018252|InterPro:IPR018502|InterPro:IPR037104	F	Putative annexin A2-like protein	ANXA2P2|ANX2L2|ANX2P2|LPC2B	protein	taxon:9606	20260727	InterPro		
UniProtKB	A6NMY6	ANXA2P2	enables	GO:0005544	GO_REF:0000002	IEA	InterPro:IPR001464|InterPro:IPR002389|InterPro:IPR018252|InterPro:IPR018502|InterPro:IPR037104	F	Putative annexin A2-like protein	ANXA2P2|ANX2L2|ANX2P2|LPC2B	protein	taxon:9606	20260727	InterPro		
UniProtKB	A6NMY6	ANXA2P2	enables	GO:0005544	GO_REF:0000033	IBA	FB:FBgn0000084|MGI:MGI:108481|PANTHER:PTN000052507|RGD:2119|RGD:2120|RGD:621172|RGD:621173|UniProtKB:P04083|UniProtKB:P07355|UniProtKB:P08133|UniProtKB:P08758|UniProtKB:P09525|UniProtKB:P12429|UniProtKB:P13928|UniProtKB:P19619|UniProtKB:P27216|UniProtKB:P79134|WB:WBGene00003588|dictyBase:DDB_G0269160	F	Putative annexin A2-like protein	ANXA2P2|ANX2L2|ANX2P2|LPC2B	protein	taxon:9606	20260528	GO_Central		
UniProtKB	A6NMY6	ANXA2P2	enables	GO:0005544	GO_REF:0000117	IEA	ARBA:ARBA00086915	F	Putative annexin A2-like protein	ANXA2P2|ANX2L2|ANX2P2|LPC2B	protein	taxon:9606	20260727	UniProt		
UniProtKB	A6NMY6	ANXA2P2	enables	GO:0008092	GO_REF:0000002	IEA	InterPro:IPR002389	F	Putative annexin A2-like protein	ANXA2P2|ANX2L2|ANX2P2|LPC2B	protein	taxon:9606	20260727	InterPro		
UniProtKB	A6NMY6	ANXA2P2	enables	GO:0019834	GO_REF:0000117	IEA	ARBA:ARBA00085474	F	Putative annexin A2-like protein	ANXA2P2|ANX2L2|ANX2P2|LPC2B	protein	taxon:9606	20260727	UniProt		
UniProtKB	A6NMY6	ANXA2P2	enables	GO:0048306	GO_REF:0000117	IEA	ARBA:ARBA00043551	F	Putative annexin A2-like protein	ANXA2P2|ANX2L2|ANX2P2|LPC2B	protein	taxon:9606	20260727	UniProt		
UniProtKB	A6NMY6	ANXA2P2	involved_in	GO:0007155	GO_REF:0000033	IBA	MGI:MGI:88246|PANTHER:PTN002574776|UniProtKB:O76027	P	Putative annexin A2-like protein	ANXA2P2|ANX2L2|ANX2P2|LPC2B	protein	taxon:9606	20250320	GO_Central		
UniProtKB	A6NMY6	ANXA2P2	involved_in	GO:0010756	GO_REF:0000033	IBA	PANTHER:PTN008500390|UniProtKB:P07355|UniProtKB:P17785	P	Putative annexin A2-like protein	ANXA2P2|ANX2L2|ANX2P2|LPC2B	protein	taxon:9606	20250320	GO_Central		
UniProtKB	A6NMY6	ANXA2P2	involved_in	GO:0031340	GO_REF:0000117	IEA	ARBA:ARBA00086235	P	Putative annexin A2-like protein	ANXA2P2|ANX2L2|ANX2P2|LPC2B	protein	taxon:9606	20260727	UniProt		
UniProtKB	A6NMY6	ANXA2P2	involved_in	GO:0051051	GO_REF:0000117	IEA	ARBA:ARBA00088037	P	Putative annexin A2-like protein	ANXA2P2|ANX2L2|ANX2P2|LPC2B	protein	taxon:9606	20260727	UniProt		
UniProtKB	A6NMY6	ANXA2P2	is_active_in	GO:0005634	GO_REF:0000033	IBA	MGI:MGI:88031|MGI:MGI:88246|PANTHER:PTN000052508|RGD:2118|UniProtKB:P04083|UniProtKB:P04272|UniProtKB:P07355|UniProtKB:P09525|UniProtKB:P13214|UniProtKB:P20073|UniProtKB:P46193|UniProtKB:P50995|dictyBase:DDB_G0269160	C	Putative annexin A2-like protein	ANXA2P2|ANX2L2|ANX2P2|LPC2B	protein	taxon:9606	20260528	GO_Central		
UniProtKB	A6NMY6	ANXA2P2	is_active_in	GO:0005737	GO_REF:0000033	IBA	AGI_LocusCode:AT1G35720|FB:FBgn0000083|MGI:MGI:108481|MGI:MGI:1917037|MGI:MGI:88031|MGI:MGI:88246|MGI:MGI:88255|MGI:MGI:96819|PANTHER:PTN000052507|RGD:2118|RGD:2120|RGD:621170|RGD:621173|UniProtKB:O76027|UniProtKB:P04083|UniProtKB:P04272|UniProtKB:P07355|UniProtKB:P08133|UniProtKB:P09525|UniProtKB:P12429|UniProtKB:P13214|UniProtKB:P13928|UniProtKB:P19619|UniProtKB:P20072|UniProtKB:P20073|UniProtKB:P46193|UniProtKB:P50994|UniProtKB:P50995|UniProtKB:P79134|UniProtKB:Q29471|UniProtKB:Q6TEQ7|ZFIN:ZDB-GENE-030131-9076|dictyBase:DDB_G0269160|dictyBase:DDB_G0284261	C	Putative annexin A2-like protein	ANXA2P2|ANX2L2|ANX2P2|LPC2B	protein	taxon:9606	20260528	GO_Central		
UniProtKB	A6NMY6	ANXA2P2	is_active_in	GO:0005886	GO_REF:0000033	IBA	MGI:MGI:106008|MGI:MGI:1917037|MGI:MGI:1923711|MGI:MGI:88031|MGI:MGI:88246|MGI:MGI:96819|PANTHER:PTN000052507|RGD:2118|RGD:2120|RGD:621170|RGD:621172|RGD:621173|UniProtKB:P04083|UniProtKB:P07355|UniProtKB:P09525|UniProtKB:P12429|UniProtKB:P13928|UniProtKB:P17785|UniProtKB:P19619|UniProtKB:P27216|UniProtKB:P79134|UniProtKB:Q29471|WB:WBGene00003588|ZFIN:ZDB-GENE-041221-2|dictyBase:DDB_G0269160|dictyBase:DDB_G0284261	C	Putative annexin A2-like protein	ANXA2P2|ANX2L2|ANX2P2|LPC2B	protein	taxon:9606	20260528	GO_Central		
UniProtKB	A6NMY6	ANXA2P2	is_active_in	GO:0012506	GO_REF:0000033	IBA	PANTHER:PTN000052508|RGD:2118|RGD:2120|UniProtKB:P07355|UniProtKB:P08133|UniProtKB:P09525|UniProtKB:P12429|UniProtKB:P13214|UniProtKB:P13928|UniProtKB:P19619|UniProtKB:P20072|UniProtKB:P20073|UniProtKB:P50994|UniProtKB:P79134|dictyBase:DDB_G0269160	C	Putative annexin A2-like protein	ANXA2P2|ANX2L2|ANX2P2|LPC2B	protein	taxon:9606	20260528	GO_Central		
UniProtKB	A6NMY6	ANXA2P2	located_in	GO:0005604	GO_REF:0000044	IEA	UniProtKB-SubCell:SL-0025	C	Putative annexin A2-like protein	ANXA2P2|ANX2L2|ANX2P2|LPC2B	protein	taxon:9606	20260727	UniProt		
UniProtKB	A6NMY6	ANXA2P2	located_in	GO:0042470	GO_REF:0000044	IEA	UniProtKB-SubCell:SL-0161	C	Putative annexin A2-like protein	ANXA2P2|ANX2L2|ANX2P2|LPC2B	protein	taxon:9606	20260727	UniProt		
UniProtKB	A6NMY6	ANXA2P2	located_in	GO:0070062	GO_REF:0000117	IEA	ARBA:ARBA00092504	C	Putative annexin A2-like protein	ANXA2P2|ANX2L2|ANX2P2|LPC2B	protein	taxon:9606	20260727	UniProt		
UniProtKB	A6NMY6	ANXA2P2	located_in	GO:0070062	PMID:23533145	HDA		C	Putative annexin A2-like protein	ANXA2P2|ANX2L2|ANX2P2|LPC2B	protein	taxon:9606	20140714	UniProt		
UniProtKB	A6NMZ2	SNTN	enables	GO:0005509	GO_REF:0000033	IBA	MGI:MGI:1330282|MGI:MGI:1339467|MGI:MGI:1915110|PANTHER:PTN007521306|RGD:3245|RGD:3614|RGD:3615|RGD:620264|RGD:631357|UniProtKB:P02638|UniProtKB:P04271|UniProtKB:P06703|UniProtKB:P31151|UniProtKB:P33763|UniProtKB:P80310|UniProtKB:Q8WXG8|UniProtKB:Q96FQ6|UniProtKB:Q98953|UniProtKB:Q99584|ZFIN:ZDB-GENE-050522-69	F	Sentan	SNTN|S100A1L	protein	taxon:9606	20250411	GO_Central		
UniProtKB	A6NMZ2	SNTN	enables	GO:0046914	GO_REF:0000002	IEA	InterPro:IPR034325	F	Sentan	SNTN|S100A1L	protein	taxon:9606	20260727	InterPro		
UniProtKB	A6NMZ2	SNTN	enables	GO:0048306	GO_REF:0000033	IBA	PANTHER:PTN007521306|RGD:3245|RGD:3614|UniProtKB:P04271|UniProtKB:P06703|UniProtKB:P25815|UniProtKB:P31949|UniProtKB:Q98953	F	Sentan	SNTN|S100A1L	protein	taxon:9606	20200626	GO_Central		
UniProtKB	A6NMZ2	SNTN	located_in	GO:0005929	GO_REF:0000044	IEA	UniProtKB-SubCell:SL-0066	C	Sentan	SNTN|S100A1L	protein	taxon:9606	20260727	UniProt		
UniProtKB	A6NMZ2	SNTN	located_in	GO:0005929	GO_REF:0000107	IEA	UniProtKB:Q8C9X1|ensembl:ENSMUSP00000062092	C	Sentan	SNTN|S100A1L	protein	taxon:9606	20260724	Ensembl		
UniProtKB	A6NMZ5	OR4C45	enables	GO:0004930	GO_REF:0000002	IEA	InterPro:IPR000276	F	Olfactory receptor 4C45	OR4C45	protein	taxon:9606	20260727	InterPro		
UniProtKB	A6NMZ5	OR4C45	enables	GO:0004984	GO_REF:0000002	IEA	InterPro:IPR000725	F	Olfactory receptor 4C45	OR4C45	protein	taxon:9606	20260727	InterPro		
UniProtKB	A6NMZ5	OR4C45	enables	GO:0004984	GO_REF:0000033	IBA	MGI:MGI:3030568|PANTHER:PTN001239295|UniProtKB:Q8NGD0	F	Olfactory receptor 4C45	OR4C45	protein	taxon:9606	20220121	GO_Central		
UniProtKB	A6NMZ5	OR4C45	involved_in	GO:0007186	GO_REF:0000002	IEA	InterPro:IPR000276|InterPro:IPR000725	P	Olfactory receptor 4C45	OR4C45	protein	taxon:9606	20260727	InterPro		
UniProtKB	A6NMZ5	OR4C45	involved_in	GO:0050911	GO_REF:0000108	IEA	GO:0004984	P	Olfactory receptor 4C45	OR4C45	protein	taxon:9606	20260727	GOC		
UniProtKB	A6NMZ5	OR4C45	is_active_in	GO:0005886	GO_REF:0000033	IBA	MGI:MGI:3030568|PANTHER:PTN001239295|UniProtKB:Q8NGD0	C	Olfactory receptor 4C45	OR4C45	protein	taxon:9606	20251029	GO_Central		
UniProtKB	A6NMZ5	OR4C45	located_in	GO:0005886	GO_REF:0000044	IEA	UniProtKB-SubCell:SL-0039	C	Olfactory receptor 4C45	OR4C45	protein	taxon:9606	20260727	UniProt		
UniProtKB	A6NMZ5	OR4C45	located_in	GO:0016020	GO_REF:0000002	IEA	InterPro:IPR000276|InterPro:IPR000725|InterPro:IPR017452	C	Olfactory receptor 4C45	OR4C45	protein	taxon:9606	20260727	InterPro		
UniProtKB	A6NMZ7	COL6A6	enables	GO:0030020	PMID:25037231	RCA		F	Collagen alpha-6(VI) chain	COL6A6	protein	taxon:9606	20180511	BHF-UCL	occurs_in(UBERON:0002107)	
UniProtKB	A6NMZ7	COL6A6	enables	GO:0030020	PMID:27559042	RCA		F	Collagen alpha-6(VI) chain	COL6A6	protein	taxon:9606	20180511	BHF-UCL	occurs_in(UBERON:0006618),occurs_in(UBERON:0002302)	
UniProtKB	A6NMZ7	COL6A6	enables	GO:0030020	PMID:28675934	RCA		F	Collagen alpha-6(VI) chain	COL6A6	protein	taxon:9606	20180719	BHF-UCL	occurs_in(UBERON:0003688)|occurs_in(UBERON:0001911)	
UniProtKB	A6NMZ7	COL6A6	involved_in	GO:0030198	GO_REF:0000033	IBA	MGI:MGI:1915803|PANTHER:PTN002731414	P	Collagen alpha-6(VI) chain	COL6A6	protein	taxon:9606	20210603	GO_Central		
UniProtKB	A6NMZ7	COL6A6	is_active_in	GO:0031012	GO_REF:0000033	IBA	MGI:MGI:1915803|MGI:MGI:3648134|PANTHER:PTN002731414|RGD:621759|UniProtKB:A6NMZ7	C	Collagen alpha-6(VI) chain	COL6A6	protein	taxon:9606	20251219	GO_Central		
UniProtKB	A6NMZ7	COL6A6	located_in	GO:0005576	Reactome:R-HSA-1564112	TAS		C	Collagen alpha-6(VI) chain	COL6A6	protein	taxon:9606	20130503	Reactome		
UniProtKB	A6NMZ7	COL6A6	located_in	GO:0031012	PMID:18400749	IDA		C	Collagen alpha-6(VI) chain	COL6A6	protein	taxon:9606	20110330	MGI		
UniProtKB	A6NMZ7	COL6A6	located_in	GO:0031012	PMID:25037231	HDA		C	Collagen alpha-6(VI) chain	COL6A6	protein	taxon:9606	20180511	BHF-UCL	part_of(UBERON:0002107)	
UniProtKB	A6NMZ7	COL6A6	located_in	GO:0031012	PMID:27559042	HDA		C	Collagen alpha-6(VI) chain	COL6A6	protein	taxon:9606	20180329	BHF-UCL	part_of(UBERON:0006618),part_of(UBERON:0002302)	
UniProtKB	A6NMZ7	COL6A6	located_in	GO:0031012	PMID:28675934	HDA		C	Collagen alpha-6(VI) chain	COL6A6	protein	taxon:9606	20180719	BHF-UCL	part_of(UBERON:0003688)|part_of(UBERON:0001911)	
UniProtKB	A6NMZ7	COL6A6	part_of	GO:0005589	GO_REF:0000117	IEA	ARBA:ARBA00093710	C	Collagen alpha-6(VI) chain	COL6A6	protein	taxon:9606	20260727	UniProt		
UniProtKB	A6NMZ7	COL6A6	part_of	GO:0005589	PMID:23869615	TAS		C	Collagen alpha-6(VI) chain	COL6A6	protein	taxon:9606	20250130	GO_Central		
UniProtKB	A6NN14	ZNF729	enables	GO:0000976	GO_REF:0000033	IBA	MGI:MGI:109447|PANTHER:PTN009094639|UniProtKB:Q5TYW1|UniProtKB:Q8N4W9	F	Zinc finger protein 729	ZNF729	protein	taxon:9606	20250603	GO_Central		
UniProtKB	A6NN14	ZNF729	enables	GO:0001227	GO_REF:0000117	IEA	ARBA:ARBA00027761	F	Zinc finger protein 729	ZNF729	protein	taxon:9606	20260727	UniProt		
UniProtKB	A6NN14	ZNF729	involved_in	GO:0000122	GO_REF:0000108	IEA	GO:0001227	P	Zinc finger protein 729	ZNF729	protein	taxon:9606	20260727	GOC		
UniProtKB	A6NN14	ZNF729	involved_in	GO:0006355	GO_REF:0000002	IEA	InterPro:IPR001909|InterPro:IPR036051	P	Zinc finger protein 729	ZNF729	protein	taxon:9606	20260727	InterPro		
UniProtKB	A6NN14	ZNF729	involved_in	GO:0006357	GO_REF:0000033	IBA	MGI:MGI:109447|MGI:MGI:1916455|PANTHER:PTN009094639|RGD:1305084|UniProtKB:Q14587|UniProtKB:Q9NZL3	P	Zinc finger protein 729	ZNF729	protein	taxon:9606	20250603	GO_Central		
UniProtKB	A6NN14	ZNF729	is_active_in	GO:0005634	GO_REF:0000033	IBA	FB:FBgn0263490|MGI:MGI:109447|MGI:MGI:1890618|MGI:MGI:1916160|MGI:MGI:2143340|PANTHER:PTN009094639|UniProtKB:P59923|UniProtKB:Q05481|UniProtKB:Q14587|UniProtKB:Q6ZN55|UniProtKB:Q8N393|UniProtKB:Q8WTR7|UniProtKB:Q8WXB4|UniProtKB:Q96JF6|UniProtKB:Q96K58|UniProtKB:Q96K83|UniProtKB:Q9NZL3|UniProtKB:Q9UEG4|UniProtKB:Q9UJU3	C	Zinc finger protein 729	ZNF729	protein	taxon:9606	20260529	GO_Central		
UniProtKB	A6NN14	ZNF729	located_in	GO:0005634	GO_REF:0000044	IEA	UniProtKB-SubCell:SL-0191	C	Zinc finger protein 729	ZNF729	protein	taxon:9606	20260727	UniProt		
UniProtKB	A6NN14	ZNF729	located_in	GO:0005634	GO_REF:0000117	IEA	ARBA:ARBA00026330	C	Zinc finger protein 729	ZNF729	protein	taxon:9606	20260727	UniProt		
UniProtKB	A6NN73	GOLGA8CP	involved_in	GO:0007030	GO_REF:0000033	IBA	FB:FBgn0034697|PANTHER:PTN000094136|RGD:620282|UniProtKB:Q08379	P	Golgin subfamily A member 8C	GOLGA8CP|GOLGA8C	protein	taxon:9606	20170509	GO_Central		
UniProtKB	A6NN73	GOLGA8CP	is_active_in	GO:0000137	GO_REF:0000033	IBA	FB:FBgn0034697|PANTHER:PTN000094136|RGD:620282|UniProtKB:Q08379	C	Golgin subfamily A member 8C	GOLGA8CP|GOLGA8C	protein	taxon:9606	20170509	GO_Central		
UniProtKB	A6NN73	GOLGA8CP	is_active_in	GO:0005801	GO_REF:0000033	IBA	MGI:MGI:2139395|PANTHER:PTN000094136|RGD:620282|UniProtKB:Q08379	C	Golgin subfamily A member 8C	GOLGA8CP|GOLGA8C	protein	taxon:9606	20170509	GO_Central		
UniProtKB	A6NN73	GOLGA8CP	is_active_in	GO:0032580	GO_REF:0000033	IBA	PANTHER:PTN000094136|RGD:620282	C	Golgin subfamily A member 8C	GOLGA8CP|GOLGA8C	protein	taxon:9606	20170509	GO_Central		
UniProtKB	A6NN73	GOLGA8CP	located_in	GO:0005794	GO_REF:0000002	IEA	InterPro:IPR024858|InterPro:IPR043937	C	Golgin subfamily A member 8C	GOLGA8CP|GOLGA8C	protein	taxon:9606	20260727	InterPro		
UniProtKB	A6NN73	GOLGA8CP	located_in	GO:0005801	GO_REF:0000002	IEA	InterPro:IPR043937	C	Golgin subfamily A member 8C	GOLGA8CP|GOLGA8C	protein	taxon:9606	20260727	InterPro		
UniProtKB	A6NN92	GJE1	enables	GO:0005243	GO_REF:0000033	IBA	MGI:MGI:1339969|MGI:MGI:2153060|MGI:MGI:2384150|MGI:MGI:95713|MGI:MGI:95716|MGI:MGI:95718|MGI:MGI:95720|MGI:MGI:95722|PANTHER:PTN008334405|RGD:1308942|RGD:2690|RGD:2692|RGD:61926|RGD:621820|RGD:628889|RGD:728891|UniProtKB:O95452|UniProtKB:P17302|UniProtKB:P29033|UniProtKB:P36382|UniProtKB:P48165|UniProtKB:Q5T442|UniProtKB:Q6PEY0|UniProtKB:Q9Y6H8|ZFIN:ZDB-GENE-010607-3|ZFIN:ZDB-GENE-030911-1|ZFIN:ZDB-GENE-031217-3|ZFIN:ZDB-GENE-040406-1|ZFIN:ZDB-GENE-040407-3|ZFIN:ZDB-GENE-050320-121|ZFIN:ZDB-GENE-050616-10|ZFIN:ZDB-GENE-050616-11|ZFIN:ZDB-GENE-050616-5|ZFIN:ZDB-GENE-991105-4	F	Gap junction epsilon-1 protein	GJE1	protein	taxon:9606	20260528	GO_Central		
UniProtKB	A6NN92	GJE1	involved_in	GO:0007154	GO_REF:0000002	IEA	InterPro:IPR000500	P	Gap junction epsilon-1 protein	GJE1	protein	taxon:9606	20260727	InterPro		
UniProtKB	A6NN92	GJE1	involved_in	GO:0007267	GO_REF:0000033	IBA	MGI:MGI:1334209|MGI:MGI:2153060|MGI:MGI:95713|MGI:MGI:95718|MGI:MGI:95720|MGI:MGI:95722|PANTHER:PTN008334405|RGD:2690|RGD:2691|RGD:2694|RGD:628889|RGD:628890|UniProtKB:P17302|ZFIN:ZDB-GENE-030911-1|ZFIN:ZDB-GENE-991105-4	P	Gap junction epsilon-1 protein	GJE1	protein	taxon:9606	20260528	GO_Central		
UniProtKB	A6NN92	GJE1	involved_in	GO:0055085	GO_REF:0000108	IEA	GO:0005243	P	Gap junction epsilon-1 protein	GJE1	protein	taxon:9606	20260727	GOC		
UniProtKB	A6NN92	GJE1	located_in	GO:0005886	GO_REF:0000044	IEA	UniProtKB-SubCell:SL-0039	C	Gap junction epsilon-1 protein	GJE1	protein	taxon:9606	20260727	UniProt		
UniProtKB	A6NN92	GJE1	part_of	GO:0005922	GO_REF:0000002	IEA	InterPro:IPR000500	C	Gap junction epsilon-1 protein	GJE1	protein	taxon:9606	20260727	InterPro		
UniProtKB	A6NN92	GJE1	part_of	GO:0005922	GO_REF:0000033	IBA	MGI:MGI:2384150|MGI:MGI:95718|MGI:MGI:95720|MGI:MGI:95722|PANTHER:PTN008334405|RGD:2690|RGD:2691|RGD:2692|RGD:628890|UniProtKB:P28228|UniProtKB:P29033|UniProtKB:P33725|UniProtKB:P36382|UniProtKB:P48165|UniProtKB:Q6S9C0|UniProtKB:Q8N144|UniProtKB:Q9Y6H8|ZFIN:ZDB-GENE-030911-1	C	Gap junction epsilon-1 protein	GJE1	protein	taxon:9606	20240205	GO_Central		
UniProtKB	A6NNA2	SRRM3	enables	GO:0003729	GO_REF:0000033	IBA	MGI:MGI:1916205|PANTHER:PTN002857912	F	Serine/arginine repetitive matrix protein 3	SRRM3	protein	taxon:9606	20180315	GO_Central		
UniProtKB	A6NNA2	SRRM3	involved_in	GO:0008380	PMID:36759540	IMP		P	Serine/arginine repetitive matrix protein 3	SRRM3	protein	taxon:9606	20251113	UniProt		
UniProtKB	A6NNA2	SRRM3	involved_in	GO:0046676	PMID:36759540	IMP		P	Serine/arginine repetitive matrix protein 3	SRRM3	protein	taxon:9606	20251113	UniProt		
UniProtKB	A6NNA2	SRRM3	involved_in	GO:0070093	GO_REF:0000024	ISS	UniProtKB:Q80WV7	P	Serine/arginine repetitive matrix protein 3	SRRM3	protein	taxon:9606	20251113	UniProt		
UniProtKB	A6NNA5	DRGX	enables	GO:0000977	GO_REF:0000033	IBA	FB:FBgn0011701|FB:FBgn0023489|MGI:MGI:108359|MGI:MGI:1097716|PANTHER:PTN004692309|RGD:621323|UniProtKB:O14813|UniProtKB:Q15699|UniProtKB:Q8N693|UniProtKB:Q96QS3|UniProtKB:Q99453|WB:WBGene00000435|WB:WBGene00044330	F	Dorsal root ganglia homeobox protein	DRGX|PRRXL1	protein	taxon:9606	20240731	GO_Central		
UniProtKB	A6NNA5	DRGX	enables	GO:0000981	GO_REF:0000002	IEA	InterPro:IPR017970	F	Dorsal root ganglia homeobox protein	DRGX|PRRXL1	protein	taxon:9606	20260727	InterPro		
UniProtKB	A6NNA5	DRGX	enables	GO:0000981	GO_REF:0000033	IBA	FB:FBgn0010323|FB:FBgn0011701|FB:FBgn0023489|MGI:MGI:106633|MGI:MGI:108359|MGI:MGI:1097716|MGI:MGI:1100882|MGI:MGI:1918847|PANTHER:PTN004692309|UniProtKB:O14813|UniProtKB:Q15699|UniProtKB:Q8N693|UniProtKB:Q96QS3|UniProtKB:Q99453|WB:WBGene00000435|WB:WBGene00000440	F	Dorsal root ganglia homeobox protein	DRGX|PRRXL1	protein	taxon:9606	20260529	GO_Central		
UniProtKB	A6NNA5	DRGX	enables	GO:0000981	GO_REF:0000113	ISA	tfclass:3.1.3	F	Dorsal root ganglia homeobox protein	DRGX|PRRXL1	protein	taxon:9606	20190405	NTNU_SB		
UniProtKB	A6NNA5	DRGX	enables	GO:0003677	GO_REF:0000002	IEA	InterPro:IPR001356	F	Dorsal root ganglia homeobox protein	DRGX|PRRXL1	protein	taxon:9606	20260727	InterPro		
UniProtKB	A6NNA5	DRGX	enables	GO:1990837	GO_REF:0000117	IEA	ARBA:ARBA00028376	F	Dorsal root ganglia homeobox protein	DRGX|PRRXL1	protein	taxon:9606	20260727	UniProt		
UniProtKB	A6NNA5	DRGX	enables	GO:1990837	PMID:28473536	IDA		F	Dorsal root ganglia homeobox protein	DRGX|PRRXL1	protein	taxon:9606	20200608	ARUK-UCL		
UniProtKB	A6NNA5	DRGX	involved_in	GO:0006355	GO_REF:0000002	IEA	InterPro:IPR017970	P	Dorsal root ganglia homeobox protein	DRGX|PRRXL1	protein	taxon:9606	20260727	InterPro		
UniProtKB	A6NNA5	DRGX	involved_in	GO:0006357	GO_REF:0000033	IBA	FB:FBgn0011701|FB:FBgn0023489|MGI:MGI:104621|MGI:MGI:106633|MGI:MGI:108359|MGI:MGI:1096388|MGI:MGI:1097716|MGI:MGI:1100882|MGI:MGI:1918847|PANTHER:PTN004692309|RGD:621323|UniProtKB:O14813|UniProtKB:Q15699|UniProtKB:Q8N693|UniProtKB:Q96QS3|UniProtKB:Q99453|WB:WBGene00000435|WB:WBGene00000440|WB:WBGene00006744|WB:WBGene00006778|WB:WBGene00044330	P	Dorsal root ganglia homeobox protein	DRGX|PRRXL1	protein	taxon:9606	20241120	GO_Central		
UniProtKB	A6NNA5	DRGX	involved_in	GO:0048666	GO_REF:0000033	IBA	FB:FBgn0023489|MGI:MGI:1097716|MGI:MGI:1100882|MGI:MGI:2148204|PANTHER:PTN001216073|RGD:1562672|WB:WBGene00000435|WB:WBGene00000440|WB:WBGene00006744|WB:WBGene00006778|WB:WBGene00044330|ZFIN:ZDB-GENE-000223-14|ZFIN:ZDB-GENE-050407-3|ZFIN:ZDB-GENE-990415-15	P	Dorsal root ganglia homeobox protein	DRGX|PRRXL1	protein	taxon:9606	20250408	GO_Central		
UniProtKB	A6NNA5	DRGX	is_active_in	GO:0005634	GO_REF:0000033	IBA	FB:FBgn0011701|FB:FBgn0023489|MGI:MGI:104621|MGI:MGI:106633|MGI:MGI:108359|MGI:MGI:1096388|MGI:MGI:1100882|MGI:MGI:1920864|PANTHER:PTN004692309|RGD:2273|UniProtKB:O14813|UniProtKB:Q15699|UniProtKB:Q2M1V0|UniProtKB:Q8N693|UniProtKB:Q8NHV9|UniProtKB:Q96QS3|UniProtKB:Q99453|UniProtKB:Q9H161|WB:WBGene00000435|WB:WBGene00000440|WB:WBGene00001096|WB:WBGene00006744|WB:WBGene00044330	C	Dorsal root ganglia homeobox protein	DRGX|PRRXL1	protein	taxon:9606	20251220	GO_Central		
UniProtKB	A6NNA5	DRGX	located_in	GO:0000785	GO_REF:0000113	ISA	tfclass:3.1.3	C	Dorsal root ganglia homeobox protein	DRGX|PRRXL1	protein	taxon:9606	20190405	NTNU_SB		
UniProtKB	A6NNA5	DRGX	located_in	GO:0005634	GO_REF:0000044	IEA	UniProtKB-SubCell:SL-0191	C	Dorsal root ganglia homeobox protein	DRGX|PRRXL1	protein	taxon:9606	20260727	UniProt		
UniProtKB	A6NNB3	IFITM5	involved_in	GO:0001701	GO_REF:0000107	IEA	UniProtKB:O88728|ensembl:ENSMUSP00000026562	P	Interferon-induced transmembrane protein 5	IFITM5	protein	taxon:9606	20260724	Ensembl		
UniProtKB	A6NNB3	IFITM5	involved_in	GO:0030282	GO_REF:0000033	IBA	MGI:MGI:1934923|PANTHER:PTN000360662|UniProtKB:A6NNB3	P	Interferon-induced transmembrane protein 5	IFITM5	protein	taxon:9606	20170502	GO_Central		
UniProtKB	A6NNB3	IFITM5	involved_in	GO:0030282	PMID:24519609	IMP		P	Interferon-induced transmembrane protein 5	IFITM5	protein	taxon:9606	20141028	UniProt		
UniProtKB	A6NNB3	IFITM5	involved_in	GO:0060349	GO_REF:0000033	IBA	MGI:MGI:1934923|PANTHER:PTN000360662|UniProtKB:A6NNB3	P	Interferon-induced transmembrane protein 5	IFITM5	protein	taxon:9606	20170502	GO_Central		
UniProtKB	A6NNB3	IFITM5	involved_in	GO:0060349	GO_REF:0000107	IEA	UniProtKB:O88728|ensembl:ENSMUSP00000026562	P	Interferon-induced transmembrane protein 5	IFITM5	protein	taxon:9606	20260724	Ensembl		
UniProtKB	A6NNB3	IFITM5	involved_in	GO:0060349	PMID:24519609	IMP		P	Interferon-induced transmembrane protein 5	IFITM5	protein	taxon:9606	20141028	UniProt		
UniProtKB	A6NNB3	IFITM5	is_active_in	GO:0005886	GO_REF:0000033	IBA	MGI:MGI:1913391|MGI:MGI:1934923|PANTHER:PTN000360661|RGD:1307900|UniProtKB:A6NNB3|UniProtKB:P13164|UniProtKB:Q01628	C	Interferon-induced transmembrane protein 5	IFITM5	protein	taxon:9606	20230110	GO_Central		
UniProtKB	A6NNB3	IFITM5	located_in	GO:0005886	GO_REF:0000044	IEA	UniProtKB-SubCell:SL-0039	C	Interferon-induced transmembrane protein 5	IFITM5	protein	taxon:9606	20260727	UniProt		
UniProtKB	A6NNB3	IFITM5	located_in	GO:0005886	GO_REF:0000052	IDA		C	Interferon-induced transmembrane protein 5	IFITM5	protein	taxon:9606	20251115	HPA		
UniProtKB	A6NNB3	IFITM5	located_in	GO:0005886	GO_REF:0000107	IEA	UniProtKB:G3V7W9|ensembl:ENSRNOP00000020023	C	Interferon-induced transmembrane protein 5	IFITM5	protein	taxon:9606	20260724	Ensembl		
UniProtKB	A6NNB3	IFITM5	located_in	GO:0005886	GO_REF:0000107	IEA	UniProtKB:O88728|ensembl:ENSMUSP00000026562	C	Interferon-induced transmembrane protein 5	IFITM5	protein	taxon:9606	20260724	Ensembl		
UniProtKB	A6NNB3	IFITM5	located_in	GO:0005886	PMID:24519609	IDA		C	Interferon-induced transmembrane protein 5	IFITM5	protein	taxon:9606	20141028	UniProt		
UniProtKB	A6NNB3	IFITM5	located_in	GO:0016020	GO_REF:0000002	IEA	InterPro:IPR007593	C	Interferon-induced transmembrane protein 5	IFITM5	protein	taxon:9606	20260727	InterPro		
UniProtKB	A6NNC1	A6NNC1	located_in	GO:0016020	GO_REF:0000044	IEA	UniProtKB-SubCell:SL-0162	C	Putative POM121-like protein 1-like		protein	taxon:9606	20260727	UniProt		
UniProtKB	A6NND4	OR2AT4	enables	GO:0004930	GO_REF:0000002	IEA	InterPro:IPR000276	F	Olfactory receptor 2AT4	OR2AT4	protein	taxon:9606	20260727	InterPro		
UniProtKB	A6NND4	OR2AT4	enables	GO:0004984	GO_REF:0000002	IEA	InterPro:IPR000725	F	Olfactory receptor 2AT4	OR2AT4	protein	taxon:9606	20260727	InterPro		
UniProtKB	A6NND4	OR2AT4	enables	GO:0004984	GO_REF:0000033	IBA	MGI:MGI:1333746|MGI:MGI:1333770|PANTHER:PTN001239850|UniProtKB:A6NND4|UniProtKB:P34982|UniProtKB:P47890|UniProtKB:Q8WZA6|UniProtKB:Q9P1Q5	F	Olfactory receptor 2AT4	OR2AT4	protein	taxon:9606	20260601	GO_Central		
UniProtKB	A6NND4	OR2AT4	enables	GO:0004984	PMID:24999593	IDA		F	Olfactory receptor 2AT4	OR2AT4	protein	taxon:9606	20190308	UniProt		
UniProtKB	A6NND4	OR2AT4	enables	GO:0004984	PMID:30228264	IDA		F	Olfactory receptor 2AT4	OR2AT4	protein	taxon:9606	20190308	UniProt		
UniProtKB	A6NND4	OR2AT4	involved_in	GO:0007165	GO_REF:0000033	IBA	MGI:MGI:1333770|PANTHER:PTN001239850|UniProtKB:P34982|UniProtKB:P47890|UniProtKB:Q8WZA6|UniProtKB:Q9P1Q5	P	Olfactory receptor 2AT4	OR2AT4	protein	taxon:9606	20260601	GO_Central		
UniProtKB	A6NND4	OR2AT4	involved_in	GO:0007186	GO_REF:0000002	IEA	InterPro:IPR000276|InterPro:IPR000725	P	Olfactory receptor 2AT4	OR2AT4	protein	taxon:9606	20260727	InterPro		
UniProtKB	A6NND4	OR2AT4	involved_in	GO:0050911	GO_REF:0000108	IEA	GO:0004984	P	Olfactory receptor 2AT4	OR2AT4	protein	taxon:9606	20260727	GOC		
UniProtKB	A6NND4	OR2AT4	involved_in	GO:0070374	PMID:24999593	IMP		P	Olfactory receptor 2AT4	OR2AT4	protein	taxon:9606	20190312	UniProt		
UniProtKB	A6NND4	OR2AT4	is_active_in	GO:0005886	GO_REF:0000033	IBA	MGI:MGI:1333770|PANTHER:PTN001239850|UniProtKB:A6NND4	C	Olfactory receptor 2AT4	OR2AT4	protein	taxon:9606	20260601	GO_Central		
UniProtKB	A6NND4	OR2AT4	located_in	GO:0005886	GO_REF:0000044	IEA	UniProtKB-SubCell:SL-0039	C	Olfactory receptor 2AT4	OR2AT4	protein	taxon:9606	20260727	UniProt		
UniProtKB	A6NND4	OR2AT4	located_in	GO:0005886	PMID:24999593	IDA		C	Olfactory receptor 2AT4	OR2AT4	protein	taxon:9606	20190308	UniProt		
UniProtKB	A6NND4	OR2AT4	located_in	GO:0005886	Reactome:R-HSA-9712210	TAS		C	Olfactory receptor 2AT4	OR2AT4	protein	taxon:9606	20130528	Reactome		
UniProtKB	A6NND4	OR2AT4	located_in	GO:0016020	GO_REF:0000002	IEA	InterPro:IPR000276|InterPro:IPR000725|InterPro:IPR017452	C	Olfactory receptor 2AT4	OR2AT4	protein	taxon:9606	20260727	InterPro		
UniProtKB	A6NNE9	MARCHF11	enables	GO:0004842	GO_REF:0000002	IEA	InterPro:IPR046356	F	E3 ubiquitin-protein ligase MARCHF11	MARCHF11|MARCH11	protein	taxon:9606	20260727	InterPro		
UniProtKB	A6NNE9	MARCHF11	enables	GO:0004842	GO_REF:0000033	IBA	PANTHER:PTN002917685|UniProtKB:Q9P2E8	F	E3 ubiquitin-protein ligase MARCHF11	MARCHF11|MARCH11	protein	taxon:9606	20220325	GO_Central		
UniProtKB	A6NNE9	MARCHF11	enables	GO:0008270	GO_REF:0000002	IEA	InterPro:IPR011016	F	E3 ubiquitin-protein ligase MARCHF11	MARCHF11|MARCH11	protein	taxon:9606	20260727	InterPro		
UniProtKB	A6NNE9	MARCHF11	enables	GO:0061630	GO_REF:0000003	IEA	EC:2.3.2.27	F	E3 ubiquitin-protein ligase MARCHF11	MARCHF11|MARCH11	protein	taxon:9606	20260727	UniProt		
UniProtKB	A6NNE9	MARCHF11	involved_in	GO:0016567	GO_REF:0000002	IEA	InterPro:IPR046356	P	E3 ubiquitin-protein ligase MARCHF11	MARCHF11|MARCH11	protein	taxon:9606	20260727	InterPro		
UniProtKB	A6NNE9	MARCHF11	involved_in	GO:0016567	GO_REF:0000041	IEA	UniPathway:UPA00143	P	E3 ubiquitin-protein ligase MARCHF11	MARCHF11|MARCH11	protein	taxon:9606	20260227	UniProt		
UniProtKB	A6NNE9	MARCHF11	located_in	GO:0030659	GO_REF:0000044	IEA	UniProtKB-SubCell:SL-0089	C	E3 ubiquitin-protein ligase MARCHF11	MARCHF11|MARCH11	protein	taxon:9606	20260727	UniProt		
UniProtKB	A6NNF4	ZNF726	enables	GO:0000978	GO_REF:0000033	IBA	PANTHER:PTN009065724|UniProtKB:Q6NUN9	F	Zinc finger protein 726	ZNF726	protein	taxon:9606	20250603	GO_Central		
UniProtKB	A6NNF4	ZNF726	enables	GO:0003700	GO_REF:0000033	IBA	PANTHER:PTN009065724|UniProtKB:Q6NUN9|UniProtKB:Q86UQ0	F	Zinc finger protein 726	ZNF726	protein	taxon:9606	20250603	GO_Central		
UniProtKB	A6NNF4	ZNF726	involved_in	GO:0000122	GO_REF:0000117	IEA	ARBA:ARBA00029133	P	Zinc finger protein 726	ZNF726	protein	taxon:9606	20260727	UniProt		
UniProtKB	A6NNF4	ZNF726	involved_in	GO:0006355	GO_REF:0000002	IEA	InterPro:IPR001909|InterPro:IPR036051	P	Zinc finger protein 726	ZNF726	protein	taxon:9606	20260727	InterPro		
UniProtKB	A6NNF4	ZNF726	involved_in	GO:0006355	GO_REF:0000033	IBA	MGI:MGI:1916478|MGI:MGI:99204|PANTHER:PTN009065724|UniProtKB:Q6NUN9|UniProtKB:Q86UQ0	P	Zinc finger protein 726	ZNF726	protein	taxon:9606	20250603	GO_Central		
UniProtKB	A6NNF4	ZNF726	is_active_in	GO:0005634	GO_REF:0000033	IBA	MGI:MGI:99204|PANTHER:PTN009065724|UniProtKB:Q86UQ0	C	Zinc finger protein 726	ZNF726	protein	taxon:9606	20251220	GO_Central		
UniProtKB	A6NNF4	ZNF726	located_in	GO:0005634	GO_REF:0000044	IEA	UniProtKB-SubCell:SL-0191	C	Zinc finger protein 726	ZNF726	protein	taxon:9606	20260727	UniProt		
UniProtKB	A6NNL5	C15orf61	located_in	GO:0005576	GO_REF:0000044	IEA	UniProtKB-SubCell:SL-0243	C	Uncharacterized protein C15orf61	C15orf61	protein	taxon:9606	20260727	UniProt		
UniProtKB	A6NNL5	C15orf61	located_in	GO:0005739	PMID:34800366	HTP		C	Uncharacterized protein C15orf61	C15orf61	protein	taxon:9606	20240711	FlyBase		
UniProtKB	A6NNM3	RIMBP3B	colocalizes_with	GO:0002177	GO_REF:0000033	IBA	MGI:MGI:2685449|PANTHER:PTN000369471	C	RIMS-binding protein 3B	RIMBP3B	protein	taxon:9606	20170420	GO_Central		
UniProtKB	A6NNM3	RIMBP3B	enables	GO:0030156	GO_REF:0000033	IBA	PANTHER:PTN008554881|UniProtKB:O95153	F	RIMS-binding protein 3B	RIMBP3B	protein	taxon:9606	20170420	GO_Central		
UniProtKB	A6NNM3	RIMBP3B	involved_in	GO:0007286	GO_REF:0000033	IBA	MGI:MGI:2685449|PANTHER:PTN000369471	P	RIMS-binding protein 3B	RIMBP3B	protein	taxon:9606	20170420	GO_Central		
UniProtKB	A6NNM3	RIMBP3B	involved_in	GO:0009566	GO_REF:0000033	IBA	MGI:MGI:2685449|PANTHER:PTN000369471	P	RIMS-binding protein 3B	RIMBP3B	protein	taxon:9606	20170420	GO_Central		
UniProtKB	A6NNM3	RIMBP3B	is_active_in	GO:0005634	GO_REF:0000033	IBA	MGI:MGI:2685449|PANTHER:PTN000369471	C	RIMS-binding protein 3B	RIMBP3B	protein	taxon:9606	20170420	GO_Central		
UniProtKB	A6NNM3	RIMBP3B	located_in	GO:0005856	GO_REF:0000044	IEA	UniProtKB-SubCell:SL-0090	C	RIMS-binding protein 3B	RIMBP3B	protein	taxon:9606	20260727	UniProt		
UniProtKB	A6NNM8	TTLL13	enables	GO:0005515	PMID:40593606	IPI	UniProtKB:Q494V2	F	Tubulin polyglutamylase TTLL13	TTLL13|TTLL13P	protein	taxon:9606	20251209	UniProt		
UniProtKB	A6NNM8	TTLL13	enables	GO:0015631	GO_REF:0000033	IBA	MGI:MGI:1914784|MGI:MGI:2683461|PANTHER:PTN000260978|UniProtKB:Q6ZT98	F	Tubulin polyglutamylase TTLL13	TTLL13|TTLL13P	protein	taxon:9606	20200305	GO_Central		
UniProtKB	A6NNM8	TTLL13	enables	GO:0070740	GO_REF:0000024	ISS	UniProtKB:A4Q9F6	F	Tubulin polyglutamylase TTLL13	TTLL13|TTLL13P	protein	taxon:9606	20210727	UniProt		
UniProtKB	A6NNM8	TTLL13	enables	GO:0070740	GO_REF:0000033	IBA	FB:FBgn0051108|MGI:MGI:1913589|MGI:MGI:1914784|MGI:MGI:1918142|MGI:MGI:1920845|MGI:MGI:1921660|MGI:MGI:2443047|MGI:MGI:2443657|MGI:MGI:2683461|PANTHER:PTN000260978|UniProtKB:A6NNM8|UniProtKB:O95922|UniProtKB:Q580T7|UniProtKB:Q6ZT98|WB:WBGene00014232|WB:WBGene00019230|Xenbase:XB-GENE-489644|ZFIN:ZDB-GENE-080107-1	F	Tubulin polyglutamylase TTLL13	TTLL13|TTLL13P	protein	taxon:9606	20260528	GO_Central		
UniProtKB	A6NNM8	TTLL13	enables	GO:0070740	PMID:40593606	IMP		F	Tubulin polyglutamylase TTLL13	TTLL13|TTLL13P	protein	taxon:9606	20251209	UniProt		
UniProtKB	A6NNM8	TTLL13	enables	GO:0070740	Reactome:R-HSA-8865774	TAS		F	Tubulin polyglutamylase TTLL13	TTLL13|TTLL13P	protein	taxon:9606	20260222	Reactome		
UniProtKB	A6NNM8	TTLL13	enables	GO:0106438	GO_REF:0000024	ISS	UniProtKB:A4Q9F6	F	Tubulin polyglutamylase TTLL13	TTLL13|TTLL13P	protein	taxon:9606	20240916	UniProt		
UniProtKB	A6NNM8	TTLL13	enables	GO:0106438	GO_REF:0000116	IEA	RHEA:60148	F	Tubulin polyglutamylase TTLL13	TTLL13|TTLL13P	protein	taxon:9606	20260727	RHEA		
UniProtKB	A6NNM8	TTLL13	involved_in	GO:0001578	GO_REF:0000033	IBA	MGI:MGI:2683461|PANTHER:PTN000956213|ZFIN:ZDB-GENE-080107-1	P	Tubulin polyglutamylase TTLL13	TTLL13|TTLL13P	protein	taxon:9606	20240620	GO_Central		
UniProtKB	A6NNM8	TTLL13	involved_in	GO:0018095	Reactome:R-HSA-8865774	TAS		P	Tubulin polyglutamylase TTLL13	TTLL13|TTLL13P	protein	taxon:9606	20260316	Reactome		
UniProtKB	A6NNM8	TTLL13	is_active_in	GO:0036064	GO_REF:0000033	IBA	MGI:MGI:1913589|MGI:MGI:1914784|MGI:MGI:1918142|MGI:MGI:1921660|MGI:MGI:2443047|MGI:MGI:2443657|MGI:MGI:2683461|PANTHER:PTN000260978|UniProtKB:Q8N841	C	Tubulin polyglutamylase TTLL13	TTLL13|TTLL13P	protein	taxon:9606	20240229	GO_Central		
UniProtKB	A6NNM8	TTLL13	located_in	GO:0000922	GO_REF:0000044	IEA	UniProtKB-SubCell:SL-0448	C	Tubulin polyglutamylase TTLL13	TTLL13|TTLL13P	protein	taxon:9606	20260727	UniProt		
UniProtKB	A6NNM8	TTLL13	located_in	GO:0000922	PMID:40593606	IDA		C	Tubulin polyglutamylase TTLL13	TTLL13|TTLL13P	protein	taxon:9606	20251209	UniProt		
UniProtKB	A6NNM8	TTLL13	located_in	GO:0005829	Reactome:R-HSA-8865774	TAS		C	Tubulin polyglutamylase TTLL13	TTLL13|TTLL13P	protein	taxon:9606	20160716	Reactome		
UniProtKB	A6NNN8	SLC38A8	enables	GO:0015179	GO_REF:0000033	IBA	MGI:MGI:1891430|MGI:MGI:1915010|MGI:MGI:1916604|MGI:MGI:1923507|MGI:MGI:2145895|MGI:MGI:2148066|MGI:MGI:2445299|MGI:MGI:2679005|MGI:MGI:3648156|PANTHER:PTN000535793|PomBase:SPAC3H1.09c|PomBase:SPBC1685.07c|RGD:620702|RGD:621836|RGD:628620|RGD:69420|RGD:69645|SGD:S000000921|SGD:S000001629|SGD:S000005045|UniProtKB:Q57WK1|UniProtKB:Q57Y06|UniProtKB:Q6YBV0|UniProtKB:Q8NBW4|UniProtKB:Q8WUX1|UniProtKB:Q969I6|UniProtKB:Q99624|UniProtKB:Q9NVC3|ZFIN:ZDB-GENE-061013-597	F	Solute carrier family 38 member 8	SLC38A8	protein	taxon:9606	20260601	GO_Central		
UniProtKB	A6NNN8	SLC38A8	involved_in	GO:0003333	GO_REF:0000033	IBA	FB:FBgn0035300|FB:FBgn0036007|FB:FBgn0263776|MGI:MGI:1916604|MGI:MGI:1923507|MGI:MGI:2145895|MGI:MGI:2148066|PANTHER:PTN000535793|PomBase:SPAC3H1.09c|PomBase:SPBC1685.07c|RGD:620492|RGD:620702|RGD:628620|RGD:69420|RGD:69645|SGD:S000000921|SGD:S000001629|SGD:S000005045|UniProtKB:Q495M3|UniProtKB:Q7Z2H8|UniProtKB:Q8NBW4|UniProtKB:Q8WUX1|UniProtKB:Q969I6|UniProtKB:Q96QD8	P	Solute carrier family 38 member 8	SLC38A8	protein	taxon:9606	20260601	GO_Central		
UniProtKB	A6NNN8	SLC38A8	involved_in	GO:1902475	GO_REF:0000108	IEA	GO:0015179	P	Solute carrier family 38 member 8	SLC38A8	protein	taxon:9606	20260727	GOC		
UniProtKB	A6NNN8	SLC38A8	is_active_in	GO:0016020	GO_REF:0000033	IBA	AGI_LocusCode:AT1G80510|AGI_LocusCode:AT2G42005|AGI_LocusCode:AT3G11900|AGI_LocusCode:AT3G56200|AGI_LocusCode:AT4G38250|AGI_LocusCode:AT5G65990|FB:FBgn0033572|FB:FBgn0035300|FB:FBgn0036007|FB:FBgn0263776|MGI:MGI:1891430|MGI:MGI:1915010|MGI:MGI:1916604|MGI:MGI:1923507|MGI:MGI:2145895|MGI:MGI:2148066|MGI:MGI:2442595|MGI:MGI:2445299|MGI:MGI:2685433|MGI:MGI:3648156|PANTHER:PTN000535793|PomBase:SPAC3H1.09c|PomBase:SPBC1685.07c|RGD:619801|RGD:620492|RGD:620702|RGD:628620|RGD:69420|RGD:69645|SGD:S000000921|SGD:S000001350|SGD:S000001629|SGD:S000005045|UniProtKB:Q495M3|UniProtKB:Q57V85|UniProtKB:Q57WK0|UniProtKB:Q7Z2H8|UniProtKB:Q8NBW4|UniProtKB:Q969I6|UniProtKB:Q96QD8|UniProtKB:Q99624|UniProtKB:Q9H2H9|UniProtKB:Q9NVC3|ZFIN:ZDB-GENE-061013-597|dictyBase:DDB_G0293074	C	Solute carrier family 38 member 8	SLC38A8	protein	taxon:9606	20260601	GO_Central		
UniProtKB	A6NNN8	SLC38A8	located_in	GO:0005938	GO_REF:0000044	IEA	UniProtKB-SubCell:SL-0138	C	Solute carrier family 38 member 8	SLC38A8	protein	taxon:9606	20260727	UniProt		
UniProtKB	A6NNN8	SLC38A8	located_in	GO:0016020	GO_REF:0000024	ISS	UniProtKB:Q5HZH7	C	Solute carrier family 38 member 8	SLC38A8	protein	taxon:9606	20230811	UniProt		
UniProtKB	A6NNN8	SLC38A8	located_in	GO:0016020	GO_REF:0000044	IEA	UniProtKB-SubCell:SL-0162	C	Solute carrier family 38 member 8	SLC38A8	protein	taxon:9606	20260727	UniProt		
UniProtKB	A6NNN8	SLC38A8	located_in	GO:0030424	GO_REF:0000044	IEA	UniProtKB-SubCell:SL-0279	C	Solute carrier family 38 member 8	SLC38A8	protein	taxon:9606	20260727	UniProt		
UniProtKB	A6NNS2	DHRS7C	enables	GO:0004745	GO_REF:0000003	IEA	EC:1.1.1.105	F	Dehydrogenase/reductase SDR family member 7C	DHRS7C|SDR32C2	protein	taxon:9606	20260727	UniProt		
UniProtKB	A6NNS2	DHRS7C	enables	GO:0004745	GO_REF:0000024	ISS	UniProtKB:Q8CHS7	F	Dehydrogenase/reductase SDR family member 7C	DHRS7C|SDR32C2	protein	taxon:9606	20210924	UniProt		
UniProtKB	A6NNS2	DHRS7C	enables	GO:0004745	GO_REF:0000024	ISS	UniProtKB:Q8CHS7	F	Dehydrogenase/reductase SDR family member 7C	DHRS7C|SDR32C2	protein	taxon:9606	20240916	UniProt		
UniProtKB	A6NNS2	DHRS7C	enables	GO:0004745	GO_REF:0000107	IEA	UniProtKB:Q8CHS7|ensembl:ENSMUSP00000130924	F	Dehydrogenase/reductase SDR family member 7C	DHRS7C|SDR32C2	protein	taxon:9606	20260724	Ensembl		
UniProtKB	A6NNS2	DHRS7C	enables	GO:0004745	GO_REF:0000116	IEA	RHEA:21284	F	Dehydrogenase/reductase SDR family member 7C	DHRS7C|SDR32C2	protein	taxon:9606	20260727	RHEA		
UniProtKB	A6NNS2	DHRS7C	enables	GO:0016616	GO_REF:0000033	IBA	MGI:MGI:1915710|PANTHER:PTN002893809	F	Dehydrogenase/reductase SDR family member 7C	DHRS7C|SDR32C2	protein	taxon:9606	20220301	GO_Central		
UniProtKB	A6NNS2	DHRS7C	involved_in	GO:0006874	GO_REF:0000024	ISS	UniProtKB:Q8CHS7	P	Dehydrogenase/reductase SDR family member 7C	DHRS7C|SDR32C2	protein	taxon:9606	20210924	UniProt		
UniProtKB	A6NNS2	DHRS7C	involved_in	GO:0006874	GO_REF:0000033	IBA	MGI:MGI:1915710|PANTHER:PTN002893809	P	Dehydrogenase/reductase SDR family member 7C	DHRS7C|SDR32C2	protein	taxon:9606	20220301	GO_Central		
UniProtKB	A6NNS2	DHRS7C	involved_in	GO:0006874	GO_REF:0000107	IEA	UniProtKB:Q8CHS7|ensembl:ENSMUSP00000130924	P	Dehydrogenase/reductase SDR family member 7C	DHRS7C|SDR32C2	protein	taxon:9606	20260724	Ensembl		
UniProtKB	A6NNS2	DHRS7C	involved_in	GO:0010880	GO_REF:0000024	ISS	UniProtKB:Q8CHS7	P	Dehydrogenase/reductase SDR family member 7C	DHRS7C|SDR32C2	protein	taxon:9606	20210924	UniProt		
UniProtKB	A6NNS2	DHRS7C	involved_in	GO:0098708	GO_REF:0000024	ISS	UniProtKB:Q8CHS7	P	Dehydrogenase/reductase SDR family member 7C	DHRS7C|SDR32C2	protein	taxon:9606	20210924	UniProt		
UniProtKB	A6NNS2	DHRS7C	involved_in	GO:0098708	GO_REF:0000107	IEA	UniProtKB:Q8CHS7|ensembl:ENSMUSP00000130924	P	Dehydrogenase/reductase SDR family member 7C	DHRS7C|SDR32C2	protein	taxon:9606	20260724	Ensembl		
UniProtKB	A6NNS2	DHRS7C	located_in	GO:0014801	GO_REF:0000024	ISS	UniProtKB:Q8CHS7	C	Dehydrogenase/reductase SDR family member 7C	DHRS7C|SDR32C2	protein	taxon:9606	20210924	UniProt		
UniProtKB	A6NNS2	DHRS7C	located_in	GO:0014801	GO_REF:0000107	IEA	UniProtKB:Q8CHS7|ensembl:ENSMUSP00000130924	C	Dehydrogenase/reductase SDR family member 7C	DHRS7C|SDR32C2	protein	taxon:9606	20260724	Ensembl		
UniProtKB	A6NNS2	DHRS7C	located_in	GO:0033017	GO_REF:0000024	ISS	UniProtKB:Q8CHS7	C	Dehydrogenase/reductase SDR family member 7C	DHRS7C|SDR32C2	protein	taxon:9606	20210924	UniProt		
UniProtKB	A6NNS2	DHRS7C	located_in	GO:0033017	GO_REF:0000024	ISS	UniProtKB:Q8CHS7	C	Dehydrogenase/reductase SDR family member 7C	DHRS7C|SDR32C2	protein	taxon:9606	20240916	UniProt		
UniProtKB	A6NNS2	DHRS7C	located_in	GO:0033017	GO_REF:0000044	IEA	UniProtKB-SubCell:SL-0241	C	Dehydrogenase/reductase SDR family member 7C	DHRS7C|SDR32C2	protein	taxon:9606	20260727	UniProt		
UniProtKB	A6NNS2	DHRS7C	located_in	GO:0033017	GO_REF:0000107	IEA	UniProtKB:Q8CHS7|ensembl:ENSMUSP00000130924	C	Dehydrogenase/reductase SDR family member 7C	DHRS7C|SDR32C2	protein	taxon:9606	20260724	Ensembl		
UniProtKB	A6NNV3	SPDYE16	enables	GO:0019901	GO_REF:0000002	IEA	InterPro:IPR020984	F	Speedy protein E16	SPDYE16	protein	taxon:9606	20260727	InterPro		
UniProtKB	A6NNW6	ENO4	enables	GO:0000287	GO_REF:0000002	IEA	InterPro:IPR000941	F	Enolase 4	ENO4|C10orf134	protein	taxon:9606	20260727	InterPro		
UniProtKB	A6NNW6	ENO4	enables	GO:0004634	GO_REF:0000002	IEA	InterPro:IPR000941	F	Enolase 4	ENO4|C10orf134	protein	taxon:9606	20260727	InterPro		
UniProtKB	A6NNW6	ENO4	enables	GO:0004634	GO_REF:0000003	IEA	EC:4.2.1.11	F	Enolase 4	ENO4|C10orf134	protein	taxon:9606	20260727	UniProt		
UniProtKB	A6NNW6	ENO4	enables	GO:0004634	GO_REF:0000024	ISS	UniProtKB:Q8C042	F	Enolase 4	ENO4|C10orf134	protein	taxon:9606	20251027	UniProt		
UniProtKB	A6NNW6	ENO4	enables	GO:0004634	GO_REF:0000033	IBA	AGI_LocusCode:AT1G74030|AGI_LocusCode:AT2G36530|CGD:CAL0000185645|MGI:MGI:2441717|MGI:MGI:95393|MGI:MGI:95395|PANTHER:PTN000224401|RGD:2553|RGD:2554|RGD:2555|SGD:S000001217|SGD:S000003486|SGD:S000004942|SGD:S000006202|UniProtKB:A9WCM4|UniProtKB:P06733|UniProtKB:P0A6P9|UniProtKB:P26300|UniProtKB:P37869|UniProtKB:P42848|UniProtKB:P51555|UniProtKB:P9WNL1|UniProtKB:Q38BV6|UniProtKB:Q8IJN7	F	Enolase 4	ENO4|C10orf134	protein	taxon:9606	20260528	GO_Central		
UniProtKB	A6NNW6	ENO4	enables	GO:0004634	GO_REF:0000116	IEA	RHEA:10164	F	Enolase 4	ENO4|C10orf134	protein	taxon:9606	20260727	RHEA		
UniProtKB	A6NNW6	ENO4	involved_in	GO:0006096	GO_REF:0000002	IEA	InterPro:IPR000941	P	Enolase 4	ENO4|C10orf134	protein	taxon:9606	20260727	InterPro		
UniProtKB	A6NNW6	ENO4	involved_in	GO:0006096	GO_REF:0000033	IBA	CGD:CAL0000185645|MGI:MGI:2441717|MGI:MGI:95393|MGI:MGI:95395|PANTHER:PTN000224401|RGD:2553|RGD:2554|SGD:S000001217|SGD:S000003486|UniProtKB:P06733|UniProtKB:P0A6P9	P	Enolase 4	ENO4|C10orf134	protein	taxon:9606	20250902	GO_Central		
UniProtKB	A6NNW6	ENO4	involved_in	GO:0006096	GO_REF:0000041	IEA	UniPathway:UPA00109	P	Enolase 4	ENO4|C10orf134	protein	taxon:9606	20260227	UniProt		
UniProtKB	A6NNW6	ENO4	part_of	GO:0000015	GO_REF:0000002	IEA	InterPro:IPR000941	C	Enolase 4	ENO4|C10orf134	protein	taxon:9606	20260727	InterPro		
UniProtKB	A6NNW6	ENO4	part_of	GO:0000015	GO_REF:0000033	IBA	PANTHER:PTN000224401|RGD:2553|RGD:2554|SGD:S000001217|SGD:S000003486|UniProtKB:P06733|UniProtKB:P0A6P9	C	Enolase 4	ENO4|C10orf134	protein	taxon:9606	20200406	GO_Central		
UniProtKB	A6NNY8	USP27X	enables	GO:0004197	PMID:31534008	IDA		F	Ubiquitin carboxyl-terminal hydrolase 27	USP27X|USP22L|USP27	protein	taxon:9606	20210907	UniProt	has_input(UniProtKB:Q8N884)	
UniProtKB	A6NNY8	USP27X	enables	GO:0004197	PMID:32027733	IDA		F	Ubiquitin carboxyl-terminal hydrolase 27	USP27X|USP22L|USP27	protein	taxon:9606	20210907	UniProt	has_input(UniProtKB:O95786),part_of(GO:0070536),negatively_regulates(GO:0140374)	
UniProtKB	A6NNY8	USP27X	enables	GO:0004843	GO_REF:0000002	IEA	InterPro:IPR001394|InterPro:IPR018200	F	Ubiquitin carboxyl-terminal hydrolase 27	USP27X|USP22L|USP27	protein	taxon:9606	20260727	InterPro		
UniProtKB	A6NNY8	USP27X	enables	GO:0004843	GO_REF:0000003	IEA	EC:3.4.19.12	F	Ubiquitin carboxyl-terminal hydrolase 27	USP27X|USP22L|USP27	protein	taxon:9606	20260727	UniProt		
UniProtKB	A6NNY8	USP27X	enables	GO:0004843	GO_REF:0000024	ISS	UniProtKB:Q8CEG8	F	Ubiquitin carboxyl-terminal hydrolase 27	USP27X|USP22L|USP27	protein	taxon:9606	20160811	UniProt		
UniProtKB	A6NNY8	USP27X	enables	GO:0004843	GO_REF:0000033	IBA	AGI_LocusCode:AT2G40930|AGI_LocusCode:AT3G20630|FB:FBgn0031187|FB:FBgn0038862|MGI:MGI:101857|MGI:MGI:1353665|MGI:MGI:1859645|MGI:MGI:1918722|MGI:MGI:1934029|MGI:MGI:2144157|MGI:MGI:3045318|MGI:MGI:3588217|PANTHER:PTN002538135|RGD:621073|RGD:628795|SGD:S000002476|SGD:S000003733|SGD:S000004836|UniProtKB:A6NNY8|UniProtKB:O57429|UniProtKB:O75604|UniProtKB:O94966|UniProtKB:P35125|UniProtKB:P40818|UniProtKB:P51784|UniProtKB:Q13107|UniProtKB:Q70CQ1|UniProtKB:Q70CQ4|UniProtKB:Q70EK9|UniProtKB:Q70EL2|UniProtKB:Q70EL3|UniProtKB:Q8NFA0|UniProtKB:Q8TEY7|UniProtKB:Q9H0E7|UniProtKB:Q9UK80|UniProtKB:Q9Y2K6|UniProtKB:Q9Y4E8|UniProtKB:Q9Y5T5|UniProtKB:Q9Y6I4|WB:WBGene00000874	F	Ubiquitin carboxyl-terminal hydrolase 27	USP27X|USP22L|USP27	protein	taxon:9606	20260529	GO_Central		
UniProtKB	A6NNY8	USP27X	enables	GO:0004843	GO_REF:0000107	IEA	UniProtKB:Q8CEG8|ensembl:ENSMUSP00000139402	F	Ubiquitin carboxyl-terminal hydrolase 27	USP27X|USP22L|USP27	protein	taxon:9606	20260724	Ensembl		
UniProtKB	A6NNY8	USP27X	enables	GO:0004843	GO_REF:0000117	IEA	ARBA:ARBA00026880	F	Ubiquitin carboxyl-terminal hydrolase 27	USP27X|USP22L|USP27	protein	taxon:9606	20260727	UniProt		
UniProtKB	A6NNY8	USP27X	enables	GO:0004843	PMID:31534008	EXP		F	Ubiquitin carboxyl-terminal hydrolase 27	USP27X|USP22L|USP27	protein	taxon:9606	20221010	UniProt		
UniProtKB	A6NNY8	USP27X	enables	GO:0004843	PMID:32027733	EXP		F	Ubiquitin carboxyl-terminal hydrolase 27	USP27X|USP22L|USP27	protein	taxon:9606	20221010	UniProt		
UniProtKB	A6NNY8	USP27X	enables	GO:0061578	GO_REF:0000024	ISS	UniProtKB:Q8CEG8	F	Ubiquitin carboxyl-terminal hydrolase 27	USP27X|USP22L|USP27	protein	taxon:9606	20160811	UniProt		
UniProtKB	A6NNY8	USP27X	enables	GO:0061578	GO_REF:0000107	IEA	UniProtKB:Q8CEG8|ensembl:ENSMUSP00000139402	F	Ubiquitin carboxyl-terminal hydrolase 27	USP27X|USP22L|USP27	protein	taxon:9606	20260724	Ensembl		
UniProtKB	A6NNY8	USP27X	enables	GO:1990380	GO_REF:0000024	ISS	UniProtKB:Q8CEG8	F	Ubiquitin carboxyl-terminal hydrolase 27	USP27X|USP22L|USP27	protein	taxon:9606	20160811	UniProt		
UniProtKB	A6NNY8	USP27X	enables	GO:1990380	GO_REF:0000107	IEA	UniProtKB:Q8CEG8|ensembl:ENSMUSP00000139402	F	Ubiquitin carboxyl-terminal hydrolase 27	USP27X|USP22L|USP27	protein	taxon:9606	20260724	Ensembl		
UniProtKB	A6NNY8	USP27X	involved_in	GO:0006357	GO_REF:0000033	IBA	PANTHER:PTN008371024|SGD:S000004836|UniProtKB:Q9UPT9	P	Ubiquitin carboxyl-terminal hydrolase 27	USP27X|USP22L|USP27	protein	taxon:9606	20260508	GO_Central		
UniProtKB	A6NNY8	USP27X	involved_in	GO:0016579	GO_REF:0000002	IEA	InterPro:IPR001394	P	Ubiquitin carboxyl-terminal hydrolase 27	USP27X|USP22L|USP27	protein	taxon:9606	20260727	InterPro		
UniProtKB	A6NNY8	USP27X	involved_in	GO:0016579	GO_REF:0000024	ISS	UniProtKB:Q8CEG8	P	Ubiquitin carboxyl-terminal hydrolase 27	USP27X|USP22L|USP27	protein	taxon:9606	20160811	UniProt		
UniProtKB	A6NNY8	USP27X	involved_in	GO:0016579	GO_REF:0000107	IEA	UniProtKB:Q8CEG8|ensembl:ENSMUSP00000139402	P	Ubiquitin carboxyl-terminal hydrolase 27	USP27X|USP22L|USP27	protein	taxon:9606	20260724	Ensembl		
UniProtKB	A6NNY8	USP27X	involved_in	GO:0031647	GO_REF:0000033	IBA	MGI:MGI:1859645|MGI:MGI:1918722|PANTHER:PTN002538135|RGD:1303276|UniProtKB:A6NNY8|UniProtKB:O75604|UniProtKB:O94966|UniProtKB:P40818|UniProtKB:Q13107|UniProtKB:Q8TEY7	P	Ubiquitin carboxyl-terminal hydrolase 27	USP27X|USP22L|USP27	protein	taxon:9606	20260508	GO_Central		
UniProtKB	A6NNY8	USP27X	involved_in	GO:0043065	GO_REF:0000024	ISS	UniProtKB:Q8CEG8	P	Ubiquitin carboxyl-terminal hydrolase 27	USP27X|USP22L|USP27	protein	taxon:9606	20160811	UniProt		
UniProtKB	A6NNY8	USP27X	involved_in	GO:0043065	GO_REF:0000107	IEA	UniProtKB:Q8CEG8|ensembl:ENSMUSP00000139402	P	Ubiquitin carboxyl-terminal hydrolase 27	USP27X|USP22L|USP27	protein	taxon:9606	20260724	Ensembl		
UniProtKB	A6NNY8	USP27X	involved_in	GO:0050821	GO_REF:0000024	ISS	UniProtKB:Q8CEG8	P	Ubiquitin carboxyl-terminal hydrolase 27	USP27X|USP22L|USP27	protein	taxon:9606	20160811	UniProt		
UniProtKB	A6NNY8	USP27X	involved_in	GO:0050821	GO_REF:0000107	IEA	UniProtKB:Q8CEG8|ensembl:ENSMUSP00000139402	P	Ubiquitin carboxyl-terminal hydrolase 27	USP27X|USP22L|USP27	protein	taxon:9606	20260724	Ensembl		
UniProtKB	A6NNY8	USP27X	involved_in	GO:0050821	PMID:31534008	IDA		P	Ubiquitin carboxyl-terminal hydrolase 27	USP27X|USP22L|USP27	protein	taxon:9606	20210907	UniProt		
UniProtKB	A6NNY8	USP27X	involved_in	GO:0051607	PMID:31534008	IMP		P	Ubiquitin carboxyl-terminal hydrolase 27	USP27X|USP22L|USP27	protein	taxon:9606	20210907	UniProt		
UniProtKB	A6NNY8	USP27X	involved_in	GO:0060340	PMID:31534008	IDA		P	Ubiquitin carboxyl-terminal hydrolase 27	USP27X|USP22L|USP27	protein	taxon:9606	20210907	UniProt		
UniProtKB	A6NNY8	USP27X	involved_in	GO:0070536	GO_REF:0000024	ISS	UniProtKB:Q8CEG8	P	Ubiquitin carboxyl-terminal hydrolase 27	USP27X|USP22L|USP27	protein	taxon:9606	20160811	UniProt		
UniProtKB	A6NNY8	USP27X	involved_in	GO:0070536	GO_REF:0000107	IEA	UniProtKB:Q8CEG8|ensembl:ENSMUSP00000139402	P	Ubiquitin carboxyl-terminal hydrolase 27	USP27X|USP22L|USP27	protein	taxon:9606	20260724	Ensembl		
UniProtKB	A6NNY8	USP27X	involved_in	GO:0071108	GO_REF:0000024	ISS	UniProtKB:Q8CEG8	P	Ubiquitin carboxyl-terminal hydrolase 27	USP27X|USP22L|USP27	protein	taxon:9606	20160811	UniProt		
UniProtKB	A6NNY8	USP27X	involved_in	GO:0071108	GO_REF:0000107	IEA	UniProtKB:Q8CEG8|ensembl:ENSMUSP00000139402	P	Ubiquitin carboxyl-terminal hydrolase 27	USP27X|USP22L|USP27	protein	taxon:9606	20260724	Ensembl		
UniProtKB	A6NNY8	USP27X	involved_in	GO:0071108	PMID:31534008	IDA		P	Ubiquitin carboxyl-terminal hydrolase 27	USP27X|USP22L|USP27	protein	taxon:9606	20210907	UniProt		
UniProtKB	A6NNY8	USP27X	located_in	GO:0005634	GO_REF:0000024	ISS	UniProtKB:Q8CEG8	C	Ubiquitin carboxyl-terminal hydrolase 27	USP27X|USP22L|USP27	protein	taxon:9606	20221010	UniProt		
UniProtKB	A6NNY8	USP27X	located_in	GO:0005634	GO_REF:0000044	IEA	UniProtKB-SubCell:SL-0191	C	Ubiquitin carboxyl-terminal hydrolase 27	USP27X|USP22L|USP27	protein	taxon:9606	20260727	UniProt		
UniProtKB	A6NNY8	USP27X	located_in	GO:0005829	GO_REF:0000044	IEA	UniProtKB-SubCell:SL-0091	C	Ubiquitin carboxyl-terminal hydrolase 27	USP27X|USP22L|USP27	protein	taxon:9606	20260727	UniProt		
UniProtKB	A6NNZ2	TUBB8B	enables	GO:0003924	GO_REF:0000002	IEA	InterPro:IPR002453	F	Tubulin beta 8B	TUBB8B	protein	taxon:9606	20260727	InterPro		
UniProtKB	A6NNZ2	TUBB8B	enables	GO:0005200	GO_REF:0000002	IEA	InterPro:IPR002453	F	Tubulin beta 8B	TUBB8B	protein	taxon:9606	20260727	InterPro		
UniProtKB	A6NNZ2	TUBB8B	enables	GO:0005200	GO_REF:0000033	IBA	CGD:CAL0000176403|FB:FBgn0003886|FB:FBgn0003888|FB:FBgn0052396|MGI:MGI:107812|MGI:MGI:107814|PANTHER:PTN000172598|SGD:S000001857|SGD:S000004202|SGD:S000004593|UniProtKB:P18695|UniProtKB:P24633|UniProtKB:P68363|UniProtKB:Q13509|dictyBase:DDB_G0269196|dictyBase:DDB_G0287689	F	Tubulin beta 8B	TUBB8B	protein	taxon:9606	20250902	GO_Central		
UniProtKB	A6NNZ2	TUBB8B	enables	GO:0005525	GO_REF:0000002	IEA	InterPro:IPR002453|InterPro:IPR003008|InterPro:IPR017975	F	Tubulin beta 8B	TUBB8B	protein	taxon:9606	20260727	InterPro		
UniProtKB	A6NNZ2	TUBB8B	enables	GO:0005525	GO_REF:0000033	IBA	FB:FBgn0010097|FB:FBgn0260639|MGI:MGI:98869|PANTHER:PTN000172598|UniProtKB:P68363|UniProtKB:Q13509	F	Tubulin beta 8B	TUBB8B	protein	taxon:9606	20230110	GO_Central		
UniProtKB	A6NNZ2	TUBB8B	involved_in	GO:0000226	GO_REF:0000033	IBA	AGI_LocusCode:AT3G61650|AGI_LocusCode:AT4G14960|AGI_LocusCode:AT5G05620|FB:FBgn0003885|FB:FBgn0010097|FB:FBgn0052396|FB:FBgn0087040|FB:FBgn0260639|MGI:MGI:101834|MGI:MGI:107812|MGI:MGI:107814|MGI:MGI:98869|PANTHER:PTN000172598|PomBase:SPBC16A3.15c|PomBase:SPBC26H8.07c|PomBase:SPBC32F12.04|PomBase:SPBC800.05c|SGD:S000001857|SGD:S000004202|SGD:S000004550|UniProtKB:A0A644F0Y1|UniProtKB:D6XD01|UniProtKB:P10653|UniProtKB:P18695|UniProtKB:P23330|UniProtKB:P24633|UniProtKB:P54401|UniProtKB:P68363|UniProtKB:Q13509|UniProtKB:Q3ZCM7|UniProtKB:Q4QQZ8|UniProtKB:Q9UJT0|UniProtKB:Q9UJT1|WB:WBGene00003171|WB:WBGene00006528|WB:WBGene00006529|WB:WBGene00006537|WB:WBGene00006540	P	Tubulin beta 8B	TUBB8B	protein	taxon:9606	20260528	GO_Central		
UniProtKB	A6NNZ2	TUBB8B	involved_in	GO:0000278	GO_REF:0000033	IBA	FB:FBgn0087040|FB:FBgn0260639|PANTHER:PTN000172598|PomBase:SPBC26H8.07c|PomBase:SPBC32F12.04|PomBase:SPBC800.05c|SGD:S000001857|SGD:S000004202|SGD:S000004550|UniProtKB:A0A644F0Y1|UniProtKB:P10653|UniProtKB:P18695|WB:WBGene00006528|WB:WBGene00006529|WB:WBGene00006540	P	Tubulin beta 8B	TUBB8B	protein	taxon:9606	20260528	GO_Central		
UniProtKB	A6NNZ2	TUBB8B	involved_in	GO:0007017	GO_REF:0000002	IEA	InterPro:IPR000217|InterPro:IPR002453|InterPro:IPR017975	P	Tubulin beta 8B	TUBB8B	protein	taxon:9606	20260727	InterPro		
UniProtKB	A6NNZ2	TUBB8B	is_active_in	GO:0005737	GO_REF:0000033	IBA	AGI_LocusCode:AT3G61650|FB:FBgn0003884|FB:FBgn0003885|FB:FBgn0003886|FB:FBgn0010097|FB:FBgn0087040|FB:FBgn0260639|MGI:MGI:101834|MGI:MGI:107804|MGI:MGI:107813|MGI:MGI:107848|MGI:MGI:1095409|MGI:MGI:1858225|MGI:MGI:1891826|MGI:MGI:2144208|MGI:MGI:98869|PANTHER:PTN000172598|PomBase:SPBC26H8.07c|PomBase:SPBC32F12.04|UniProtKB:A0A644F0Y1|UniProtKB:D6XD01|UniProtKB:P04350|UniProtKB:P07437|UniProtKB:P10653|UniProtKB:P23258|UniProtKB:P24633|UniProtKB:P68371|UniProtKB:Q4FKF8|UniProtKB:Q4GYY5|UniProtKB:Q4GYY6|UniProtKB:Q4GZA3|UniProtKB:Q71U36|UniProtKB:Q9H4B7|WB:WBGene00006531|WB:WBGene00006538|WB:WBGene00006540|dictyBase:DDB_G0271738	C	Tubulin beta 8B	TUBB8B	protein	taxon:9606	20251218	GO_Central		
UniProtKB	A6NNZ2	TUBB8B	is_active_in	GO:0005874	GO_REF:0000033	IBA	AGI_LocusCode:AT3G61650|AGI_LocusCode:AT4G14960|AGI_LocusCode:AT5G05620|CGD:CAL0000176403|FB:FBgn0003884|FB:FBgn0003886|FB:FBgn0003888|FB:FBgn0052396|FB:FBgn0087040|FB:FBgn0260639|JaponicusDB:SJAG_02509|MGI:MGI:101834|MGI:MGI:107804|MGI:MGI:107812|MGI:MGI:107814|MGI:MGI:1095409|MGI:MGI:2144208|MGI:MGI:98869|PANTHER:PTN000172598|PomBase:SPBC26H8.07c|PomBase:SPBC800.05c|SGD:S000001857|UniProtKB:P04350|UniProtKB:P07437|UniProtKB:P10653|UniProtKB:P23258|UniProtKB:P24633|UniProtKB:P68363|UniProtKB:P68366|UniProtKB:P68371|UniProtKB:Q13509|UniProtKB:Q13885|UniProtKB:Q71U36|UniProtKB:Q9BUF5|UniProtKB:Q9BVA1|UniProtKB:Q9NRH3|WB:WBGene00003175|WB:WBGene00006531|WB:WBGene00006536|WB:WBGene00006537|WB:WBGene00006538|dictyBase:DDB_G0269196|dictyBase:DDB_G0287689	C	Tubulin beta 8B	TUBB8B	protein	taxon:9606	20260528	GO_Central		
UniProtKB	A6NNZ2	TUBB8B	located_in	GO:0005856	GO_REF:0000044	IEA	UniProtKB-SubCell:SL-0090	C	Tubulin beta 8B	TUBB8B	protein	taxon:9606	20260727	UniProt		
UniProtKB	A6NNZ2	TUBB8B	located_in	GO:0005874	GO_REF:0000002	IEA	InterPro:IPR000217|InterPro:IPR002453|InterPro:IPR017975	C	Tubulin beta 8B	TUBB8B	protein	taxon:9606	20260727	InterPro		
UniProtKB	A6NNZ2	TUBB8B	located_in	GO:0005874	GO_REF:0000117	IEA	ARBA:ARBA00033576	C	Tubulin beta 8B	TUBB8B	protein	taxon:9606	20260727	UniProt		
UniProtKB	A6NNZ2	TUBB8B	located_in	GO:0070062	PMID:23533145	HDA		C	Tubulin beta 8B	TUBB8B	protein	taxon:9606	20140714	UniProt		
UniProtKB	A6NP11	ZNF716	enables	GO:0000978	GO_REF:0000033	IBA	PANTHER:PTN002810793|UniProtKB:P28698|UniProtKB:Q03923|UniProtKB:Q9H116	F	Zinc finger protein 716	ZNF716	protein	taxon:9606	20201025	GO_Central		
UniProtKB	A6NP11	ZNF716	enables	GO:0000981	GO_REF:0000033	IBA	PANTHER:PTN002810793|UniProtKB:P28698|UniProtKB:Q03923|UniProtKB:Q9H116	F	Zinc finger protein 716	ZNF716	protein	taxon:9606	20201025	GO_Central		
UniProtKB	A6NP11	ZNF716	involved_in	GO:0006355	GO_REF:0000002	IEA	InterPro:IPR001909|InterPro:IPR036051	P	Zinc finger protein 716	ZNF716	protein	taxon:9606	20260727	InterPro		
UniProtKB	A6NP11	ZNF716	involved_in	GO:0006355	GO_REF:0000033	IBA	PANTHER:PTN002810793|RGD:1305662|UniProtKB:P28698|UniProtKB:Q15928|UniProtKB:Q8TD23|UniProtKB:Q9H116	P	Zinc finger protein 716	ZNF716	protein	taxon:9606	20250412	GO_Central		
UniProtKB	A6NP11	ZNF716	involved_in	GO:0006357	GO_REF:0000108	IEA	GO:0000981	P	Zinc finger protein 716	ZNF716	protein	taxon:9606	20260727	GOC		
UniProtKB	A6NP11	ZNF716	is_active_in	GO:0005634	GO_REF:0000033	IBA	FB:FBgn0000520|PANTHER:PTN002810793|RGD:1311663|UniProtKB:O95625|UniProtKB:P28698|UniProtKB:Q03923|UniProtKB:Q5JVG8|UniProtKB:Q8N3J9|UniProtKB:Q8TBZ5|UniProtKB:Q8TD23|UniProtKB:Q9H116	C	Zinc finger protein 716	ZNF716	protein	taxon:9606	20251029	GO_Central		
UniProtKB	A6NP11	ZNF716	located_in	GO:0005634	GO_REF:0000044	IEA	UniProtKB-SubCell:SL-0191	C	Zinc finger protein 716	ZNF716	protein	taxon:9606	20260727	UniProt		
UniProtKB	A6NP61	ZAR1L	enables	GO:0003729	GO_REF:0000117	IEA	ARBA:ARBA00028398	F	Protein ZAR1-like	ZAR1L	protein	taxon:9606	20260727	UniProt		
UniProtKB	A6NP61	ZAR1L	enables	GO:0003730	GO_REF:0000024	ISS	UniProtKB:C3VD30	F	Protein ZAR1-like	ZAR1L	protein	taxon:9606	20221110	UniProt		
UniProtKB	A6NP61	ZAR1L	enables	GO:0003730	GO_REF:0000033	IBA	MGI:MGI:2180337|MGI:MGI:3690051|PANTHER:PTN008412931|UniProtKB:A0A1L8HBI7|UniProtKB:C0SPG1|UniProtKB:K7SGN7|UniProtKB:Q7T3U0	F	Protein ZAR1-like	ZAR1L	protein	taxon:9606	20250904	GO_Central		
UniProtKB	A6NP61	ZAR1L	enables	GO:0003730	GO_REF:0000107	IEA	UniProtKB:C3VD30|ensembl:ENSMUSP00000114116	F	Protein ZAR1-like	ZAR1L	protein	taxon:9606	20260724	Ensembl		
UniProtKB	A6NP61	ZAR1L	involved_in	GO:0001556	GO_REF:0000024	ISS	UniProtKB:C3VD30	P	Protein ZAR1-like	ZAR1L	protein	taxon:9606	20221110	UniProt		
UniProtKB	A6NP61	ZAR1L	involved_in	GO:0001556	GO_REF:0000033	IBA	MGI:MGI:2180337|MGI:MGI:3690051|PANTHER:PTN008412931|UniProtKB:A0A1L8HBI7|UniProtKB:C0SPG1|UniProtKB:K7SGN7|UniProtKB:Q7T3U0	P	Protein ZAR1-like	ZAR1L	protein	taxon:9606	20250904	GO_Central		
UniProtKB	A6NP61	ZAR1L	involved_in	GO:0001556	GO_REF:0000107	IEA	UniProtKB:C3VD30|ensembl:ENSMUSP00000114116	P	Protein ZAR1-like	ZAR1L	protein	taxon:9606	20260724	Ensembl		
UniProtKB	A6NP61	ZAR1L	involved_in	GO:0017148	GO_REF:0000024	ISS	UniProtKB:C3VD30	P	Protein ZAR1-like	ZAR1L	protein	taxon:9606	20221110	UniProt		
UniProtKB	A6NP61	ZAR1L	involved_in	GO:0017148	GO_REF:0000033	IBA	MGI:MGI:2180337|MGI:MGI:3690051|PANTHER:PTN008412931|UniProtKB:A0A1L8HBI7|UniProtKB:C0SPG1|UniProtKB:K7SGN7|UniProtKB:Q7T3U0|ZFIN:ZDB-GENE-030818-1	P	Protein ZAR1-like	ZAR1L	protein	taxon:9606	20250904	GO_Central		
UniProtKB	A6NP61	ZAR1L	involved_in	GO:0017148	GO_REF:0000107	IEA	UniProtKB:C3VD30|ensembl:ENSMUSP00000114116	P	Protein ZAR1-like	ZAR1L	protein	taxon:9606	20260724	Ensembl		
UniProtKB	A6NP61	ZAR1L	involved_in	GO:0017148	GO_REF:0000117	IEA	ARBA:ARBA00027301	P	Protein ZAR1-like	ZAR1L	protein	taxon:9606	20260727	UniProt		
UniProtKB	A6NP61	ZAR1L	is_active_in	GO:0005737	GO_REF:0000033	IBA	MGI:MGI:2180337|MGI:MGI:3690051|PANTHER:PTN001578434	C	Protein ZAR1-like	ZAR1L	protein	taxon:9606	20200618	GO_Central		
UniProtKB	A6NP61	ZAR1L	is_active_in	GO:0043232	GO_REF:0000024	ISS	UniProtKB:C3VD30	C	Protein ZAR1-like	ZAR1L	protein	taxon:9606	20221110	UniProt		
UniProtKB	A6NP61	ZAR1L	located_in	GO:0005737	GO_REF:0000107	IEA	UniProtKB:C3VD30|ensembl:ENSMUSP00000114116	C	Protein ZAR1-like	ZAR1L	protein	taxon:9606	20260724	Ensembl		
UniProtKB	A6NP61	ZAR1L	located_in	GO:0036464	GO_REF:0000044	IEA	UniProtKB-SubCell:SL-0495	C	Protein ZAR1-like	ZAR1L	protein	taxon:9606	20260727	UniProt		
UniProtKB	A6PVC2	TTLL8	enables	GO:0070735	GO_REF:0000024	ISS	UniProtKB:A4Q9F1	F	Protein monoglycylase TTLL8	TTLL8	protein	taxon:9606	20090625	UniProt		
UniProtKB	A6PVC2	TTLL8	enables	GO:0070735	GO_REF:0000024	ISS	UniProtKB:A4Q9F1	F	Protein monoglycylase TTLL8	TTLL8	protein	taxon:9606	20240916	UniProt		
UniProtKB	A6PVC2	TTLL8	enables	GO:0070735	GO_REF:0000116	IEA	RHEA:67180	F	Protein monoglycylase TTLL8	TTLL8	protein	taxon:9606	20260727	RHEA		
UniProtKB	A6PVC2	TTLL8	enables	GO:0070735	Reactome:R-HSA-8867370	TAS		F	Protein monoglycylase TTLL8	TTLL8	protein	taxon:9606	20240514	Reactome		
UniProtKB	A6PVC2	TTLL8	enables	GO:0070736	GO_REF:0000024	ISS	UniProtKB:A4Q9F1	F	Protein monoglycylase TTLL8	TTLL8	protein	taxon:9606	20090625	UniProt		
UniProtKB	A6PVC2	TTLL8	enables	GO:0070736	GO_REF:0000033	IBA	FB:FBgn0031853|FB:FBgn0031854|MGI:MGI:1922902|MGI:MGI:2141418|PANTHER:PTN000261125|Xenbase:XB-GENE-6035679	F	Protein monoglycylase TTLL8	TTLL8	protein	taxon:9606	20250904	GO_Central		
UniProtKB	A6PVC2	TTLL8	involved_in	GO:0007283	GO_REF:0000033	IBA	FB:FBgn0031853|PANTHER:PTN000261126	P	Protein monoglycylase TTLL8	TTLL8	protein	taxon:9606	20240418	GO_Central		
UniProtKB	A6PVC2	TTLL8	involved_in	GO:0018094	Reactome:R-HSA-8867370	TAS		P	Protein monoglycylase TTLL8	TTLL8	protein	taxon:9606	20260316	Reactome		
UniProtKB	A6PVC2	TTLL8	involved_in	GO:0030317	GO_REF:0000024	ISS	UniProtKB:A4Q9F1	P	Protein monoglycylase TTLL8	TTLL8	protein	taxon:9606	20210816	UniProt		
UniProtKB	A6PVC2	TTLL8	involved_in	GO:0030317	GO_REF:0000033	IBA	MGI:MGI:1922902|MGI:MGI:2141418|PANTHER:PTN000261126	P	Protein monoglycylase TTLL8	TTLL8	protein	taxon:9606	20240418	GO_Central		
UniProtKB	A6PVC2	TTLL8	involved_in	GO:0035082	GO_REF:0000033	IBA	FB:FBgn0031853|PANTHER:PTN000261126|ZFIN:ZDB-GENE-060616-182	P	Protein monoglycylase TTLL8	TTLL8	protein	taxon:9606	20240418	GO_Central		
UniProtKB	A6PVC2	TTLL8	is_active_in	GO:0005930	GO_REF:0000033	IBA	FB:FBgn0031853|MGI:MGI:1922902|MGI:MGI:2141418|PANTHER:PTN000261126	C	Protein monoglycylase TTLL8	TTLL8	protein	taxon:9606	20220323	GO_Central		
UniProtKB	A6PVC2	TTLL8	is_active_in	GO:0015630	GO_REF:0000033	IBA	FB:FBgn0031853|FB:FBgn0031854|MGI:MGI:1922902|MGI:MGI:2141418|PANTHER:PTN000261125	C	Protein monoglycylase TTLL8	TTLL8	protein	taxon:9606	20220323	GO_Central		
UniProtKB	A6PVC2	TTLL8	is_active_in	GO:0036126	GO_REF:0000033	IBA	MGI:MGI:1922902|MGI:MGI:2141418|PANTHER:PTN000261126	C	Protein monoglycylase TTLL8	TTLL8	protein	taxon:9606	20240418	GO_Central		
UniProtKB	A6PVC2	TTLL8	located_in	GO:0005829	Reactome:R-HSA-8867370	TAS		C	Protein monoglycylase TTLL8	TTLL8	protein	taxon:9606	20160716	Reactome		
UniProtKB	A6PVC2	TTLL8	located_in	GO:0005856	GO_REF:0000044	IEA	UniProtKB-SubCell:SL-0090	C	Protein monoglycylase TTLL8	TTLL8	protein	taxon:9606	20260727	UniProt		
UniProtKB	A6PVC2	TTLL8	located_in	GO:0005929	GO_REF:0000024	ISS	UniProtKB:A4Q9F1	C	Protein monoglycylase TTLL8	TTLL8	protein	taxon:9606	20090625	UniProt		
UniProtKB	A6PVC2	TTLL8	located_in	GO:0005929	GO_REF:0000044	IEA	UniProtKB-SubCell:SL-0066	C	Protein monoglycylase TTLL8	TTLL8	protein	taxon:9606	20260727	UniProt		
UniProtKB	A6PVC2	TTLL8	located_in	GO:0005930	GO_REF:0000024	ISS	UniProtKB:A4Q9F1	C	Protein monoglycylase TTLL8	TTLL8	protein	taxon:9606	20090625	UniProt		
UniProtKB	A6PVC2	TTLL8	located_in	GO:0005930	GO_REF:0000044	IEA	UniProtKB-SubCell:SL-0304	C	Protein monoglycylase TTLL8	TTLL8	protein	taxon:9606	20260727	UniProt		
UniProtKB	A6PVC2	TTLL8	located_in	GO:0015630	GO_REF:0000024	ISS	UniProtKB:A4Q9F1	C	Protein monoglycylase TTLL8	TTLL8	protein	taxon:9606	20090625	UniProt		
UniProtKB	A6PVC2	TTLL8	located_in	GO:0036126	GO_REF:0000024	ISS	UniProtKB:A4Q9F1	C	Protein monoglycylase TTLL8	TTLL8	protein	taxon:9606	20210816	UniProt		
UniProtKB	A6PVI3	NCBP2L	enables	GO:0000339	GO_REF:0000002	IEA	InterPro:IPR027157	F	Nuclear cap-binding protein subunit 2-like	NCBP2L	protein	taxon:9606	20260727	InterPro		
UniProtKB	A6PVI3	NCBP2L	enables	GO:0000340	GO_REF:0000033	IBA	PANTHER:PTN000428749|RGD:1596188|UniProtKB:P52298	F	Nuclear cap-binding protein subunit 2-like	NCBP2L	protein	taxon:9606	20260224	GO_Central		
UniProtKB	A6PVI3	NCBP2L	enables	GO:0003676	GO_REF:0000002	IEA	InterPro:IPR035979	F	Nuclear cap-binding protein subunit 2-like	NCBP2L	protein	taxon:9606	20260727	InterPro		
UniProtKB	A6PVI3	NCBP2L	enables	GO:0003723	GO_REF:0000002	IEA	InterPro:IPR000504	F	Nuclear cap-binding protein subunit 2-like	NCBP2L	protein	taxon:9606	20260727	InterPro		
UniProtKB	A6PVI3	NCBP2L	enables	GO:0005515	PMID:36115835	IPI	UniProtKB:A4D2P6	F	Nuclear cap-binding protein subunit 2-like	NCBP2L	protein	taxon:9606	20260725	IntAct		
UniProtKB	A6PVI3	NCBP2L	enables	GO:0005515	PMID:36115835	IPI	UniProtKB:O75970	F	Nuclear cap-binding protein subunit 2-like	NCBP2L	protein	taxon:9606	20260725	IntAct		
UniProtKB	A6PVI3	NCBP2L	enables	GO:0005515	PMID:36115835	IPI	UniProtKB:P78352	F	Nuclear cap-binding protein subunit 2-like	NCBP2L	protein	taxon:9606	20260725	IntAct		
UniProtKB	A6PVI3	NCBP2L	enables	GO:0005515	PMID:36115835	IPI	UniProtKB:Q02410	F	Nuclear cap-binding protein subunit 2-like	NCBP2L	protein	taxon:9606	20260725	IntAct		
UniProtKB	A6PVI3	NCBP2L	enables	GO:0005515	PMID:36115835	IPI	UniProtKB:Q07157	F	Nuclear cap-binding protein subunit 2-like	NCBP2L	protein	taxon:9606	20260725	IntAct		
UniProtKB	A6PVI3	NCBP2L	enables	GO:0005515	PMID:36115835	IPI	UniProtKB:Q12959	F	Nuclear cap-binding protein subunit 2-like	NCBP2L	protein	taxon:9606	20260725	IntAct		
UniProtKB	A6PVI3	NCBP2L	enables	GO:0005515	PMID:36115835	IPI	UniProtKB:Q14005	F	Nuclear cap-binding protein subunit 2-like	NCBP2L	protein	taxon:9606	20260725	IntAct		
UniProtKB	A6PVI3	NCBP2L	enables	GO:0005515	PMID:36115835	IPI	UniProtKB:Q14160	F	Nuclear cap-binding protein subunit 2-like	NCBP2L	protein	taxon:9606	20260725	IntAct		
UniProtKB	A6PVI3	NCBP2L	enables	GO:0005515	PMID:36115835	IPI	UniProtKB:Q15700	F	Nuclear cap-binding protein subunit 2-like	NCBP2L	protein	taxon:9606	20260725	IntAct		
UniProtKB	A6PVI3	NCBP2L	enables	GO:0005515	PMID:36115835	IPI	UniProtKB:Q5T2W1	F	Nuclear cap-binding protein subunit 2-like	NCBP2L	protein	taxon:9606	20260725	IntAct		
UniProtKB	A6PVI3	NCBP2L	enables	GO:0005515	PMID:36115835	IPI	UniProtKB:Q68DX3	F	Nuclear cap-binding protein subunit 2-like	NCBP2L	protein	taxon:9606	20260725	IntAct		
UniProtKB	A6PVI3	NCBP2L	enables	GO:0005515	PMID:36115835	IPI	UniProtKB:Q86UL8	F	Nuclear cap-binding protein subunit 2-like	NCBP2L	protein	taxon:9606	20260725	IntAct		
UniProtKB	A6PVI3	NCBP2L	enables	GO:0005515	PMID:36115835	IPI	UniProtKB:Q86UT5	F	Nuclear cap-binding protein subunit 2-like	NCBP2L	protein	taxon:9606	20260725	IntAct		
UniProtKB	A6PVI3	NCBP2L	enables	GO:0005515	PMID:36115835	IPI	UniProtKB:Q8N448	F	Nuclear cap-binding protein subunit 2-like	NCBP2L	protein	taxon:9606	20260725	IntAct		
UniProtKB	A6PVI3	NCBP2L	enables	GO:0005515	PMID:36115835	IPI	UniProtKB:Q8NI35	F	Nuclear cap-binding protein subunit 2-like	NCBP2L	protein	taxon:9606	20260725	IntAct		
UniProtKB	A6PVI3	NCBP2L	enables	GO:0005515	PMID:36115835	IPI	UniProtKB:Q8TBB1	F	Nuclear cap-binding protein subunit 2-like	NCBP2L	protein	taxon:9606	20260725	IntAct		
UniProtKB	A6PVI3	NCBP2L	enables	GO:0005515	PMID:36115835	IPI	UniProtKB:Q96QZ7	F	Nuclear cap-binding protein subunit 2-like	NCBP2L	protein	taxon:9606	20260725	IntAct		
UniProtKB	A6PVI3	NCBP2L	enables	GO:0005515	PMID:36115835	IPI	UniProtKB:Q99767	F	Nuclear cap-binding protein subunit 2-like	NCBP2L	protein	taxon:9606	20260725	IntAct		
UniProtKB	A6PVI3	NCBP2L	enables	GO:0005515	PMID:36115835	IPI	UniProtKB:Q9C0E4	F	Nuclear cap-binding protein subunit 2-like	NCBP2L	protein	taxon:9606	20260725	IntAct		
UniProtKB	A6PVI3	NCBP2L	enables	GO:0005515	PMID:36115835	IPI	UniProtKB:Q9P202	F	Nuclear cap-binding protein subunit 2-like	NCBP2L	protein	taxon:9606	20260725	IntAct		
UniProtKB	A6PVI3	NCBP2L	enables	GO:0005515	PMID:36115835	IPI	UniProtKB:Q9Y3R0	F	Nuclear cap-binding protein subunit 2-like	NCBP2L	protein	taxon:9606	20260725	IntAct		
UniProtKB	A6PVI3	NCBP2L	involved_in	GO:0000398	GO_REF:0000033	IBA	AGI_LocusCode:AT5G44200|PANTHER:PTN000428749|SGD:S000006099|UniProtKB:P52298	P	Nuclear cap-binding protein subunit 2-like	NCBP2L	protein	taxon:9606	20250903	GO_Central		
UniProtKB	A6PVI3	NCBP2L	involved_in	GO:0000956	GO_REF:0000033	IBA	PANTHER:PTN000428749|SGD:S000006099|UniProtKB:P52298	P	Nuclear cap-binding protein subunit 2-like	NCBP2L	protein	taxon:9606	20260224	GO_Central		
UniProtKB	A6PVI3	NCBP2L	involved_in	GO:0006406	GO_REF:0000033	IBA	PANTHER:PTN000428749|SGD:S000006099|UniProtKB:P52298	P	Nuclear cap-binding protein subunit 2-like	NCBP2L	protein	taxon:9606	20260224	GO_Central		
UniProtKB	A6PVI3	NCBP2L	involved_in	GO:0045292	GO_REF:0000002	IEA	InterPro:IPR027157	P	Nuclear cap-binding protein subunit 2-like	NCBP2L	protein	taxon:9606	20260727	InterPro		
UniProtKB	A6PVI3	NCBP2L	is_active_in	GO:0005634	GO_REF:0000033	IBA	AGI_LocusCode:AT5G44200|FB:FBgn0022943|PANTHER:PTN000428749|SGD:S000006099|UniProtKB:P52298|UniProtKB:Q585L4|WB:WBGene00009141	C	Nuclear cap-binding protein subunit 2-like	NCBP2L	protein	taxon:9606	20260224	GO_Central		
UniProtKB	A6PVI3	NCBP2L	part_of	GO:0005846	GO_REF:0000002	IEA	InterPro:IPR027157	C	Nuclear cap-binding protein subunit 2-like	NCBP2L	protein	taxon:9606	20260727	InterPro		
UniProtKB	A6PVI3	NCBP2L	part_of	GO:0005846	GO_REF:0000033	IBA	AGI_LocusCode:AT5G44200|PANTHER:PTN000428749|RGD:1596188|SGD:S000006099|UniProtKB:P52298|UniProtKB:Q585L4	C	Nuclear cap-binding protein subunit 2-like	NCBP2L	protein	taxon:9606	20250903	GO_Central		
UniProtKB	A6PVL3	KNCN	is_active_in	GO:0016324	GO_REF:0000033	IBA	MGI:MGI:3614952|PANTHER:PTN002213496	C	Kinocilin	KNCN	protein	taxon:9606	20170831	GO_Central		
UniProtKB	A6PVL3	KNCN	is_active_in	GO:0032437	GO_REF:0000033	IBA	MGI:MGI:3614952|PANTHER:PTN002213496	C	Kinocilin	KNCN	protein	taxon:9606	20170831	GO_Central		
UniProtKB	A6PVL3	KNCN	is_active_in	GO:0036064	GO_REF:0000033	IBA	MGI:MGI:3614952|PANTHER:PTN002213496	C	Kinocilin	KNCN	protein	taxon:9606	20170831	GO_Central		
UniProtKB	A6PVL3	KNCN	is_active_in	GO:0043025	GO_REF:0000033	IBA	MGI:MGI:3614952|PANTHER:PTN002213496	C	Kinocilin	KNCN	protein	taxon:9606	20170831	GO_Central		
UniProtKB	A6PVL3	KNCN	is_active_in	GO:0060091	GO_REF:0000033	IBA	MGI:MGI:3614952|PANTHER:PTN002213496	C	Kinocilin	KNCN	protein	taxon:9606	20170831	GO_Central		
UniProtKB	A6PVL3	KNCN	located_in	GO:0005737	GO_REF:0000107	IEA	UniProtKB:Q307W7|ensembl:ENSMUSP00000095531	C	Kinocilin	KNCN	protein	taxon:9606	20260724	Ensembl		
UniProtKB	A6PVL3	KNCN	located_in	GO:0015630	GO_REF:0000107	IEA	UniProtKB:Q307W7|ensembl:ENSMUSP00000095531	C	Kinocilin	KNCN	protein	taxon:9606	20260724	Ensembl		
UniProtKB	A6PVL3	KNCN	located_in	GO:0016020	GO_REF:0000044	IEA	UniProtKB-SubCell:SL-0162	C	Kinocilin	KNCN	protein	taxon:9606	20260727	UniProt		
UniProtKB	A6PVL3	KNCN	located_in	GO:0016324	GO_REF:0000107	IEA	UniProtKB:Q307W7|ensembl:ENSMUSP00000095531	C	Kinocilin	KNCN	protein	taxon:9606	20260724	Ensembl		
UniProtKB	A6PVL3	KNCN	located_in	GO:0032437	GO_REF:0000107	IEA	UniProtKB:Q307W7|ensembl:ENSMUSP00000095531	C	Kinocilin	KNCN	protein	taxon:9606	20260724	Ensembl		
UniProtKB	A6PVL3	KNCN	located_in	GO:0036064	GO_REF:0000107	IEA	UniProtKB:Q307W7|ensembl:ENSMUSP00000095531	C	Kinocilin	KNCN	protein	taxon:9606	20260724	Ensembl		
UniProtKB	A6PVL3	KNCN	located_in	GO:0043025	GO_REF:0000107	IEA	UniProtKB:Q307W7|ensembl:ENSMUSP00000095531	C	Kinocilin	KNCN	protein	taxon:9606	20260724	Ensembl		
UniProtKB	A6PVL3	KNCN	located_in	GO:0045177	GO_REF:0000107	IEA	UniProtKB:Q307W7|ensembl:ENSMUSP00000095531	C	Kinocilin	KNCN	protein	taxon:9606	20260724	Ensembl		
UniProtKB	A6PVL3	KNCN	located_in	GO:0060091	GO_REF:0000107	IEA	UniProtKB:Q307W7|ensembl:ENSMUSP00000095531	C	Kinocilin	KNCN	protein	taxon:9606	20260724	Ensembl		
UniProtKB	A6PVS8	LRRIQ3	enables	GO:0005515	PMID:25416956	IPI	UniProtKB:O43639	F	Leucine-rich repeat and IQ domain-containing protein 3	LRRIQ3|LRRC44	protein	taxon:9606	20260725	IntAct		
UniProtKB	A6PVS8	LRRIQ3	enables	GO:0005515	PMID:26871637	IPI	UniProtKB:O43639	F	Leucine-rich repeat and IQ domain-containing protein 3	LRRIQ3|LRRC44	protein	taxon:9606	20260725	IntAct		
UniProtKB	A6QL63	ABTB3	enables	GO:0030165	GO_REF:0000107	IEA	UniProtKB:Q6GQW0|ensembl:ENSMUSP00000100944	F	Ankyrin repeat- and BTB/POZ domain-containing protein 3	ABTB3|BTBD11	protein	taxon:9606	20260724	Ensembl		
UniProtKB	A6QL63	ABTB3	enables	GO:0046982	GO_REF:0000002	IEA	InterPro:IPR009072	F	Ankyrin repeat- and BTB/POZ domain-containing protein 3	ABTB3|BTBD11	protein	taxon:9606	20260727	InterPro		
UniProtKB	A6QL63	ABTB3	located_in	GO:0005654	GO_REF:0000052	IDA		C	Ankyrin repeat- and BTB/POZ domain-containing protein 3	ABTB3|BTBD11	protein	taxon:9606	20251115	HPA		
UniProtKB	A6QL63	ABTB3	located_in	GO:0016020	GO_REF:0000044	IEA	UniProtKB-SubCell:SL-0162	C	Ankyrin repeat- and BTB/POZ domain-containing protein 3	ABTB3|BTBD11	protein	taxon:9606	20260727	UniProt		
UniProtKB	A6QL63	ABTB3	located_in	GO:0098978	GO_REF:0000107	IEA	UniProtKB:Q6GQW0|ensembl:ENSMUSP00000100944	C	Ankyrin repeat- and BTB/POZ domain-containing protein 3	ABTB3|BTBD11	protein	taxon:9606	20260724	Ensembl		
UniProtKB	A6XGL0	YJEFN3	enables	GO:0005515	PMID:32296183	IPI	UniProtKB:P28062-2	F	YjeF N-terminal domain-containing protein 3	YJEFN3|AIBP2	protein	taxon:9606	20260725	IntAct		
UniProtKB	A6XGL0	YJEFN3	enables	GO:0052856	GO_REF:0000033	IBA	MGI:MGI:2180167|PANTHER:PTN000325829|RGD:1304699|SGD:S000005144|UniProtKB:Q8NCW5	F	YjeF N-terminal domain-containing protein 3	YJEFN3|AIBP2	protein	taxon:9606	20260529	GO_Central		
UniProtKB	A6XGL0	YJEFN3	involved_in	GO:0002040	GO_REF:0000024	ISS	UniProtKB:Q1LVI2	P	YjeF N-terminal domain-containing protein 3	YJEFN3|AIBP2	protein	taxon:9606	20200416	UniProt		
UniProtKB	A6XGL0	YJEFN3	involved_in	GO:0008593	GO_REF:0000024	ISS	UniProtKB:Q1LVI2	P	YjeF N-terminal domain-containing protein 3	YJEFN3|AIBP2	protein	taxon:9606	20200416	UniProt		
UniProtKB	A6XGL0	YJEFN3	involved_in	GO:0010874	GO_REF:0000024	ISS	UniProtKB:Q1LVI2	P	YjeF N-terminal domain-containing protein 3	YJEFN3|AIBP2	protein	taxon:9606	20200416	UniProt		
UniProtKB	A6XGL0	YJEFN3	involved_in	GO:0016525	GO_REF:0000024	ISS	UniProtKB:Q1LVI2	P	YjeF N-terminal domain-containing protein 3	YJEFN3|AIBP2	protein	taxon:9606	20200416	UniProt		
UniProtKB	A6XGL0	YJEFN3	involved_in	GO:0031580	GO_REF:0000024	ISS	UniProtKB:Q1LVI2	P	YjeF N-terminal domain-containing protein 3	YJEFN3|AIBP2	protein	taxon:9606	20200416	UniProt		
UniProtKB	A6XGL0	YJEFN3	involved_in	GO:0071425	GO_REF:0000024	ISS	UniProtKB:Q1LVI2	P	YjeF N-terminal domain-containing protein 3	YJEFN3|AIBP2	protein	taxon:9606	20200416	UniProt		
UniProtKB	A6XGL0	YJEFN3	is_active_in	GO:0005739	GO_REF:0000033	IBA	MGI:MGI:2180167|PANTHER:PTN000325829	C	YjeF N-terminal domain-containing protein 3	YJEFN3|AIBP2	protein	taxon:9606	20241120	GO_Central		
UniProtKB	A7E2F4	GOLGA8A	involved_in	GO:0007030	GO_REF:0000033	IBA	FB:FBgn0034697|PANTHER:PTN000094136|RGD:620282|UniProtKB:Q08379	P	Golgin subfamily A member 8A	GOLGA8A|KIAA0855	protein	taxon:9606	20170509	GO_Central		
UniProtKB	A7E2F4	GOLGA8A	is_active_in	GO:0000137	GO_REF:0000033	IBA	FB:FBgn0034697|PANTHER:PTN000094136|RGD:620282|UniProtKB:Q08379	C	Golgin subfamily A member 8A	GOLGA8A|KIAA0855	protein	taxon:9606	20170509	GO_Central		
UniProtKB	A7E2F4	GOLGA8A	is_active_in	GO:0005801	GO_REF:0000033	IBA	MGI:MGI:2139395|PANTHER:PTN000094136|RGD:620282|UniProtKB:Q08379	C	Golgin subfamily A member 8A	GOLGA8A|KIAA0855	protein	taxon:9606	20170509	GO_Central		
UniProtKB	A7E2F4	GOLGA8A	is_active_in	GO:0032580	GO_REF:0000033	IBA	PANTHER:PTN000094136|RGD:620282	C	Golgin subfamily A member 8A	GOLGA8A|KIAA0855	protein	taxon:9606	20170509	GO_Central		
UniProtKB	A7E2F4	GOLGA8A	located_in	GO:0005794	GO_REF:0000002	IEA	InterPro:IPR024858|InterPro:IPR043937	C	Golgin subfamily A member 8A	GOLGA8A|KIAA0855	protein	taxon:9606	20260727	InterPro		
UniProtKB	A7E2F4	GOLGA8A	located_in	GO:0005801	GO_REF:0000002	IEA	InterPro:IPR043937	C	Golgin subfamily A member 8A	GOLGA8A|KIAA0855	protein	taxon:9606	20260727	InterPro		
UniProtKB	A7E2F4	GOLGA8A	located_in	GO:0032580	GO_REF:0000044	IEA	UniProtKB-SubCell:SL-0136	C	Golgin subfamily A member 8A	GOLGA8A|KIAA0855	protein	taxon:9606	20260727	UniProt		
UniProtKB	A7E2U8	CFAP96	is_active_in	GO:0005813	GO_REF:0000033	IBA	PANTHER:PTN001259377|UniProtKB:A7E2U8	C	Cilia-and flagella-associated protein 96	CFAP96|C4orf47	protein	taxon:9606	20240305	GO_Central		
UniProtKB	A7E2U8	CFAP96	is_active_in	GO:0005881	GO_REF:0000033	IBA	PANTHER:PTN001259375|UniProtKB:A7E2U8	C	Cilia-and flagella-associated protein 96	CFAP96|C4orf47	protein	taxon:9606	20240305	GO_Central		
UniProtKB	A7E2U8	CFAP96	located_in	GO:0005813	GO_REF:0000044	IEA	UniProtKB-SubCell:SL-0048	C	Cilia-and flagella-associated protein 96	CFAP96|C4orf47	protein	taxon:9606	20260727	UniProt		
UniProtKB	A7E2U8	CFAP96	located_in	GO:0005813	PMID:25074808	IDA		C	Cilia-and flagella-associated protein 96	CFAP96|C4orf47	protein	taxon:9606	20150323	UniProt		
UniProtKB	A7E2U8	CFAP96	located_in	GO:0005881	PMID:29257953	IDA		C	Cilia-and flagella-associated protein 96	CFAP96|C4orf47	protein	taxon:9606	20200521	GO_Central		
UniProtKB	A7E2U8	CFAP96	located_in	GO:0097731	PMID:29257953	IDA		C	Cilia-and flagella-associated protein 96	CFAP96|C4orf47	protein	taxon:9606	20200521	GO_Central		
UniProtKB	A7E2V4	ZSWIM8	enables	GO:0008270	GO_REF:0000002	IEA	InterPro:IPR007527	F	Zinc finger SWIM domain-containing protein 8	ZSWIM8|KIAA0913	protein	taxon:9606	20260727	InterPro		
UniProtKB	A7E2V4	ZSWIM8	enables	GO:1990756	PMID:33184234	IDA		F	Zinc finger SWIM domain-containing protein 8	ZSWIM8|KIAA0913	protein	taxon:9606	20201218	UniProt		
UniProtKB	A7E2V4	ZSWIM8	enables	GO:1990756	PMID:33184237	IDA		F	Zinc finger SWIM domain-containing protein 8	ZSWIM8|KIAA0913	protein	taxon:9606	20201218	UniProt		
UniProtKB	A7E2V4	ZSWIM8	involved_in	GO:0006515	PMID:35989311	IDA		P	Zinc finger SWIM domain-containing protein 8	ZSWIM8|KIAA0913	protein	taxon:9606	20240829	UniProt		
UniProtKB	A7E2V4	ZSWIM8	involved_in	GO:0016567	GO_REF:0000041	IEA	UniPathway:UPA00143	P	Zinc finger SWIM domain-containing protein 8	ZSWIM8|KIAA0913	protein	taxon:9606	20260227	UniProt		
UniProtKB	A7E2V4	ZSWIM8	involved_in	GO:0016567	PMID:33184234	IDA		P	Zinc finger SWIM domain-containing protein 8	ZSWIM8|KIAA0913	protein	taxon:9606	20201218	UniProt		
UniProtKB	A7E2V4	ZSWIM8	involved_in	GO:0043161	PMID:33184234	IDA		P	Zinc finger SWIM domain-containing protein 8	ZSWIM8|KIAA0913	protein	taxon:9606	20201218	UniProt		
UniProtKB	A7E2V4	ZSWIM8	involved_in	GO:0140958	PMID:33184237	IMP		P	Zinc finger SWIM domain-containing protein 8	ZSWIM8|KIAA0913	protein	taxon:9606	20221215	FlyBase		
UniProtKB	A7E2V4	ZSWIM8	involved_in	GO:2000627	PMID:33184234	IDA		P	Zinc finger SWIM domain-containing protein 8	ZSWIM8|KIAA0913	protein	taxon:9606	20201218	UniProt		
UniProtKB	A7E2V4	ZSWIM8	involved_in	GO:2000627	PMID:33184237	IDA		P	Zinc finger SWIM domain-containing protein 8	ZSWIM8|KIAA0913	protein	taxon:9606	20201218	UniProt		
UniProtKB	A7E2V4	ZSWIM8	located_in	GO:0005829	GO_REF:0000024	ISS	UniProtKB:Q3UHH1	C	Zinc finger SWIM domain-containing protein 8	ZSWIM8|KIAA0913	protein	taxon:9606	20201218	UniProt		
UniProtKB	A7E2V4	ZSWIM8	located_in	GO:0005829	GO_REF:0000044	IEA	UniProtKB-SubCell:SL-0091	C	Zinc finger SWIM domain-containing protein 8	ZSWIM8|KIAA0913	protein	taxon:9606	20260727	UniProt		
UniProtKB	A7E2V4	ZSWIM8	part_of	GO:0031462	GO_REF:0000033	IBA	PANTHER:PTN000504317|WB:WBGene00004140	C	Zinc finger SWIM domain-containing protein 8	ZSWIM8|KIAA0913	protein	taxon:9606	20170502	GO_Central		
UniProtKB	A7E2V4	ZSWIM8	part_of	GO:0031463	PMID:33184234	IDA		C	Zinc finger SWIM domain-containing protein 8	ZSWIM8|KIAA0913	protein	taxon:9606	20201218	UniProt		
UniProtKB	A7E2Y1	MYH7B	enables	GO:0000146	GO_REF:0000033	IBA	FB:FBgn0264695|MGI:MGI:1919210|MGI:MGI:97255|PANTHER:PTN005210253|PomBase:SPCC645.05c|RGD:62029|RGD:62030|UniProtKB:P10587|UniProtKB:P11055|UniProtKB:P12883|UniProtKB:P13533|UniProtKB:P13535|WB:WBGene00006789|dictyBase:DDB_G0286355	F	Myosin-7B	MYH7B|KIAA1512	protein	taxon:9606	20241121	GO_Central		
UniProtKB	A7E2Y1	MYH7B	enables	GO:0003774	GO_REF:0000002	IEA	InterPro:IPR001609|InterPro:IPR004009|InterPro:IPR008989	F	Myosin-7B	MYH7B|KIAA1512	protein	taxon:9606	20260727	InterPro		
UniProtKB	A7E2Y1	MYH7B	enables	GO:0005515	PMID:23455924	IPI	UniProtKB:Q8NB12	F	Myosin-7B	MYH7B|KIAA1512	protein	taxon:9606	20260725	IntAct		
UniProtKB	A7E2Y1	MYH7B	enables	GO:0005524	GO_REF:0000002	IEA	InterPro:IPR001609|InterPro:IPR004009|InterPro:IPR008989	F	Myosin-7B	MYH7B|KIAA1512	protein	taxon:9606	20260727	InterPro		
UniProtKB	A7E2Y1	MYH7B	enables	GO:0051015	GO_REF:0000002	IEA	InterPro:IPR008989	F	Myosin-7B	MYH7B|KIAA1512	protein	taxon:9606	20260727	InterPro		
UniProtKB	A7E2Y1	MYH7B	enables	GO:0051015	GO_REF:0000033	IBA	FB:FBgn0026059|MGI:MGI:107717|MGI:MGI:1919210|PANTHER:PTN005210253|UniProtKB:P11055|UniProtKB:Q92614|WB:WBGene00006789|dictyBase:DDB_G0286355	F	Myosin-7B	MYH7B|KIAA1512	protein	taxon:9606	20241121	GO_Central		
UniProtKB	A7E2Y1	MYH7B	involved_in	GO:0003008	GO_REF:0000117	IEA	ARBA:ARBA00026405	P	Myosin-7B	MYH7B|KIAA1512	protein	taxon:9606	20260727	UniProt		
UniProtKB	A7E2Y1	MYH7B	involved_in	GO:0050848	GO_REF:0000107	IEA	UniProtKB:F7F0L5|ensembl:ENSRNOP00000025859	P	Myosin-7B	MYH7B|KIAA1512	protein	taxon:9606	20260724	Ensembl		
UniProtKB	A7E2Y1	MYH7B	involved_in	GO:0051480	GO_REF:0000107	IEA	UniProtKB:F7F0L5|ensembl:ENSRNOP00000025859	P	Myosin-7B	MYH7B|KIAA1512	protein	taxon:9606	20260724	Ensembl		
UniProtKB	A7E2Y1	MYH7B	involved_in	GO:0086004	GO_REF:0000107	IEA	UniProtKB:F7F0L5|ensembl:ENSRNOP00000025859	P	Myosin-7B	MYH7B|KIAA1512	protein	taxon:9606	20260724	Ensembl		
UniProtKB	A7E2Y1	MYH7B	involved_in	GO:1905289	GO_REF:0000107	IEA	UniProtKB:F7F0L5|ensembl:ENSRNOP00000025859	P	Myosin-7B	MYH7B|KIAA1512	protein	taxon:9606	20260724	Ensembl		
UniProtKB	A7E2Y1	MYH7B	is_active_in	GO:0005737	GO_REF:0000033	IBA	CGD:CAL0000200546|FB:FBgn0026059|FB:FBgn0029688|FB:FBgn0264695|FB:FBgn0287873|MGI:MGI:102643|MGI:MGI:107717|MGI:MGI:1339709|MGI:MGI:1339710|MGI:MGI:1339711|MGI:MGI:1339967|MGI:MGI:1919210|MGI:MGI:1921626|MGI:MGI:1930780|MGI:MGI:2155600|MGI:MGI:2667185|MGI:MGI:3710243|MGI:MGI:97255|PANTHER:PTN005210253|PomBase:SPAC4A8.05c|PomBase:SPCC645.05c|RGD:1562698|RGD:3140|RGD:62029|RGD:62030|SGD:S000001065|UniProtKB:P10587|UniProtKB:P12882|UniProtKB:P13535|UniProtKB:P35579|UniProtKB:P35580|UniProtKB:P35749|UniProtKB:Q258K2|UniProtKB:Q5B424|UniProtKB:Q92614|UniProtKB:Q9BE41|UniProtKB:Q9UKX2|UniProtKB:Q9Y623|WB:WBGene00002348|WB:WBGene00003515|WB:WBGene00003776|WB:WBGene00003777|WB:WBGene00006789|dictyBase:DDB_G0286355	C	Myosin-7B	MYH7B|KIAA1512	protein	taxon:9606	20260530	GO_Central		
UniProtKB	A7E2Y1	MYH7B	is_active_in	GO:0032982	GO_REF:0000033	IBA	PANTHER:PTN005210253|RGD:62030|UniProtKB:P12883|UniProtKB:P35579|UniProtKB:P35580|UniProtKB:Q7Z406|WB:WBGene00002348|WB:WBGene00003515|WB:WBGene00006789|dictyBase:DDB_G0286355	C	Myosin-7B	MYH7B|KIAA1512	protein	taxon:9606	20220223	GO_Central		
UniProtKB	A7E2Y1	MYH7B	located_in	GO:0016020	GO_REF:0000044	IEA	UniProtKB-SubCell:SL-0162	C	Myosin-7B	MYH7B|KIAA1512	protein	taxon:9606	20260727	UniProt		
UniProtKB	A7E2Y1	MYH7B	located_in	GO:0030016	GO_REF:0000117	IEA	ARBA:ARBA00028265	C	Myosin-7B	MYH7B|KIAA1512	protein	taxon:9606	20260727	UniProt		
UniProtKB	A7E2Y1	MYH7B	located_in	GO:0097512	GO_REF:0000107	IEA	UniProtKB:A2AQP0|ensembl:ENSMUSP00000090672	C	Myosin-7B	MYH7B|KIAA1512	protein	taxon:9606	20260724	Ensembl		
UniProtKB	A7E2Y1	MYH7B	part_of	GO:0016459	GO_REF:0000002	IEA	InterPro:IPR001609|InterPro:IPR002928|InterPro:IPR004009	C	Myosin-7B	MYH7B|KIAA1512	protein	taxon:9606	20260727	InterPro		
UniProtKB	A7E2Y1	MYH7B	part_of	GO:0016460	GO_REF:0000033	IBA	FB:FBgn0287873|MGI:MGI:102643|MGI:MGI:107717|MGI:MGI:1930780|PANTHER:PTN005210253|PomBase:SPCC645.05c|RGD:62029|RGD:62030|SGD:S000001065|UniProtKB:P10587|UniProtKB:P12882|UniProtKB:P35579|UniProtKB:P35580|UniProtKB:Q7Z406|WB:WBGene00006789|dictyBase:DDB_G0286355	C	Myosin-7B	MYH7B|KIAA1512	protein	taxon:9606	20240920	GO_Central		
UniProtKB	A7KAX9	ARHGAP32	enables	GO:0005096	GO_REF:0000033	IBA	MGI:MGI:1333857|MGI:MGI:2673998|PANTHER:PTN000404719|UniProtKB:Q7Z6I6	F	Rho GTPase-activating protein 32	ARHGAP32|GRIT|KIAA0712|RICS	protein	taxon:9606	20250412	GO_Central		
UniProtKB	A7KAX9	ARHGAP32	enables	GO:0005096	Reactome:R-HSA-9013437	TAS		F	Rho GTPase-activating protein 32	ARHGAP32|GRIT|KIAA0712|RICS	protein	taxon:9606	20200515	Reactome		
UniProtKB	A7KAX9	ARHGAP32	enables	GO:0005515	PMID:12788081	IPI	UniProtKB:P06241	F	Rho GTPase-activating protein 32	ARHGAP32|GRIT|KIAA0712|RICS	protein	taxon:9606	20260725	IntAct		
UniProtKB	A7KAX9	ARHGAP32	enables	GO:0005515	PMID:15778465	IPI	UniProtKB:P31947	F	Rho GTPase-activating protein 32	ARHGAP32|GRIT|KIAA0712|RICS	protein	taxon:9606	20260725	IntAct		
UniProtKB	A7KAX9	ARHGAP32	enables	GO:0005515	PMID:25416956	IPI	UniProtKB:O43639	F	Rho GTPase-activating protein 32	ARHGAP32|GRIT|KIAA0712|RICS	protein	taxon:9606	20260725	IntAct		
UniProtKB	A7KAX9	ARHGAP32	enables	GO:0005515	PMID:25416956	IPI	UniProtKB:Q08117	F	Rho GTPase-activating protein 32	ARHGAP32|GRIT|KIAA0712|RICS	protein	taxon:9606	20260725	IntAct		
UniProtKB	A7KAX9	ARHGAP32	enables	GO:0005515	PMID:25416956	IPI	UniProtKB:Q86Y13	F	Rho GTPase-activating protein 32	ARHGAP32|GRIT|KIAA0712|RICS	protein	taxon:9606	20260725	IntAct		
UniProtKB	A7KAX9	ARHGAP32	enables	GO:0005515	PMID:25416956	IPI	UniProtKB:Q99750	F	Rho GTPase-activating protein 32	ARHGAP32|GRIT|KIAA0712|RICS	protein	taxon:9606	20260725	IntAct		
UniProtKB	A7KAX9	ARHGAP32	enables	GO:0005515	PMID:25416956	IPI	UniProtKB:Q9BRK4	F	Rho GTPase-activating protein 32	ARHGAP32|GRIT|KIAA0712|RICS	protein	taxon:9606	20260725	IntAct		
UniProtKB	A7KAX9	ARHGAP32	enables	GO:0005515	PMID:25416956	IPI	UniProtKB:Q9NYB9	F	Rho GTPase-activating protein 32	ARHGAP32|GRIT|KIAA0712|RICS	protein	taxon:9606	20260725	IntAct		
UniProtKB	A7KAX9	ARHGAP32	enables	GO:0005515	PMID:29892012	IPI	UniProtKB:Q9NYB9	F	Rho GTPase-activating protein 32	ARHGAP32|GRIT|KIAA0712|RICS	protein	taxon:9606	20260725	IntAct		
UniProtKB	A7KAX9	ARHGAP32	enables	GO:0005515	PMID:31980649	IPI	UniProtKB:P46108	F	Rho GTPase-activating protein 32	ARHGAP32|GRIT|KIAA0712|RICS	protein	taxon:9606	20260725	IntAct		
UniProtKB	A7KAX9	ARHGAP32	enables	GO:0005515	PMID:32296183	IPI	UniProtKB:P50458	F	Rho GTPase-activating protein 32	ARHGAP32|GRIT|KIAA0712|RICS	protein	taxon:9606	20260725	IntAct		
UniProtKB	A7KAX9	ARHGAP32	enables	GO:0005515	PMID:35044719	IPI	UniProtKB:P46108	F	Rho GTPase-activating protein 32	ARHGAP32|GRIT|KIAA0712|RICS	protein	taxon:9606	20260725	IntAct		
UniProtKB	A7KAX9	ARHGAP32	enables	GO:0005515	PMID:36931259	IPI	UniProtKB:P31947	F	Rho GTPase-activating protein 32	ARHGAP32|GRIT|KIAA0712|RICS	protein	taxon:9606	20260725	IntAct		
UniProtKB	A7KAX9	ARHGAP32	enables	GO:0035091	GO_REF:0000002	IEA	InterPro:IPR036871	F	Rho GTPase-activating protein 32	ARHGAP32|GRIT|KIAA0712|RICS	protein	taxon:9606	20260727	InterPro		
UniProtKB	A7KAX9	ARHGAP32	enables	GO:1901981	GO_REF:0000002	IEA	InterPro:IPR042139	F	Rho GTPase-activating protein 32	ARHGAP32|GRIT|KIAA0712|RICS	protein	taxon:9606	20260727	InterPro		
UniProtKB	A7KAX9	ARHGAP32	involved_in	GO:0007165	GO_REF:0000002	IEA	InterPro:IPR000198	P	Rho GTPase-activating protein 32	ARHGAP32|GRIT|KIAA0712|RICS	protein	taxon:9606	20260727	InterPro		
UniProtKB	A7KAX9	ARHGAP32	involved_in	GO:0007264	GO_REF:0000033	IBA	MGI:MGI:1333857|PANTHER:PTN000404719	P	Rho GTPase-activating protein 32	ARHGAP32|GRIT|KIAA0712|RICS	protein	taxon:9606	20170228	GO_Central		
UniProtKB	A7KAX9	ARHGAP32	involved_in	GO:0051056	Reactome:R-HSA-9012999	TAS		P	Rho GTPase-activating protein 32	ARHGAP32|GRIT|KIAA0712|RICS	protein	taxon:9606	20230308	Reactome		
UniProtKB	A7KAX9	ARHGAP32	involved_in	GO:0061001	GO_REF:0000033	IBA	PANTHER:PTN002696576|RGD:2318374	P	Rho GTPase-activating protein 32	ARHGAP32|GRIT|KIAA0712|RICS	protein	taxon:9606	20250620	GO_Central		
UniProtKB	A7KAX9	ARHGAP32	involved_in	GO:0150052	GO_REF:0000033	IBA	MGI:MGI:2673998|PANTHER:PTN002696576	P	Rho GTPase-activating protein 32	ARHGAP32|GRIT|KIAA0712|RICS	protein	taxon:9606	20250620	GO_Central		
UniProtKB	A7KAX9	ARHGAP32	is_active_in	GO:0014069	GO_REF:0000033	IBA	MGI:MGI:2450166|PANTHER:PTN002696576|RGD:1305267|RGD:2318374	C	Rho GTPase-activating protein 32	ARHGAP32|GRIT|KIAA0712|RICS	protein	taxon:9606	20250620	GO_Central		
UniProtKB	A7KAX9	ARHGAP32	is_active_in	GO:0098978	GO_REF:0000033	IBA	MGI:MGI:2673998|PANTHER:PTN002696576|RGD:1305267|RGD:2318374	C	Rho GTPase-activating protein 32	ARHGAP32|GRIT|KIAA0712|RICS	protein	taxon:9606	20250620	GO_Central		
UniProtKB	A7KAX9	ARHGAP32	located_in	GO:0000139	GO_REF:0000044	IEA	UniProtKB-SubCell:SL-0134	C	Rho GTPase-activating protein 32	ARHGAP32|GRIT|KIAA0712|RICS	protein	taxon:9606	20260727	UniProt		
UniProtKB	A7KAX9	ARHGAP32	located_in	GO:0000139	GO_REF:0000117	IEA	ARBA:ARBA00029253	C	Rho GTPase-activating protein 32	ARHGAP32|GRIT|KIAA0712|RICS	protein	taxon:9606	20260727	UniProt		
UniProtKB	A7KAX9	ARHGAP32	located_in	GO:0000139	PMID:17663722	EXP		C	Rho GTPase-activating protein 32	ARHGAP32|GRIT|KIAA0712|RICS	protein	taxon:9606	20240313	UniProt		
UniProtKB	A7KAX9	ARHGAP32	located_in	GO:0005789	GO_REF:0000024	ISS	UniProtKB:Q811P8	C	Rho GTPase-activating protein 32	ARHGAP32|GRIT|KIAA0712|RICS	protein	taxon:9606	20240313	UniProt		
UniProtKB	A7KAX9	ARHGAP32	located_in	GO:0005789	GO_REF:0000044	IEA	UniProtKB-SubCell:SL-0097	C	Rho GTPase-activating protein 32	ARHGAP32|GRIT|KIAA0712|RICS	protein	taxon:9606	20260727	UniProt		
UniProtKB	A7KAX9	ARHGAP32	located_in	GO:0005794	GO_REF:0000052	IDA		C	Rho GTPase-activating protein 32	ARHGAP32|GRIT|KIAA0712|RICS	protein	taxon:9606	20251115	HPA		
UniProtKB	A7KAX9	ARHGAP32	located_in	GO:0005829	GO_REF:0000052	IDA		C	Rho GTPase-activating protein 32	ARHGAP32|GRIT|KIAA0712|RICS	protein	taxon:9606	20251115	HPA		
UniProtKB	A7KAX9	ARHGAP32	located_in	GO:0005829	Reactome:R-HSA-9013437	TAS		C	Rho GTPase-activating protein 32	ARHGAP32|GRIT|KIAA0712|RICS	protein	taxon:9606	20250104	Reactome		
UniProtKB	A7KAX9	ARHGAP32	located_in	GO:0005938	GO_REF:0000044	IEA	UniProtKB-SubCell:SL-0138	C	Rho GTPase-activating protein 32	ARHGAP32|GRIT|KIAA0712|RICS	protein	taxon:9606	20260727	UniProt		
UniProtKB	A7KAX9	ARHGAP32	located_in	GO:0010008	GO_REF:0000044	IEA	UniProtKB-SubCell:SL-0100	C	Rho GTPase-activating protein 32	ARHGAP32|GRIT|KIAA0712|RICS	protein	taxon:9606	20260727	UniProt		
UniProtKB	A7KAX9	ARHGAP32	located_in	GO:0010008	GO_REF:0000117	IEA	ARBA:ARBA00028306	C	Rho GTPase-activating protein 32	ARHGAP32|GRIT|KIAA0712|RICS	protein	taxon:9606	20260727	UniProt		
UniProtKB	A7KAX9	ARHGAP32	located_in	GO:0010008	PMID:17663722	EXP		C	Rho GTPase-activating protein 32	ARHGAP32|GRIT|KIAA0712|RICS	protein	taxon:9606	20240313	UniProt		
UniProtKB	A7KAX9	ARHGAP32	located_in	GO:0014069	GO_REF:0000024	ISS	UniProtKB:Q811P8	C	Rho GTPase-activating protein 32	ARHGAP32|GRIT|KIAA0712|RICS	protein	taxon:9606	20180702	UniProt		
UniProtKB	A7KAX9	ARHGAP32	located_in	GO:0014069	GO_REF:0000024	ISS	UniProtKB:Q811P8	C	Rho GTPase-activating protein 32	ARHGAP32|GRIT|KIAA0712|RICS	protein	taxon:9606	20240313	UniProt		
UniProtKB	A7KAX9	ARHGAP32	located_in	GO:0014069	GO_REF:0000044	IEA	UniProtKB-SubCell:SL-0297	C	Rho GTPase-activating protein 32	ARHGAP32|GRIT|KIAA0712|RICS	protein	taxon:9606	20260727	UniProt		
UniProtKB	A7KAX9	ARHGAP32	located_in	GO:0016020	GO_REF:0000044	IEA	UniProtKB-SubCell:SL-0162	C	Rho GTPase-activating protein 32	ARHGAP32|GRIT|KIAA0712|RICS	protein	taxon:9606	20260727	UniProt		
UniProtKB	A7KAX9	ARHGAP32	located_in	GO:0016020	PMID:17663722	EXP		C	Rho GTPase-activating protein 32	ARHGAP32|GRIT|KIAA0712|RICS	protein	taxon:9606	20240313	UniProt		
UniProtKB	A7KAX9	ARHGAP32	located_in	GO:0043197	GO_REF:0000044	IEA	UniProtKB-SubCell:SL-0284	C	Rho GTPase-activating protein 32	ARHGAP32|GRIT|KIAA0712|RICS	protein	taxon:9606	20260727	UniProt		
UniProtKB	A7MBM2	DISP2	involved_in	GO:0007224	GO_REF:0000033	IBA	PANTHER:PTN002244706|ZFIN:ZDB-GENE-030911-7	P	Protein dispatched homolog 2	DISP2|C15orf36|DISPB|KIAA1742|LINC00594	protein	taxon:9606	20241121	GO_Central		
UniProtKB	A7MBM2	DISP2	involved_in	GO:0007224	PMID:16258256	NAS		P	Protein dispatched homolog 2	DISP2|C15orf36|DISPB|KIAA1742|LINC00594	protein	taxon:9606	20110107	UniProt		
UniProtKB	A7MBM2	DISP2	is_active_in	GO:0016020	GO_REF:0000033	IBA	PANTHER:PTN002244707|UniProtKB:A0A8I3P4D2|WB:WBGene00000493	C	Protein dispatched homolog 2	DISP2|C15orf36|DISPB|KIAA1742|LINC00594	protein	taxon:9606	20251220	GO_Central		
UniProtKB	A7MBM2	DISP2	located_in	GO:0005886	GO_REF:0000117	IEA	ARBA:ARBA00027801	C	Protein dispatched homolog 2	DISP2|C15orf36|DISPB|KIAA1742|LINC00594	protein	taxon:9606	20260727	UniProt		
UniProtKB	A7MBM2	DISP2	located_in	GO:0005886	Reactome:R-HSA-5362551	TAS		C	Protein dispatched homolog 2	DISP2|C15orf36|DISPB|KIAA1742|LINC00594	protein	taxon:9606	20130528	Reactome		
UniProtKB	A7MBM2	DISP2	located_in	GO:0016020	GO_REF:0000044	IEA	UniProtKB-SubCell:SL-0162	C	Protein dispatched homolog 2	DISP2|C15orf36|DISPB|KIAA1742|LINC00594	protein	taxon:9606	20260727	UniProt		
UniProtKB	A7MCY6	TBKBP1	enables	GO:0005515	PMID:14743216	IPI	UniProtKB:Q9UHD2	F	TANK-binding kinase 1-binding protein 1	TBKBP1|KIAA0775|SINTBAD	protein	taxon:9606	20260725	IntAct		
UniProtKB	A7MCY6	TBKBP1	enables	GO:0005515	PMID:17568778	IPI	UniProtKB:Q14164	F	TANK-binding kinase 1-binding protein 1	TBKBP1|KIAA0775|SINTBAD	protein	taxon:9606	20260725	IntAct		
UniProtKB	A7MCY6	TBKBP1	enables	GO:0005515	PMID:17568778	IPI	UniProtKB:Q9UHD2	F	TANK-binding kinase 1-binding protein 1	TBKBP1|KIAA0775|SINTBAD	protein	taxon:9606	20260725	IntAct		
UniProtKB	A7MCY6	TBKBP1	enables	GO:0005515	PMID:21903422	IPI	UniProtKB:O96018	F	TANK-binding kinase 1-binding protein 1	TBKBP1|KIAA0775|SINTBAD	protein	taxon:9606	20260725	IntAct		
UniProtKB	A7MCY6	TBKBP1	enables	GO:0005515	PMID:21903422	IPI	UniProtKB:Q14164	F	TANK-binding kinase 1-binding protein 1	TBKBP1|KIAA0775|SINTBAD	protein	taxon:9606	20260725	IntAct		
UniProtKB	A7MCY6	TBKBP1	enables	GO:0005515	PMID:21903422	IPI	UniProtKB:Q8TDY2	F	TANK-binding kinase 1-binding protein 1	TBKBP1|KIAA0775|SINTBAD	protein	taxon:9606	20260725	IntAct		
UniProtKB	A7MCY6	TBKBP1	enables	GO:0005515	PMID:21903422	IPI	UniProtKB:Q9UHD2	F	TANK-binding kinase 1-binding protein 1	TBKBP1|KIAA0775|SINTBAD	protein	taxon:9606	20260725	IntAct		
UniProtKB	A7MCY6	TBKBP1	enables	GO:0005515	PMID:21903422	IPI	UniProtKB:Q9UKV8	F	TANK-binding kinase 1-binding protein 1	TBKBP1|KIAA0775|SINTBAD	protein	taxon:9606	20260725	IntAct		
UniProtKB	A7MCY6	TBKBP1	enables	GO:0005515	PMID:21931555	IPI	UniProtKB:P17362	F	TANK-binding kinase 1-binding protein 1	TBKBP1|KIAA0775|SINTBAD	protein	taxon:9606	20260725	IntAct		
UniProtKB	A7MCY6	TBKBP1	enables	GO:0005515	PMID:21931555	IPI	UniProtKB:Q14164	F	TANK-binding kinase 1-binding protein 1	TBKBP1|KIAA0775|SINTBAD	protein	taxon:9606	20260725	IntAct		
UniProtKB	A7MCY6	TBKBP1	enables	GO:0005515	PMID:21931555	IPI	UniProtKB:Q9UHD2	F	TANK-binding kinase 1-binding protein 1	TBKBP1|KIAA0775|SINTBAD	protein	taxon:9606	20260725	IntAct		
UniProtKB	A7MCY6	TBKBP1	enables	GO:0005515	PMID:27980081	IPI	UniProtKB:O00571	F	TANK-binding kinase 1-binding protein 1	TBKBP1|KIAA0775|SINTBAD	protein	taxon:9606	20191024	UniProt		
UniProtKB	A7MCY6	TBKBP1	enables	GO:0005515	PMID:32707033	IPI	UniProtKB:Q9UHD2	F	TANK-binding kinase 1-binding protein 1	TBKBP1|KIAA0775|SINTBAD	protein	taxon:9606	20260725	IntAct		
UniProtKB	A7MCY6	TBKBP1	involved_in	GO:0051607	PMID:21931631	NAS		P	TANK-binding kinase 1-binding protein 1	TBKBP1|KIAA0775|SINTBAD	protein	taxon:9606	20251007	ComplexPortal		
UniProtKB	A7MCY6	TBKBP1	involved_in	GO:0060337	PMID:21931631	NAS		P	TANK-binding kinase 1-binding protein 1	TBKBP1|KIAA0775|SINTBAD	protein	taxon:9606	20251007	ComplexPortal		
UniProtKB	A7MCY6	TBKBP1	is_active_in	GO:0005737	GO_REF:0000033	IBA	MGI:MGI:1351332|PANTHER:PTN000374256|UniProtKB:Q9H6S1	C	TANK-binding kinase 1-binding protein 1	TBKBP1|KIAA0775|SINTBAD	protein	taxon:9606	20260529	GO_Central		
UniProtKB	A7MCY6	TBKBP1	part_of	GO:1902554	PMID:21931631	NAS		C	TANK-binding kinase 1-binding protein 1	TBKBP1|KIAA0775|SINTBAD	protein	taxon:9606	20251007	ComplexPortal		
UniProtKB	A7MD48	SRRM4	enables	GO:0003729	GO_REF:0000024	ISS	UniProtKB:Q8BKA3	F	Serine/arginine repetitive matrix protein 4	SRRM4|KIAA1853	protein	taxon:9606	20091012	UniProt		
UniProtKB	A7MD48	SRRM4	enables	GO:0003729	GO_REF:0000033	IBA	MGI:MGI:1916205|PANTHER:PTN002857912	F	Serine/arginine repetitive matrix protein 4	SRRM4|KIAA1853	protein	taxon:9606	20180315	GO_Central		
UniProtKB	A7MD48	SRRM4	enables	GO:0003729	GO_REF:0000107	IEA	UniProtKB:Q8BKA3|ensembl:ENSMUSP00000075488	F	Serine/arginine repetitive matrix protein 4	SRRM4|KIAA1853	protein	taxon:9606	20260724	Ensembl		
UniProtKB	A7MD48	SRRM4	enables	GO:0005515	PMID:32296183	IPI	UniProtKB:A0A0C4DG62	F	Serine/arginine repetitive matrix protein 4	SRRM4|KIAA1853	protein	taxon:9606	20260725	IntAct		
UniProtKB	A7MD48	SRRM4	enables	GO:0005515	PMID:32296183	IPI	UniProtKB:P08621	F	Serine/arginine repetitive matrix protein 4	SRRM4|KIAA1853	protein	taxon:9606	20260725	IntAct		
UniProtKB	A7MD48	SRRM4	enables	GO:0005515	PMID:32296183	IPI	UniProtKB:P49756	F	Serine/arginine repetitive matrix protein 4	SRRM4|KIAA1853	protein	taxon:9606	20260725	IntAct		
UniProtKB	A7MD48	SRRM4	enables	GO:0005515	PMID:32296183	IPI	UniProtKB:P49759-3	F	Serine/arginine repetitive matrix protein 4	SRRM4|KIAA1853	protein	taxon:9606	20260725	IntAct		
UniProtKB	A7MD48	SRRM4	enables	GO:0005515	PMID:32296183	IPI	UniProtKB:P61964	F	Serine/arginine repetitive matrix protein 4	SRRM4|KIAA1853	protein	taxon:9606	20260725	IntAct		
UniProtKB	A7MD48	SRRM4	enables	GO:0005515	PMID:32296183	IPI	UniProtKB:Q01081	F	Serine/arginine repetitive matrix protein 4	SRRM4|KIAA1853	protein	taxon:9606	20260725	IntAct		
UniProtKB	A7MD48	SRRM4	enables	GO:0005515	PMID:32296183	IPI	UniProtKB:Q02040	F	Serine/arginine repetitive matrix protein 4	SRRM4|KIAA1853	protein	taxon:9606	20260725	IntAct		
UniProtKB	A7MD48	SRRM4	enables	GO:0005515	PMID:32296183	IPI	UniProtKB:Q05519-2	F	Serine/arginine repetitive matrix protein 4	SRRM4|KIAA1853	protein	taxon:9606	20260725	IntAct		
UniProtKB	A7MD48	SRRM4	enables	GO:0005515	PMID:32296183	IPI	UniProtKB:Q14498	F	Serine/arginine repetitive matrix protein 4	SRRM4|KIAA1853	protein	taxon:9606	20260725	IntAct		
UniProtKB	A7MD48	SRRM4	enables	GO:0005515	PMID:32296183	IPI	UniProtKB:Q15287	F	Serine/arginine repetitive matrix protein 4	SRRM4|KIAA1853	protein	taxon:9606	20260725	IntAct		
UniProtKB	A7MD48	SRRM4	enables	GO:0005515	PMID:32296183	IPI	UniProtKB:Q15695	F	Serine/arginine repetitive matrix protein 4	SRRM4|KIAA1853	protein	taxon:9606	20260725	IntAct		
UniProtKB	A7MD48	SRRM4	enables	GO:0005515	PMID:32296183	IPI	UniProtKB:Q15696	F	Serine/arginine repetitive matrix protein 4	SRRM4|KIAA1853	protein	taxon:9606	20260725	IntAct		
UniProtKB	A7MD48	SRRM4	enables	GO:0005515	PMID:32296183	IPI	UniProtKB:Q15973	F	Serine/arginine repetitive matrix protein 4	SRRM4|KIAA1853	protein	taxon:9606	20260725	IntAct		
UniProtKB	A7MD48	SRRM4	enables	GO:0005515	PMID:32296183	IPI	UniProtKB:Q16543	F	Serine/arginine repetitive matrix protein 4	SRRM4|KIAA1853	protein	taxon:9606	20260725	IntAct		
UniProtKB	A7MD48	SRRM4	enables	GO:0005515	PMID:32296183	IPI	UniProtKB:Q32M78	F	Serine/arginine repetitive matrix protein 4	SRRM4|KIAA1853	protein	taxon:9606	20260725	IntAct		
UniProtKB	A7MD48	SRRM4	enables	GO:0005515	PMID:32296183	IPI	UniProtKB:Q6PH81	F	Serine/arginine repetitive matrix protein 4	SRRM4|KIAA1853	protein	taxon:9606	20260725	IntAct		
UniProtKB	A7MD48	SRRM4	enables	GO:0005515	PMID:32296183	IPI	UniProtKB:Q8IYB3	F	Serine/arginine repetitive matrix protein 4	SRRM4|KIAA1853	protein	taxon:9606	20260725	IntAct		
UniProtKB	A7MD48	SRRM4	enables	GO:0005515	PMID:32296183	IPI	UniProtKB:Q8IZU0	F	Serine/arginine repetitive matrix protein 4	SRRM4|KIAA1853	protein	taxon:9606	20260725	IntAct		
UniProtKB	A7MD48	SRRM4	enables	GO:0005515	PMID:32296183	IPI	UniProtKB:Q8TAD8	F	Serine/arginine repetitive matrix protein 4	SRRM4|KIAA1853	protein	taxon:9606	20260725	IntAct		
UniProtKB	A7MD48	SRRM4	enables	GO:0005515	PMID:32296183	IPI	UniProtKB:Q96EZ8	F	Serine/arginine repetitive matrix protein 4	SRRM4|KIAA1853	protein	taxon:9606	20260725	IntAct		
UniProtKB	A7MD48	SRRM4	enables	GO:0005515	PMID:32296183	IPI	UniProtKB:Q96IZ7	F	Serine/arginine repetitive matrix protein 4	SRRM4|KIAA1853	protein	taxon:9606	20260725	IntAct		
UniProtKB	A7MD48	SRRM4	enables	GO:0005515	PMID:32296183	IPI	UniProtKB:Q9BU76	F	Serine/arginine repetitive matrix protein 4	SRRM4|KIAA1853	protein	taxon:9606	20260725	IntAct		
UniProtKB	A7MD48	SRRM4	enables	GO:0005515	PMID:32296183	IPI	UniProtKB:Q9HAZ1	F	Serine/arginine repetitive matrix protein 4	SRRM4|KIAA1853	protein	taxon:9606	20260725	IntAct		
UniProtKB	A7MD48	SRRM4	enables	GO:0005515	PMID:32296183	IPI	UniProtKB:Q9HBT8	F	Serine/arginine repetitive matrix protein 4	SRRM4|KIAA1853	protein	taxon:9606	20260725	IntAct		
UniProtKB	A7MD48	SRRM4	enables	GO:0005515	PMID:32296183	IPI	UniProtKB:Q9P127	F	Serine/arginine repetitive matrix protein 4	SRRM4|KIAA1853	protein	taxon:9606	20260725	IntAct		
UniProtKB	A7MD48	SRRM4	enables	GO:0005515	PMID:32296183	IPI	UniProtKB:Q9Y383	F	Serine/arginine repetitive matrix protein 4	SRRM4|KIAA1853	protein	taxon:9606	20260725	IntAct		
UniProtKB	A7MD48	SRRM4	enables	GO:0005515	PMID:32296183	IPI	UniProtKB:Q9Y388	F	Serine/arginine repetitive matrix protein 4	SRRM4|KIAA1853	protein	taxon:9606	20260725	IntAct		
UniProtKB	A7MD48	SRRM4	enables	GO:0042802	PMID:32296183	IPI	UniProtKB:A7MD48	F	Serine/arginine repetitive matrix protein 4	SRRM4|KIAA1853	protein	taxon:9606	20260725	IntAct		
UniProtKB	A7MD48	SRRM4	involved_in	GO:0000381	GO_REF:0000024	ISS	UniProtKB:Q8BKA3	P	Serine/arginine repetitive matrix protein 4	SRRM4|KIAA1853	protein	taxon:9606	20180718	UniProt		
UniProtKB	A7MD48	SRRM4	involved_in	GO:0000381	PMID:29961578	IDA		P	Serine/arginine repetitive matrix protein 4	SRRM4|KIAA1853	protein	taxon:9606	20190306	UniProt		
UniProtKB	A7MD48	SRRM4	involved_in	GO:0006397	GO_REF:0000024	ISS	UniProtKB:Q8BKA3	P	Serine/arginine repetitive matrix protein 4	SRRM4|KIAA1853	protein	taxon:9606	20091012	UniProt		
UniProtKB	A7MD48	SRRM4	involved_in	GO:0006397	GO_REF:0000033	IBA	MGI:MGI:1916205|PANTHER:PTN002857919|ZFIN:ZDB-GENE-050208-34	P	Serine/arginine repetitive matrix protein 4	SRRM4|KIAA1853	protein	taxon:9606	20250412	GO_Central		
UniProtKB	A7MD48	SRRM4	involved_in	GO:0006397	GO_REF:0000107	IEA	UniProtKB:Q8BKA3|ensembl:ENSMUSP00000075488	P	Serine/arginine repetitive matrix protein 4	SRRM4|KIAA1853	protein	taxon:9606	20260724	Ensembl		
UniProtKB	A7MD48	SRRM4	involved_in	GO:0007399	GO_REF:0000024	ISS	UniProtKB:Q8BKA3	P	Serine/arginine repetitive matrix protein 4	SRRM4|KIAA1853	protein	taxon:9606	20091012	UniProt		
UniProtKB	A7MD48	SRRM4	involved_in	GO:0007399	GO_REF:0000107	IEA	UniProtKB:Q8BKA3|ensembl:ENSMUSP00000075488	P	Serine/arginine repetitive matrix protein 4	SRRM4|KIAA1853	protein	taxon:9606	20260724	Ensembl		
UniProtKB	A7MD48	SRRM4	involved_in	GO:0030154	GO_REF:0000024	ISS	UniProtKB:Q8BKA3	P	Serine/arginine repetitive matrix protein 4	SRRM4|KIAA1853	protein	taxon:9606	20091012	UniProt		
UniProtKB	A7MD48	SRRM4	involved_in	GO:0030154	GO_REF:0000107	IEA	UniProtKB:Q8BKA3|ensembl:ENSMUSP00000075488	P	Serine/arginine repetitive matrix protein 4	SRRM4|KIAA1853	protein	taxon:9606	20260724	Ensembl		
UniProtKB	A7MD48	SRRM4	involved_in	GO:0042551	GO_REF:0000033	IBA	PANTHER:PTN002857919|ZFIN:ZDB-GENE-050208-34	P	Serine/arginine repetitive matrix protein 4	SRRM4|KIAA1853	protein	taxon:9606	20180315	GO_Central		
UniProtKB	A7MD48	SRRM4	involved_in	GO:0043484	GO_REF:0000024	ISS	UniProtKB:Q8BKA3	P	Serine/arginine repetitive matrix protein 4	SRRM4|KIAA1853	protein	taxon:9606	20091012	UniProt		
UniProtKB	A7MD48	SRRM4	involved_in	GO:0043484	GO_REF:0000033	IBA	MGI:MGI:1916205|PANTHER:PTN002857919|UniProtKB:A7MD48|ZFIN:ZDB-GENE-050208-34	P	Serine/arginine repetitive matrix protein 4	SRRM4|KIAA1853	protein	taxon:9606	20250412	GO_Central		
UniProtKB	A7MD48	SRRM4	involved_in	GO:0043484	GO_REF:0000107	IEA	UniProtKB:Q8BKA3|ensembl:ENSMUSP00000075488	P	Serine/arginine repetitive matrix protein 4	SRRM4|KIAA1853	protein	taxon:9606	20260724	Ensembl		
UniProtKB	A7MD48	SRRM4	is_active_in	GO:0005634	GO_REF:0000033	IBA	MGI:MGI:1916205|PANTHER:PTN002857919|ZFIN:ZDB-GENE-050208-34	C	Serine/arginine repetitive matrix protein 4	SRRM4|KIAA1853	protein	taxon:9606	20210531	GO_Central		
UniProtKB	A7MD48	SRRM4	located_in	GO:0005634	GO_REF:0000024	ISS	UniProtKB:Q8BKA3	C	Serine/arginine repetitive matrix protein 4	SRRM4|KIAA1853	protein	taxon:9606	20091012	UniProt		
UniProtKB	A7MD48	SRRM4	located_in	GO:0005634	GO_REF:0000024	ISS	UniProtKB:Q8BKA3	C	Serine/arginine repetitive matrix protein 4	SRRM4|KIAA1853	protein	taxon:9606	20220316	UniProt		
UniProtKB	A7MD48	SRRM4	located_in	GO:0005634	GO_REF:0000044	IEA	UniProtKB-SubCell:SL-0191	C	Serine/arginine repetitive matrix protein 4	SRRM4|KIAA1853	protein	taxon:9606	20260727	UniProt		
UniProtKB	A7MD48	SRRM4	located_in	GO:0005634	GO_REF:0000107	IEA	UniProtKB:Q8BKA3|ensembl:ENSMUSP00000075488	C	Serine/arginine repetitive matrix protein 4	SRRM4|KIAA1853	protein	taxon:9606	20260724	Ensembl		
UniProtKB	A7XYQ1	SOBP	enables	GO:0008270	GO_REF:0000002	IEA	InterPro:IPR010507	F	Sine oculis-binding protein homolog	SOBP|JXC1	protein	taxon:9606	20260727	InterPro		
UniProtKB	A7XYQ1	SOBP	enables	GO:0032184	GO_REF:0000107	IEA	UniProtKB:Q0P5V2|ensembl:ENSMUSP00000040072	F	Sine oculis-binding protein homolog	SOBP|JXC1	protein	taxon:9606	20260724	Ensembl		
UniProtKB	A7XYQ1	SOBP	involved_in	GO:0042472	GO_REF:0000033	IBA	MGI:MGI:1924427|PANTHER:PTN008592797|UniProtKB:A0A1L8G9H9	P	Sine oculis-binding protein homolog	SOBP|JXC1	protein	taxon:9606	20240919	GO_Central		
UniProtKB	A7XYQ1	SOBP	involved_in	GO:0048513	GO_REF:0000033	IBA	FB:FBgn0033654|MGI:MGI:1924427|PANTHER:PTN001142709|UniProtKB:A0A1L8G9H9	P	Sine oculis-binding protein homolog	SOBP|JXC1	protein	taxon:9606	20240919	GO_Central		
UniProtKB	A7XYQ1	SOBP	involved_in	GO:0050890	PMID:21035105	IMP		P	Sine oculis-binding protein homolog	SOBP|JXC1	protein	taxon:9606	20150630	HGNC		
UniProtKB	A7XYQ1	SOBP	involved_in	GO:0090102	GO_REF:0000107	IEA	UniProtKB:Q0P5V2|ensembl:ENSMUSP00000040072	P	Sine oculis-binding protein homolog	SOBP|JXC1	protein	taxon:9606	20260724	Ensembl		
UniProtKB	A7XYQ1	SOBP	is_active_in	GO:0005634	GO_REF:0000033	IBA	MGI:MGI:1924427|PANTHER:PTN001142709	C	Sine oculis-binding protein homolog	SOBP|JXC1	protein	taxon:9606	20210924	GO_Central		
UniProtKB	A7XYQ1	SOBP	located_in	GO:0005634	GO_REF:0000107	IEA	UniProtKB:Q0P5V2|ensembl:ENSMUSP00000040072	C	Sine oculis-binding protein homolog	SOBP|JXC1	protein	taxon:9606	20260724	Ensembl		
UniProtKB	A8CG34	POM121C	enables	GO:0005515	PMID:17577209	IPI	UniProtKB:Q9BQA5	F	Nuclear envelope pore membrane protein POM 121C	POM121C	protein	taxon:9606	20090724	UniProt		
UniProtKB	A8CG34	POM121C	enables	GO:0017056	GO_REF:0000033	IBA	FB:FBgn0061200|MGI:MGI:1095411|PANTHER:PTN000573960|RGD:620680|SGD:S000005624|UniProtKB:P49790	F	Nuclear envelope pore membrane protein POM 121C	POM121C	protein	taxon:9606	20170228	GO_Central		
UniProtKB	A8CG34	POM121C	involved_in	GO:0006405	GO_REF:0000033	IBA	FB:FBgn0010660|MGI:MGI:1095411|PANTHER:PTN000573960|SGD:S000005624|UniProtKB:P35658	P	Nuclear envelope pore membrane protein POM 121C	POM121C	protein	taxon:9606	20250903	GO_Central		
UniProtKB	A8CG34	POM121C	involved_in	GO:0006606	GO_REF:0000033	IBA	FB:FBgn0010660|FB:FBgn0061200|MGI:MGI:1095411|PANTHER:PTN000573960|PomBase:SPAC30D11.04c|SGD:S000005624	P	Nuclear envelope pore membrane protein POM 121C	POM121C	protein	taxon:9606	20170228	GO_Central		
UniProtKB	A8CG34	POM121C	located_in	GO:0005635	Reactome:R-HSA-1176059	TAS		C	Nuclear envelope pore membrane protein POM 121C	POM121C	protein	taxon:9606	20151018	Reactome		
UniProtKB	A8CG34	POM121C	located_in	GO:0005635	Reactome:R-HSA-165043	TAS		C	Nuclear envelope pore membrane protein POM 121C	POM121C	protein	taxon:9606	20151018	Reactome		
UniProtKB	A8CG34	POM121C	located_in	GO:0005635	Reactome:R-HSA-165047	TAS		C	Nuclear envelope pore membrane protein POM 121C	POM121C	protein	taxon:9606	20151018	Reactome		
UniProtKB	A8CG34	POM121C	located_in	GO:0005635	Reactome:R-HSA-170796	TAS		C	Nuclear envelope pore membrane protein POM 121C	POM121C	protein	taxon:9606	20151018	Reactome		
UniProtKB	A8CG34	POM121C	located_in	GO:0005635	Reactome:R-HSA-180622	TAS		C	Nuclear envelope pore membrane protein POM 121C	POM121C	protein	taxon:9606	20151018	Reactome		
UniProtKB	A8CG34	POM121C	located_in	GO:0005635	Reactome:R-HSA-1855161	TAS		C	Nuclear envelope pore membrane protein POM 121C	POM121C	protein	taxon:9606	20151018	Reactome		
UniProtKB	A8CG34	POM121C	located_in	GO:0005635	Reactome:R-HSA-1855168	TAS		C	Nuclear envelope pore membrane protein POM 121C	POM121C	protein	taxon:9606	20151018	Reactome		
UniProtKB	A8CG34	POM121C	located_in	GO:0005635	Reactome:R-HSA-1855173	TAS		C	Nuclear envelope pore membrane protein POM 121C	POM121C	protein	taxon:9606	20151018	Reactome		
UniProtKB	A8CG34	POM121C	located_in	GO:0005635	Reactome:R-HSA-1855188	TAS		C	Nuclear envelope pore membrane protein POM 121C	POM121C	protein	taxon:9606	20151018	Reactome		
UniProtKB	A8CG34	POM121C	located_in	GO:0005635	Reactome:R-HSA-1855190	TAS		C	Nuclear envelope pore membrane protein POM 121C	POM121C	protein	taxon:9606	20151018	Reactome		
UniProtKB	A8CG34	POM121C	located_in	GO:0005635	Reactome:R-HSA-1855201	TAS		C	Nuclear envelope pore membrane protein POM 121C	POM121C	protein	taxon:9606	20151018	Reactome		
UniProtKB	A8CG34	POM121C	located_in	GO:0005635	Reactome:R-HSA-1855203	TAS		C	Nuclear envelope pore membrane protein POM 121C	POM121C	protein	taxon:9606	20151018	Reactome		
UniProtKB	A8CG34	POM121C	located_in	GO:0005635	Reactome:R-HSA-1855212	TAS		C	Nuclear envelope pore membrane protein POM 121C	POM121C	protein	taxon:9606	20151018	Reactome		
UniProtKB	A8CG34	POM121C	located_in	GO:0005635	Reactome:R-HSA-1855220	TAS		C	Nuclear envelope pore membrane protein POM 121C	POM121C	protein	taxon:9606	20151018	Reactome		
UniProtKB	A8CG34	POM121C	located_in	GO:0005635	Reactome:R-HSA-192627	TAS		C	Nuclear envelope pore membrane protein POM 121C	POM121C	protein	taxon:9606	20151018	Reactome		
UniProtKB	A8CG34	POM121C	located_in	GO:0005635	Reactome:R-HSA-192925	TAS		C	Nuclear envelope pore membrane protein POM 121C	POM121C	protein	taxon:9606	20151018	Reactome		
UniProtKB	A8CG34	POM121C	located_in	GO:0005635	Reactome:R-HSA-2990880	TAS		C	Nuclear envelope pore membrane protein POM 121C	POM121C	protein	taxon:9606	20151018	Reactome		
UniProtKB	A8CG34	POM121C	located_in	GO:0005635	Reactome:R-HSA-2990882	TAS		C	Nuclear envelope pore membrane protein POM 121C	POM121C	protein	taxon:9606	20151018	Reactome		
UniProtKB	A8CG34	POM121C	located_in	GO:0005635	Reactome:R-HSA-3000348	TAS		C	Nuclear envelope pore membrane protein POM 121C	POM121C	protein	taxon:9606	20151018	Reactome		
UniProtKB	A8CG34	POM121C	located_in	GO:0005635	Reactome:R-HSA-3000399	TAS		C	Nuclear envelope pore membrane protein POM 121C	POM121C	protein	taxon:9606	20151018	Reactome		
UniProtKB	A8CG34	POM121C	located_in	GO:0005635	Reactome:R-HSA-3000411	TAS		C	Nuclear envelope pore membrane protein POM 121C	POM121C	protein	taxon:9606	20151018	Reactome		
UniProtKB	A8CG34	POM121C	located_in	GO:0005635	Reactome:R-HSA-4551649	TAS		C	Nuclear envelope pore membrane protein POM 121C	POM121C	protein	taxon:9606	20151018	Reactome		
UniProtKB	A8CG34	POM121C	located_in	GO:0005635	Reactome:R-HSA-4551679	TAS		C	Nuclear envelope pore membrane protein POM 121C	POM121C	protein	taxon:9606	20151018	Reactome		
UniProtKB	A8CG34	POM121C	located_in	GO:0005635	Reactome:R-HSA-4570493	TAS		C	Nuclear envelope pore membrane protein POM 121C	POM121C	protein	taxon:9606	20151018	Reactome		
UniProtKB	A8CG34	POM121C	located_in	GO:0005635	Reactome:R-HSA-4615872	TAS		C	Nuclear envelope pore membrane protein POM 121C	POM121C	protein	taxon:9606	20151018	Reactome		
UniProtKB	A8CG34	POM121C	located_in	GO:0005635	Reactome:R-HSA-4615987	TAS		C	Nuclear envelope pore membrane protein POM 121C	POM121C	protein	taxon:9606	20151018	Reactome		
UniProtKB	A8CG34	POM121C	located_in	GO:0005635	Reactome:R-HSA-4655355	TAS		C	Nuclear envelope pore membrane protein POM 121C	POM121C	protein	taxon:9606	20151018	Reactome		
UniProtKB	A8CG34	POM121C	located_in	GO:0005635	Reactome:R-HSA-5228508	TAS		C	Nuclear envelope pore membrane protein POM 121C	POM121C	protein	taxon:9606	20151018	Reactome		
UniProtKB	A8CG34	POM121C	located_in	GO:0005635	Reactome:R-HSA-5228523	TAS		C	Nuclear envelope pore membrane protein POM 121C	POM121C	protein	taxon:9606	20151018	Reactome		
UniProtKB	A8CG34	POM121C	located_in	GO:0005635	Reactome:R-HSA-5252041	TAS		C	Nuclear envelope pore membrane protein POM 121C	POM121C	protein	taxon:9606	20151018	Reactome		
UniProtKB	A8CG34	POM121C	located_in	GO:0005635	Reactome:R-HSA-5661474	TAS		C	Nuclear envelope pore membrane protein POM 121C	POM121C	protein	taxon:9606	20151018	Reactome		
UniProtKB	A8CG34	POM121C	located_in	GO:0005635	Reactome:R-HSA-6783483	TAS		C	Nuclear envelope pore membrane protein POM 121C	POM121C	protein	taxon:9606	20151018	Reactome		
UniProtKB	A8CG34	POM121C	located_in	GO:0005635	Reactome:R-HSA-75096	TAS		C	Nuclear envelope pore membrane protein POM 121C	POM121C	protein	taxon:9606	20151018	Reactome		
UniProtKB	A8CG34	POM121C	located_in	GO:0005635	Reactome:R-HSA-75097	TAS		C	Nuclear envelope pore membrane protein POM 121C	POM121C	protein	taxon:9606	20151018	Reactome		
UniProtKB	A8CG34	POM121C	located_in	GO:0005635	Reactome:R-HSA-75098	TAS		C	Nuclear envelope pore membrane protein POM 121C	POM121C	protein	taxon:9606	20151018	Reactome		
UniProtKB	A8CG34	POM121C	located_in	GO:0005635	Reactome:R-HSA-9614367	TAS		C	Nuclear envelope pore membrane protein POM 121C	POM121C	protein	taxon:9606	20151018	Reactome		
UniProtKB	A8CG34	POM121C	located_in	GO:0005635	Reactome:R-HSA-9614369	TAS		C	Nuclear envelope pore membrane protein POM 121C	POM121C	protein	taxon:9606	20151018	Reactome		
UniProtKB	A8CG34	POM121C	located_in	GO:0005635	Reactome:R-HSA-9708889	TAS		C	Nuclear envelope pore membrane protein POM 121C	POM121C	protein	taxon:9606	20151018	Reactome		
UniProtKB	A8CG34	POM121C	located_in	GO:0005789	GO_REF:0000044	IEA	UniProtKB-SubCell:SL-0097	C	Nuclear envelope pore membrane protein POM 121C	POM121C	protein	taxon:9606	20260727	UniProt		
UniProtKB	A8CG34	POM121C	located_in	GO:0031965	GO_REF:0000044	IEA	UniProtKB-SubCell:SL-0182	C	Nuclear envelope pore membrane protein POM 121C	POM121C	protein	taxon:9606	20260727	UniProt		
UniProtKB	A8CG34	POM121C	part_of	GO:0005643	GO_REF:0000033	IBA	FB:FBgn0010660|FB:FBgn0061200|PANTHER:PTN000573960|PomBase:SPAC23D3.06c|PomBase:SPAC30D11.04c|RGD:3216|RGD:620680|SGD:S000005624|UniProtKB:P35658|UniProtKB:P49790|WB:WBGene00003793	C	Nuclear envelope pore membrane protein POM 121C	POM121C	protein	taxon:9606	20221008	GO_Central		
UniProtKB	A8CG34	POM121C	part_of	GO:0005643	GO_REF:0000044	IEA	UniProtKB-SubCell:SL-0185	C	Nuclear envelope pore membrane protein POM 121C	POM121C	protein	taxon:9606	20260727	UniProt		
UniProtKB	A8K010	LINC00473	involved_in	GO:0006351	PMID:22108211	IMP		P	Putative transcriptional regulator encoded by LINC00473	LINC00473|C6orf176	protein	taxon:9606	20120229	UniProt		
UniProtKB	A8K0S8	MEIS3P2	enables	GO:0000978	GO_REF:0000033	IBA	MGI:MGI:104717|MGI:MGI:1201409|MGI:MGI:97495|MGI:MGI:97496|PANTHER:PTN000219731|SGD:S000006098|UniProtKB:O14770|UniProtKB:Q15583|WB:WBGene00000443|WB:WBGene00006796|WB:WBGene00017690	F	Putative homeobox protein Meis3-like 2	MEIS3P2	protein	taxon:9606	20260528	GO_Central		
UniProtKB	A8K0S8	MEIS3P2	enables	GO:0001228	GO_REF:0000033	IBA	MGI:MGI:104717|MGI:MGI:108519|MGI:MGI:108564|PANTHER:PTN000932623|UniProtKB:O14770	F	Putative homeobox protein Meis3-like 2	MEIS3P2	protein	taxon:9606	20200808	GO_Central		
UniProtKB	A8K0S8	MEIS3P2	enables	GO:0003677	GO_REF:0000002	IEA	InterPro:IPR001356|InterPro:IPR008422	F	Putative homeobox protein Meis3-like 2	MEIS3P2	protein	taxon:9606	20260727	InterPro		
UniProtKB	A8K0S8	MEIS3P2	enables	GO:0003677	GO_REF:0000117	IEA	ARBA:ARBA00029224	F	Putative homeobox protein Meis3-like 2	MEIS3P2	protein	taxon:9606	20260727	UniProt		
UniProtKB	A8K0S8	MEIS3P2	involved_in	GO:0001525	GO_REF:0000033	IBA	MGI:MGI:104717|PANTHER:PTN002626794	P	Putative homeobox protein Meis3-like 2	MEIS3P2	protein	taxon:9606	20250902	GO_Central		
UniProtKB	A8K0S8	MEIS3P2	involved_in	GO:0001654	GO_REF:0000033	IBA	FB:FBgn0001235|MGI:MGI:104717|MGI:MGI:108564|PANTHER:PTN000932623	P	Putative homeobox protein Meis3-like 2	MEIS3P2	protein	taxon:9606	20250902	GO_Central		
UniProtKB	A8K0S8	MEIS3P2	involved_in	GO:0006355	GO_REF:0000002	IEA	InterPro:IPR008422	P	Putative homeobox protein Meis3-like 2	MEIS3P2	protein	taxon:9606	20260727	InterPro		
UniProtKB	A8K0S8	MEIS3P2	involved_in	GO:0007420	GO_REF:0000033	IBA	FB:FBgn0001235|PANTHER:PTN000219735|UniProtKB:Q5U4X3|ZFIN:ZDB-GENE-010406-2|ZFIN:ZDB-GENE-020122-3	P	Putative homeobox protein Meis3-like 2	MEIS3P2	protein	taxon:9606	20250902	GO_Central		
UniProtKB	A8K0S8	MEIS3P2	involved_in	GO:0008284	GO_REF:0000033	IBA	FB:FBgn0001235|PANTHER:PTN000932623|UniProtKB:O14770	P	Putative homeobox protein Meis3-like 2	MEIS3P2	protein	taxon:9606	20200205	GO_Central		
UniProtKB	A8K0S8	MEIS3P2	involved_in	GO:0009880	GO_REF:0000033	IBA	FB:FBgn0001235|PANTHER:PTN000932623	P	Putative homeobox protein Meis3-like 2	MEIS3P2	protein	taxon:9606	20250902	GO_Central		
UniProtKB	A8K0S8	MEIS3P2	involved_in	GO:0009887	GO_REF:0000033	IBA	FB:FBgn0001235|MGI:MGI:104717|PANTHER:PTN000932623|ZFIN:ZDB-GENE-020122-2	P	Putative homeobox protein Meis3-like 2	MEIS3P2	protein	taxon:9606	20250902	GO_Central		
UniProtKB	A8K0S8	MEIS3P2	involved_in	GO:0030097	GO_REF:0000033	IBA	MGI:MGI:104717|PANTHER:PTN002626794	P	Putative homeobox protein Meis3-like 2	MEIS3P2	protein	taxon:9606	20250902	GO_Central		
UniProtKB	A8K0S8	MEIS3P2	involved_in	GO:0045944	GO_REF:0000033	IBA	FB:FBgn0001235|MGI:MGI:104717|PANTHER:PTN000932623|UniProtKB:O14770|UniProtKB:P79937|UniProtKB:Q5U4X3|ZFIN:ZDB-GENE-010406-2	P	Putative homeobox protein Meis3-like 2	MEIS3P2	protein	taxon:9606	20250902	GO_Central		
UniProtKB	A8K0S8	MEIS3P2	is_active_in	GO:0005634	GO_REF:0000033	IBA	AGI_LocusCode:AT1G23380|AGI_LocusCode:AT1G62360|AGI_LocusCode:AT1G62990|AGI_LocusCode:AT1G75410|AGI_LocusCode:AT2G35940|AGI_LocusCode:AT4G32040|AGI_LocusCode:AT4G32980|AGI_LocusCode:AT5G02030|AGI_LocusCode:AT5G11060|AGI_LocusCode:AT5G25220|AGI_LocusCode:AT5G41410|FB:FBgn0000611|FB:FBgn0001235|FB:FBgn0033748|FB:FBgn0033749|MGI:MGI:104717|MGI:MGI:108519|MGI:MGI:108564|MGI:MGI:1194497|MGI:MGI:1201409|MGI:MGI:1341793|MGI:MGI:2445415|MGI:MGI:97495|MGI:MGI:97496|PANTHER:PTN000219731|SGD:S000000635|UniProtKB:O00470|UniProtKB:P24345|UniProtKB:P40424|UniProtKB:P40425|UniProtKB:P46609|UniProtKB:P79937|UniProtKB:Q15583|UniProtKB:Q8QGC4|UniProtKB:Q96KN3|UniProtKB:Q9GZN2|WB:WBGene00000443|WB:WBGene00006796|WB:WBGene00017690|ZFIN:ZDB-GENE-000201-18|ZFIN:ZDB-GENE-010406-2	C	Putative homeobox protein Meis3-like 2	MEIS3P2	protein	taxon:9606	20260528	GO_Central		
UniProtKB	A8K0S8	MEIS3P2	located_in	GO:0005634	GO_REF:0000044	IEA	UniProtKB-SubCell:SL-0191	C	Putative homeobox protein Meis3-like 2	MEIS3P2	protein	taxon:9606	20260727	UniProt		
UniProtKB	A8K0Z3	WASHC1	colocalizes_with	GO:0000145	PMID:24344185	IDA		C	WASH complex subunit 1	WASHC1|FAM39E|WASH1	protein	taxon:9606	20141208	UniProt		
UniProtKB	A8K0Z3	WASHC1	enables	GO:0005515	PMID:19922874	IPI	UniProtKB:Q9Y4E1	F	WASH complex subunit 1	WASHC1|FAM39E|WASH1	protein	taxon:9606	20091127	UniProt		
UniProtKB	A8K0Z3	WASHC1	enables	GO:0005515	PMID:23974797	IPI	UniProtKB:Q14457	F	WASH complex subunit 1	WASHC1|FAM39E|WASH1	protein	taxon:9606	20260725	IntAct		
UniProtKB	A8K0Z3	WASHC1	enables	GO:0005515	PMID:24344185	IPI	UniProtKB:Q8IYI6	F	WASH complex subunit 1	WASHC1|FAM39E|WASH1	protein	taxon:9606	20260725	IntAct	occurs_in(GO:0005768)|occurs_in(GO:0005770)	
UniProtKB	A8K0Z3	WASHC1	enables	GO:0005515	PMID:24344185	IPI	UniProtKB:Q9NV70	F	WASH complex subunit 1	WASHC1|FAM39E|WASH1	protein	taxon:9606	20260725	IntAct		
UniProtKB	A8K0Z3	WASHC1	enables	GO:0005515	PMID:24643499	IPI	UniProtKB:O75165	F	WASH complex subunit 1	WASHC1|FAM39E|WASH1	protein	taxon:9606	20141120	UniProt		
UniProtKB	A8K0Z3	WASHC1	enables	GO:0005515	PMID:25355947	IPI	UniProtKB:O60826	F	WASH complex subunit 1	WASHC1|FAM39E|WASH1	protein	taxon:9606	20141127	UniProt		
UniProtKB	A8K0Z3	WASHC1	enables	GO:0005515	PMID:25355947	IPI	UniProtKB:Q567U6	F	WASH complex subunit 1	WASHC1|FAM39E|WASH1	protein	taxon:9606	20141127	UniProt		
UniProtKB	A8K0Z3	WASHC1	enables	GO:0005515	PMID:25355947	IPI	UniProtKB:Q7Z3J2	F	WASH complex subunit 1	WASHC1|FAM39E|WASH1	protein	taxon:9606	20141127	UniProt		
UniProtKB	A8K0Z3	WASHC1	enables	GO:0031625	PMID:23452853	IPI	UniProtKB:P14373	F	WASH complex subunit 1	WASHC1|FAM39E|WASH1	protein	taxon:9606	20140603	UniProt		
UniProtKB	A8K0Z3	WASHC1	enables	GO:0043014	GO_REF:0000002	IEA	InterPro:IPR028290	F	WASH complex subunit 1	WASHC1|FAM39E|WASH1	protein	taxon:9606	20260727	InterPro		
UniProtKB	A8K0Z3	WASHC1	enables	GO:0043014	PMID:19922874	IDA		F	WASH complex subunit 1	WASHC1|FAM39E|WASH1	protein	taxon:9606	20091127	UniProt		
UniProtKB	A8K0Z3	WASHC1	enables	GO:0141039	GO_REF:0000024	ISS	UniProtKB:Q8VDD8	F	WASH complex subunit 1	WASHC1|FAM39E|WASH1	protein	taxon:9606	20230829	ParkinsonsUK-UCL		
UniProtKB	A8K0Z3	WASHC1	involved_in	GO:0006887	GO_REF:0000033	IBA	PANTHER:PTN001154810|UniProtKB:A8K0Z3|dictyBase:DDB_G0292878	P	WASH complex subunit 1	WASHC1|FAM39E|WASH1	protein	taxon:9606	20211108	GO_Central		
UniProtKB	A8K0Z3	WASHC1	involved_in	GO:0006887	PMID:24344185	IMP		P	WASH complex subunit 1	WASHC1|FAM39E|WASH1	protein	taxon:9606	20141208	UniProt		
UniProtKB	A8K0Z3	WASHC1	involved_in	GO:0010507	GO_REF:0000024	ISS	UniProtKB:Q8VDD8	P	WASH complex subunit 1	WASHC1|FAM39E|WASH1	protein	taxon:9606	20160725	ParkinsonsUK-UCL		
UniProtKB	A8K0Z3	WASHC1	involved_in	GO:0016197	GO_REF:0000024	ISS	UniProtKB:Q8VDD8	P	WASH complex subunit 1	WASHC1|FAM39E|WASH1	protein	taxon:9606	20091127	UniProt		
UniProtKB	A8K0Z3	WASHC1	involved_in	GO:0016197	PMID:19922875	NAS		P	WASH complex subunit 1	WASHC1|FAM39E|WASH1	protein	taxon:9606	20240902	ComplexPortal		
UniProtKB	A8K0Z3	WASHC1	involved_in	GO:0022617	PMID:24344185	IMP		P	WASH complex subunit 1	WASHC1|FAM39E|WASH1	protein	taxon:9606	20141208	UniProt		
UniProtKB	A8K0Z3	WASHC1	involved_in	GO:0030335	PMID:22114305	IMP		P	WASH complex subunit 1	WASHC1|FAM39E|WASH1	protein	taxon:9606	20141125	UniProt		
UniProtKB	A8K0Z3	WASHC1	involved_in	GO:0031274	PMID:22114305	IMP		P	WASH complex subunit 1	WASHC1|FAM39E|WASH1	protein	taxon:9606	20141125	UniProt		
UniProtKB	A8K0Z3	WASHC1	involved_in	GO:0031396	GO_REF:0000024	ISS	UniProtKB:Q8VDD8	P	WASH complex subunit 1	WASHC1|FAM39E|WASH1	protein	taxon:9606	20160725	ParkinsonsUK-UCL		
UniProtKB	A8K0Z3	WASHC1	involved_in	GO:0032456	GO_REF:0000033	IBA	FB:FBgn0033692|MGI:MGI:1916017|PANTHER:PTN001154810|UniProtKB:A8K0Z3|dictyBase:DDB_G0292878	P	WASH complex subunit 1	WASHC1|FAM39E|WASH1	protein	taxon:9606	20260601	GO_Central		
UniProtKB	A8K0Z3	WASHC1	involved_in	GO:0032456	PMID:22114305	IMP		P	WASH complex subunit 1	WASHC1|FAM39E|WASH1	protein	taxon:9606	20141125	UniProt		
UniProtKB	A8K0Z3	WASHC1	involved_in	GO:0034314	GO_REF:0000002	IEA	InterPro:IPR028290	P	WASH complex subunit 1	WASHC1|FAM39E|WASH1	protein	taxon:9606	20260727	InterPro		
UniProtKB	A8K0Z3	WASHC1	involved_in	GO:0034314	GO_REF:0000024	ISS	UniProtKB:Q8VDD8	P	WASH complex subunit 1	WASHC1|FAM39E|WASH1	protein	taxon:9606	20091127	UniProt		
UniProtKB	A8K0Z3	WASHC1	involved_in	GO:0034314	GO_REF:0000033	IBA	FB:FBgn0033692|MGI:MGI:1916017|PANTHER:PTN001154810|UniProtKB:A8K0Z3|UniProtKB:C4AMC7	P	WASH complex subunit 1	WASHC1|FAM39E|WASH1	protein	taxon:9606	20211108	GO_Central		
UniProtKB	A8K0Z3	WASHC1	involved_in	GO:0034314	PMID:23452853	IDA		P	WASH complex subunit 1	WASHC1|FAM39E|WASH1	protein	taxon:9606	20140603	UniProt		
UniProtKB	A8K0Z3	WASHC1	involved_in	GO:0034315	PMID:19922875	NAS		P	WASH complex subunit 1	WASHC1|FAM39E|WASH1	protein	taxon:9606	20240902	ComplexPortal		
UniProtKB	A8K0Z3	WASHC1	involved_in	GO:0042147	GO_REF:0000033	IBA	FB:FBgn0033692|PANTHER:PTN001154810|UniProtKB:A8K0Z3	P	WASH complex subunit 1	WASHC1|FAM39E|WASH1	protein	taxon:9606	20211108	GO_Central		
UniProtKB	A8K0Z3	WASHC1	involved_in	GO:0042147	PMID:19922874	IMP		P	WASH complex subunit 1	WASHC1|FAM39E|WASH1	protein	taxon:9606	20091127	UniProt		
UniProtKB	A8K0Z3	WASHC1	involved_in	GO:0042147	PMID:23452853	IDA		P	WASH complex subunit 1	WASHC1|FAM39E|WASH1	protein	taxon:9606	20140603	UniProt		
UniProtKB	A8K0Z3	WASHC1	is_active_in	GO:0005769	GO_REF:0000033	IBA	MGI:MGI:1916017|PANTHER:PTN001154810|UniProtKB:A8K0Z3|UniProtKB:C4AMC7	C	WASH complex subunit 1	WASHC1|FAM39E|WASH1	protein	taxon:9606	20211108	GO_Central		
UniProtKB	A8K0Z3	WASHC1	is_active_in	GO:0055037	GO_REF:0000033	IBA	MGI:MGI:1916017|PANTHER:PTN001154810|UniProtKB:C4AMC7	C	WASH complex subunit 1	WASHC1|FAM39E|WASH1	protein	taxon:9606	20211108	GO_Central		
UniProtKB	A8K0Z3	WASHC1	located_in	GO:0005769	GO_REF:0000002	IEA	InterPro:IPR028290	C	WASH complex subunit 1	WASHC1|FAM39E|WASH1	protein	taxon:9606	20260727	InterPro		
UniProtKB	A8K0Z3	WASHC1	located_in	GO:0005769	GO_REF:0000024	ISS	UniProtKB:Q8VDD8	C	WASH complex subunit 1	WASHC1|FAM39E|WASH1	protein	taxon:9606	20091127	UniProt		
UniProtKB	A8K0Z3	WASHC1	located_in	GO:0005769	PMID:19922874	IDA		C	WASH complex subunit 1	WASHC1|FAM39E|WASH1	protein	taxon:9606	20091127	UniProt		
UniProtKB	A8K0Z3	WASHC1	located_in	GO:0005770	GO_REF:0000044	IEA	UniProtKB-SubCell:SL-0152	C	WASH complex subunit 1	WASHC1|FAM39E|WASH1	protein	taxon:9606	20260727	UniProt		
UniProtKB	A8K0Z3	WASHC1	located_in	GO:0005770	PMID:22114305	EXP		C	WASH complex subunit 1	WASHC1|FAM39E|WASH1	protein	taxon:9606	20200415	UniProt		
UniProtKB	A8K0Z3	WASHC1	located_in	GO:0005770	PMID:24344185	EXP		C	WASH complex subunit 1	WASHC1|FAM39E|WASH1	protein	taxon:9606	20200415	UniProt		
UniProtKB	A8K0Z3	WASHC1	located_in	GO:0005776	GO_REF:0000024	ISS	UniProtKB:Q8VDD8	C	WASH complex subunit 1	WASHC1|FAM39E|WASH1	protein	taxon:9606	20160725	ParkinsonsUK-UCL		
UniProtKB	A8K0Z3	WASHC1	located_in	GO:0005776	GO_REF:0000044	IEA	UniProtKB-SubCell:SL-0023	C	WASH complex subunit 1	WASHC1|FAM39E|WASH1	protein	taxon:9606	20260727	UniProt		
UniProtKB	A8K0Z3	WASHC1	located_in	GO:0005814	GO_REF:0000044	IEA	UniProtKB-SubCell:SL-0046	C	WASH complex subunit 1	WASHC1|FAM39E|WASH1	protein	taxon:9606	20260727	UniProt		
UniProtKB	A8K0Z3	WASHC1	located_in	GO:0005829	GO_REF:0000108	IEA	GO:0042147	C	WASH complex subunit 1	WASHC1|FAM39E|WASH1	protein	taxon:9606	20260727	GOC		
UniProtKB	A8K0Z3	WASHC1	located_in	GO:0031901	GO_REF:0000044	IEA	UniProtKB-SubCell:SL-0093	C	WASH complex subunit 1	WASHC1|FAM39E|WASH1	protein	taxon:9606	20260727	UniProt		
UniProtKB	A8K0Z3	WASHC1	located_in	GO:0031901	PMID:19922874	NAS		C	WASH complex subunit 1	WASHC1|FAM39E|WASH1	protein	taxon:9606	20240902	ComplexPortal		
UniProtKB	A8K0Z3	WASHC1	located_in	GO:0055037	GO_REF:0000024	ISS	UniProtKB:Q8VDD8	C	WASH complex subunit 1	WASHC1|FAM39E|WASH1	protein	taxon:9606	20091127	UniProt		
UniProtKB	A8K0Z3	WASHC1	located_in	GO:0055038	GO_REF:0000024	ISS	UniProtKB:Q8VDD8	C	WASH complex subunit 1	WASHC1|FAM39E|WASH1	protein	taxon:9606	20200415	UniProt		
UniProtKB	A8K0Z3	WASHC1	located_in	GO:0055038	GO_REF:0000044	IEA	UniProtKB-SubCell:SL-0231	C	WASH complex subunit 1	WASHC1|FAM39E|WASH1	protein	taxon:9606	20260727	UniProt		
UniProtKB	A8K0Z3	WASHC1	part_of	GO:0071203	GO_REF:0000002	IEA	InterPro:IPR028290	C	WASH complex subunit 1	WASHC1|FAM39E|WASH1	protein	taxon:9606	20260727	InterPro		
UniProtKB	A8K0Z3	WASHC1	part_of	GO:0071203	GO_REF:0000033	IBA	FB:FBgn0033692|MGI:MGI:1916017|PANTHER:PTN001154810|UniProtKB:A7Z063|UniProtKB:A8K0Z3|dictyBase:DDB_G0292878	C	WASH complex subunit 1	WASHC1|FAM39E|WASH1	protein	taxon:9606	20211108	GO_Central		
UniProtKB	A8K0Z3	WASHC1	part_of	GO:0071203	PMID:19922875	IDA		C	WASH complex subunit 1	WASHC1|FAM39E|WASH1	protein	taxon:9606	20091127	UniProt		
UniProtKB	A8K0Z3	WASHC1	part_of	GO:0071203	PMID:19922875	NAS		C	WASH complex subunit 1	WASHC1|FAM39E|WASH1	protein	taxon:9606	20240902	ComplexPortal		
UniProtKB	A8K2U0	A2ML1	enables	GO:0004866	GO_REF:0000002	IEA	InterPro:IPR001599|InterPro:IPR002890	F	Alpha-2-macroglobulin-like protein 1	A2ML1|CPAMD9	protein	taxon:9606	20260727	InterPro		
UniProtKB	A8K2U0	A2ML1	enables	GO:0030414	PMID:16298998	IDA		F	Alpha-2-macroglobulin-like protein 1	A2ML1|CPAMD9	protein	taxon:9606	20090406	UniProt		
UniProtKB	A8K2U0	A2ML1	involved_in	GO:0052548	PMID:16298998	IDA		P	Alpha-2-macroglobulin-like protein 1	A2ML1|CPAMD9	protein	taxon:9606	20071221	UniProt		
UniProtKB	A8K2U0	A2ML1	located_in	GO:0005576	GO_REF:0000002	IEA	InterPro:IPR009048|InterPro:IPR011626|InterPro:IPR036595	C	Alpha-2-macroglobulin-like protein 1	A2ML1|CPAMD9	protein	taxon:9606	20260727	InterPro		
UniProtKB	A8K2U0	A2ML1	located_in	GO:0005576	GO_REF:0000044	IEA	UniProtKB-SubCell:SL-0243	C	Alpha-2-macroglobulin-like protein 1	A2ML1|CPAMD9	protein	taxon:9606	20260727	UniProt		
UniProtKB	A8K2U0	A2ML1	located_in	GO:0005576	PMID:16298998	IDA		C	Alpha-2-macroglobulin-like protein 1	A2ML1|CPAMD9	protein	taxon:9606	20071221	UniProt		
UniProtKB	A8K2U0	A2ML1	located_in	GO:0070062	PMID:19199708	HDA		C	Alpha-2-macroglobulin-like protein 1	A2ML1|CPAMD9	protein	taxon:9606	20131029	UniProt	part_of(UBERON:0001831)	
UniProtKB	A8K4G0	CD300LB	enables	GO:0004888	GO_REF:0000033	IBA	MGI:MGI:1913150|MGI:MGI:1927803|PANTHER:PTN002627147|UniProtKB:O60667|UniProtKB:P01833|UniProtKB:Q9NZC2	F	CMRF35-like molecule 7	CD300LB|CD300B|CLM7|CMRF35A2|IREM3|LMIR5|TREM5|UNQ2530/PRO6029	protein	taxon:9606	20251218	GO_Central		
UniProtKB	A8K4G0	CD300LB	enables	GO:0005515	PMID:20959446	IPI	UniProtKB:Q08708	F	CMRF35-like molecule 7	CD300LB|CD300B|CLM7|CMRF35A2|IREM3|LMIR5|TREM5|UNQ2530/PRO6029	protein	taxon:9606	20260725	IntAct		
UniProtKB	A8K4G0	CD300LB	enables	GO:0005515	PMID:20959446	IPI	UniProtKB:Q496F6	F	CMRF35-like molecule 7	CD300LB|CD300B|CLM7|CMRF35A2|IREM3|LMIR5|TREM5|UNQ2530/PRO6029	protein	taxon:9606	20260725	IntAct		
UniProtKB	A8K4G0	CD300LB	enables	GO:0005515	PMID:20959446	IPI	UniProtKB:Q8TDQ1	F	CMRF35-like molecule 7	CD300LB|CD300B|CLM7|CMRF35A2|IREM3|LMIR5|TREM5|UNQ2530/PRO6029	protein	taxon:9606	20260725	IntAct		
UniProtKB	A8K4G0	CD300LB	enables	GO:0005515	PMID:20959446	IPI	UniProtKB:Q9UGN4	F	CMRF35-like molecule 7	CD300LB|CD300B|CLM7|CMRF35A2|IREM3|LMIR5|TREM5|UNQ2530/PRO6029	protein	taxon:9606	20260725	IntAct		
UniProtKB	A8K4G0	CD300LB	enables	GO:0005515	PMID:22291008	IPI	UniProtKB:Q6UXZ3	F	CMRF35-like molecule 7	CD300LB|CD300B|CLM7|CMRF35A2|IREM3|LMIR5|TREM5|UNQ2530/PRO6029	protein	taxon:9606	20260725	IntAct		
UniProtKB	A8K4G0	CD300LB	enables	GO:0005515	PMID:29051512	IPI	UniProtKB:Q08708	F	CMRF35-like molecule 7	CD300LB|CD300B|CLM7|CMRF35A2|IREM3|LMIR5|TREM5|UNQ2530/PRO6029	protein	taxon:9606	20260725	IntAct		
UniProtKB	A8K4G0	CD300LB	enables	GO:0005515	PMID:29051512	IPI	UniProtKB:Q496F6	F	CMRF35-like molecule 7	CD300LB|CD300B|CLM7|CMRF35A2|IREM3|LMIR5|TREM5|UNQ2530/PRO6029	protein	taxon:9606	20260725	IntAct		
UniProtKB	A8K4G0	CD300LB	enables	GO:0005515	PMID:29051512	IPI	UniProtKB:Q6UXZ3	F	CMRF35-like molecule 7	CD300LB|CD300B|CLM7|CMRF35A2|IREM3|LMIR5|TREM5|UNQ2530/PRO6029	protein	taxon:9606	20260725	IntAct		
UniProtKB	A8K4G0	CD300LB	enables	GO:0005515	PMID:29051512	IPI	UniProtKB:Q8TDQ1	F	CMRF35-like molecule 7	CD300LB|CD300B|CLM7|CMRF35A2|IREM3|LMIR5|TREM5|UNQ2530/PRO6029	protein	taxon:9606	20260725	IntAct		
UniProtKB	A8K4G0	CD300LB	enables	GO:0005515	PMID:29051512	IPI	UniProtKB:Q9UGN4	F	CMRF35-like molecule 7	CD300LB|CD300B|CLM7|CMRF35A2|IREM3|LMIR5|TREM5|UNQ2530/PRO6029	protein	taxon:9606	20260725	IntAct		
UniProtKB	A8K4G0	CD300LB	enables	GO:0042802	PMID:20959446	IPI	UniProtKB:A8K4G0	F	CMRF35-like molecule 7	CD300LB|CD300B|CLM7|CMRF35A2|IREM3|LMIR5|TREM5|UNQ2530/PRO6029	protein	taxon:9606	20260725	IntAct		
UniProtKB	A8K4G0	CD300LB	enables	GO:0042802	PMID:29051512	IPI	UniProtKB:A8K4G0	F	CMRF35-like molecule 7	CD300LB|CD300B|CLM7|CMRF35A2|IREM3|LMIR5|TREM5|UNQ2530/PRO6029	protein	taxon:9606	20260725	IntAct		
UniProtKB	A8K4G0	CD300LB	involved_in	GO:0002757	GO_REF:0000033	IBA	PANTHER:PTN002627182|UniProtKB:Q8TDQ1	P	CMRF35-like molecule 7	CD300LB|CD300B|CLM7|CMRF35A2|IREM3|LMIR5|TREM5|UNQ2530/PRO6029	protein	taxon:9606	20250902	GO_Central		
UniProtKB	A8K4G0	CD300LB	is_active_in	GO:0005886	GO_REF:0000033	IBA	MGI:MGI:1289168|MGI:MGI:1913150|MGI:MGI:1916419|MGI:MGI:1927803|MGI:MGI:2153249|MGI:MGI:2442358|MGI:MGI:2443411|PANTHER:PTN002627147|UniProtKB:O60667|UniProtKB:P01833|UniProtKB:Q86YW5|UniProtKB:Q9NZC2	C	CMRF35-like molecule 7	CD300LB|CD300B|CLM7|CMRF35A2|IREM3|LMIR5|TREM5|UNQ2530/PRO6029	protein	taxon:9606	20260528	GO_Central		
UniProtKB	A8K4G0	CD300LB	located_in	GO:0005886	GO_REF:0000044	IEA	UniProtKB-SubCell:SL-0039	C	CMRF35-like molecule 7	CD300LB|CD300B|CLM7|CMRF35A2|IREM3|LMIR5|TREM5|UNQ2530/PRO6029	protein	taxon:9606	20260727	UniProt		
UniProtKB	A8K4G0	CD300LB	located_in	GO:0005886	Reactome:R-HSA-2426566	TAS		C	CMRF35-like molecule 7	CD300LB|CD300B|CLM7|CMRF35A2|IREM3|LMIR5|TREM5|UNQ2530/PRO6029	protein	taxon:9606	20130528	Reactome		
UniProtKB	A8K4G0	CD300LB	located_in	GO:0005886	Reactome:R-HSA-5696358	TAS		C	CMRF35-like molecule 7	CD300LB|CD300B|CLM7|CMRF35A2|IREM3|LMIR5|TREM5|UNQ2530/PRO6029	protein	taxon:9606	20130528	Reactome		
UniProtKB	A8K5M9	C15orf62	enables	GO:0031267	GO_REF:0000033	IBA	PANTHER:PTN008355275|UniProtKB:O14613|UniProtKB:Q6NZY7	F	Uncharacterized protein C15orf62, mitochondrial	C15orf62	protein	taxon:9606	20221208	GO_Central		
UniProtKB	A8K5M9	C15orf62	involved_in	GO:0007266	GO_REF:0000033	IBA	MGI:MGI:1929745|MGI:MGI:1929760|MGI:MGI:1929763|PANTHER:PTN000393996	P	Uncharacterized protein C15orf62, mitochondrial	C15orf62	protein	taxon:9606	20170228	GO_Central		
UniProtKB	A8K5M9	C15orf62	involved_in	GO:0008360	GO_REF:0000033	IBA	PANTHER:PTN008355275|UniProtKB:O14613|UniProtKB:Q00587|UniProtKB:Q6NZY7|UniProtKB:Q9H3Q1	P	Uncharacterized protein C15orf62, mitochondrial	C15orf62	protein	taxon:9606	20221208	GO_Central		
UniProtKB	A8K5M9	C15orf62	involved_in	GO:0030838	GO_REF:0000033	IBA	PANTHER:PTN008355275|UniProtKB:O14613|UniProtKB:Q6NZY7	P	Uncharacterized protein C15orf62, mitochondrial	C15orf62	protein	taxon:9606	20221208	GO_Central		
UniProtKB	A8K5M9	C15orf62	involved_in	GO:0031274	GO_REF:0000033	IBA	PANTHER:PTN008355275|UniProtKB:O14613|UniProtKB:Q00587|UniProtKB:Q6NZY7|UniProtKB:Q9H3Q1	P	Uncharacterized protein C15orf62, mitochondrial	C15orf62	protein	taxon:9606	20221208	GO_Central		
UniProtKB	A8K5M9	C15orf62	is_active_in	GO:0005737	GO_REF:0000033	IBA	MGI:MGI:1929744|MGI:MGI:1929745|MGI:MGI:1929760|MGI:MGI:1929763|PANTHER:PTN008355275|UniProtKB:O14613|UniProtKB:Q6NZY7	C	Uncharacterized protein C15orf62, mitochondrial	C15orf62	protein	taxon:9606	20251219	GO_Central		
UniProtKB	A8K5M9	C15orf62	is_active_in	GO:0005856	GO_REF:0000033	IBA	PANTHER:PTN000393996|UniProtKB:O14613|UniProtKB:Q00587|UniProtKB:Q9H3Q1|UniProtKB:Q9UKI2	C	Uncharacterized protein C15orf62, mitochondrial	C15orf62	protein	taxon:9606	20251219	GO_Central		
UniProtKB	A8K5M9	C15orf62	is_active_in	GO:0005886	GO_REF:0000033	IBA	MGI:MGI:1929745|PANTHER:PTN000393996|UniProtKB:O14613|UniProtKB:Q00587|UniProtKB:Q9UKI2	C	Uncharacterized protein C15orf62, mitochondrial	C15orf62	protein	taxon:9606	20260529	GO_Central		
UniProtKB	A8K5M9	C15orf62	located_in	GO:0005739	GO_REF:0000044	IEA	UniProtKB-SubCell:SL-0173	C	Uncharacterized protein C15orf62, mitochondrial	C15orf62	protein	taxon:9606	20260727	UniProt		
UniProtKB	A8K5M9	C15orf62	located_in	GO:0005739	PMID:34800366	HTP		C	Uncharacterized protein C15orf62, mitochondrial	C15orf62	protein	taxon:9606	20240711	FlyBase		
UniProtKB	A8K7I4	CLCA1	enables	GO:0004222	Reactome:R-HSA-5333671	TAS		F	Calcium-activated chloride channel regulator 1	CLCA1|CACC1	protein	taxon:9606	20260222	Reactome		
UniProtKB	A8K7I4	CLCA1	enables	GO:0005229	GO_REF:0000002	IEA	InterPro:IPR004727	F	Calcium-activated chloride channel regulator 1	CLCA1|CACC1	protein	taxon:9606	20260727	InterPro		
UniProtKB	A8K7I4	CLCA1	enables	GO:0005229	GO_REF:0000033	IBA	MGI:MGI:1316732|PANTHER:PTN000061437	F	Calcium-activated chloride channel regulator 1	CLCA1|CACC1	protein	taxon:9606	20170228	GO_Central		
UniProtKB	A8K7I4	CLCA1	enables	GO:0005254	GO_REF:0000117	IEA	ARBA:ARBA00026476	F	Calcium-activated chloride channel regulator 1	CLCA1|CACC1	protein	taxon:9606	20260727	UniProt		
UniProtKB	A8K7I4	CLCA1	enables	GO:0005254	PMID:9828122	TAS		F	Calcium-activated chloride channel regulator 1	CLCA1|CACC1	protein	taxon:9606	20030904	PINC		
UniProtKB	A8K7I4	CLCA1	involved_in	GO:0006821	GO_REF:0000002	IEA	InterPro:IPR004727	P	Calcium-activated chloride channel regulator 1	CLCA1|CACC1	protein	taxon:9606	20260727	InterPro		
UniProtKB	A8K7I4	CLCA1	involved_in	GO:0034220	Reactome:R-HSA-983712	TAS		P	Calcium-activated chloride channel regulator 1	CLCA1|CACC1	protein	taxon:9606	20260316	Reactome		
UniProtKB	A8K7I4	CLCA1	involved_in	GO:0071456	GO_REF:0000107	IEA	UniProtKB:A0A0G2JWX9|ensembl:ENSRNOP00000070057	P	Calcium-activated chloride channel regulator 1	CLCA1|CACC1	protein	taxon:9606	20260724	Ensembl		
UniProtKB	A8K7I4	CLCA1	involved_in	GO:1902476	GO_REF:0000108	IEA	GO:0005229	P	Calcium-activated chloride channel regulator 1	CLCA1|CACC1	protein	taxon:9606	20260727	GOC		
UniProtKB	A8K7I4	CLCA1	involved_in	GO:1902476	GO_REF:0000108	IEA	GO:0005254	P	Calcium-activated chloride channel regulator 1	CLCA1|CACC1	protein	taxon:9606	20260727	GOC		
UniProtKB	A8K7I4	CLCA1	is_active_in	GO:0005886	GO_REF:0000033	IBA	MGI:MGI:1316732|MGI:MGI:2139744|MGI:MGI:2139758|PANTHER:PTN002577191|UniProtKB:P54281|UniProtKB:Q9UQC9	C	Calcium-activated chloride channel regulator 1	CLCA1|CACC1	protein	taxon:9606	20260528	GO_Central		
UniProtKB	A8K7I4	CLCA1	located_in	GO:0005576	GO_REF:0000044	IEA	UniProtKB-SubCell:SL-0112	C	Calcium-activated chloride channel regulator 1	CLCA1|CACC1	protein	taxon:9606	20260727	UniProt		
UniProtKB	A8K7I4	CLCA1	located_in	GO:0005886	GO_REF:0000044	IEA	UniProtKB-SubCell:SL-0039	C	Calcium-activated chloride channel regulator 1	CLCA1|CACC1	protein	taxon:9606	20260727	UniProt		
UniProtKB	A8K7I4	CLCA1	located_in	GO:0005886	Reactome:R-HSA-5333671	TAS		C	Calcium-activated chloride channel regulator 1	CLCA1|CACC1	protein	taxon:9606	20130516	Reactome		
UniProtKB	A8K7I4	CLCA1	located_in	GO:0005902	GO_REF:0000107	IEA	UniProtKB:Q9D7Z6|ensembl:ENSMUSP00000029919	C	Calcium-activated chloride channel regulator 1	CLCA1|CACC1	protein	taxon:9606	20260724	Ensembl		
UniProtKB	A8K7I4	CLCA1	located_in	GO:0016020	GO_REF:0000107	IEA	UniProtKB:Q9D7Z6|ensembl:ENSMUSP00000029919	C	Calcium-activated chloride channel regulator 1	CLCA1|CACC1	protein	taxon:9606	20260724	Ensembl		
UniProtKB	A8K7I4	CLCA1	located_in	GO:0030141	GO_REF:0000107	IEA	UniProtKB:Q9D7Z6|ensembl:ENSMUSP00000029919	C	Calcium-activated chloride channel regulator 1	CLCA1|CACC1	protein	taxon:9606	20260724	Ensembl		
UniProtKB	A8K7I4	CLCA1	located_in	GO:0042589	GO_REF:0000107	IEA	UniProtKB:A0A0G2JWX9|ensembl:ENSRNOP00000070057	C	Calcium-activated chloride channel regulator 1	CLCA1|CACC1	protein	taxon:9606	20260724	Ensembl		
UniProtKB	A8K830	POU2AF3	enables	GO:0003677	GO_REF:0000002	IEA	InterPro:IPR047571	F	POU class 2 homeobox associating factor 3	POU2AF3|C11orf93|CASC13|COLCA2	protein	taxon:9606	20260727	InterPro		
UniProtKB	A8K830	POU2AF3	enables	GO:0003677	PMID:35576971	IDA		F	POU class 2 homeobox associating factor 3	POU2AF3|C11orf93|CASC13|COLCA2	protein	taxon:9606	20220711	UniProt		
UniProtKB	A8K830	POU2AF3	enables	GO:0003713	PMID:35576971	IDA		F	POU class 2 homeobox associating factor 3	POU2AF3|C11orf93|CASC13|COLCA2	protein	taxon:9606	20220711	UniProt		
UniProtKB	A8K830	POU2AF3	enables	GO:0005515	PMID:35576971	IPI	UniProtKB:Q9UKI9	F	POU class 2 homeobox associating factor 3	POU2AF3|C11orf93|CASC13|COLCA2	protein	taxon:9606	20220630	UniProt		
UniProtKB	A8K830	POU2AF3	enables	GO:0070974	GO_REF:0000002	IEA	InterPro:IPR047571	F	POU class 2 homeobox associating factor 3	POU2AF3|C11orf93|CASC13|COLCA2	protein	taxon:9606	20260727	InterPro		
UniProtKB	A8K830	POU2AF3	involved_in	GO:0045893	GO_REF:0000108	IEA	GO:0003713	P	POU class 2 homeobox associating factor 3	POU2AF3|C11orf93|CASC13|COLCA2	protein	taxon:9606	20260727	GOC		
UniProtKB	A8K830	POU2AF3	located_in	GO:0005634	GO_REF:0000044	IEA	UniProtKB-SubCell:SL-0191	C	POU class 2 homeobox associating factor 3	POU2AF3|C11orf93|CASC13|COLCA2	protein	taxon:9606	20260727	UniProt		
UniProtKB	A8K830	POU2AF3	located_in	GO:0005634	PMID:35576971	IDA		C	POU class 2 homeobox associating factor 3	POU2AF3|C11orf93|CASC13|COLCA2	protein	taxon:9606	20220711	UniProt		
UniProtKB	A8K830	POU2AF3	located_in	GO:0005654	GO_REF:0000052	IDA		C	POU class 2 homeobox associating factor 3	POU2AF3|C11orf93|CASC13|COLCA2	protein	taxon:9606	20251115	HPA		
UniProtKB	A8K830	POU2AF3	located_in	GO:0005737	GO_REF:0000044	IEA	UniProtKB-SubCell:SL-0086	C	POU class 2 homeobox associating factor 3	POU2AF3|C11orf93|CASC13|COLCA2	protein	taxon:9606	20260727	UniProt		
UniProtKB	A8K830	POU2AF3	located_in	GO:0005737	PMID:24154973	IDA		C	POU class 2 homeobox associating factor 3	POU2AF3|C11orf93|CASC13|COLCA2	protein	taxon:9606	20140617	UniProt		
UniProtKB	A8K830	POU2AF3	located_in	GO:0005829	GO_REF:0000052	IDA		C	POU class 2 homeobox associating factor 3	POU2AF3|C11orf93|CASC13|COLCA2	protein	taxon:9606	20251115	HPA		
UniProtKB	A8K855	EFCAB7	enables	GO:0005509	GO_REF:0000002	IEA	InterPro:IPR002048	F	EF-hand calcium-binding domain-containing protein 7	EFCAB7|KIAA1799	protein	taxon:9606	20260727	InterPro		
UniProtKB	A8K855	EFCAB7	involved_in	GO:0008589	GO_REF:0000107	IEA	UniProtKB:Q8VDY4|ensembl:ENSMUSP00000159398	P	EF-hand calcium-binding domain-containing protein 7	EFCAB7|KIAA1799	protein	taxon:9606	20260724	Ensembl		
UniProtKB	A8K855	EFCAB7	involved_in	GO:0042307	GO_REF:0000024	ISS	UniProtKB:Q8VDY4	P	EF-hand calcium-binding domain-containing protein 7	EFCAB7|KIAA1799	protein	taxon:9606	20170704	UniProt		
UniProtKB	A8K855	EFCAB7	involved_in	GO:0042307	GO_REF:0000107	IEA	UniProtKB:Q8VDY4|ensembl:ENSMUSP00000159398	P	EF-hand calcium-binding domain-containing protein 7	EFCAB7|KIAA1799	protein	taxon:9606	20260724	Ensembl		
UniProtKB	A8K855	EFCAB7	involved_in	GO:0045944	GO_REF:0000024	ISS	UniProtKB:Q8VDY4	P	EF-hand calcium-binding domain-containing protein 7	EFCAB7|KIAA1799	protein	taxon:9606	20170704	UniProt		
UniProtKB	A8K855	EFCAB7	involved_in	GO:0045944	GO_REF:0000107	IEA	UniProtKB:Q8VDY4|ensembl:ENSMUSP00000159398	P	EF-hand calcium-binding domain-containing protein 7	EFCAB7|KIAA1799	protein	taxon:9606	20260724	Ensembl		
UniProtKB	A8K855	EFCAB7	involved_in	GO:0120229	GO_REF:0000107	IEA	UniProtKB:Q8VDY4|ensembl:ENSMUSP00000159398	P	EF-hand calcium-binding domain-containing protein 7	EFCAB7|KIAA1799	protein	taxon:9606	20260724	Ensembl		
UniProtKB	A8K855	EFCAB7	involved_in	GO:1903569	GO_REF:0000024	ISS	UniProtKB:Q8VDY4	P	EF-hand calcium-binding domain-containing protein 7	EFCAB7|KIAA1799	protein	taxon:9606	20170704	UniProt		
UniProtKB	A8K855	EFCAB7	involved_in	GO:1903569	GO_REF:0000033	IBA	MGI:MGI:2385199|PANTHER:PTN001889837	P	EF-hand calcium-binding domain-containing protein 7	EFCAB7|KIAA1799	protein	taxon:9606	20220325	GO_Central		
UniProtKB	A8K855	EFCAB7	involved_in	GO:1903569	GO_REF:0000107	IEA	UniProtKB:Q8VDY4|ensembl:ENSMUSP00000159398	P	EF-hand calcium-binding domain-containing protein 7	EFCAB7|KIAA1799	protein	taxon:9606	20260724	Ensembl		
UniProtKB	A8K855	EFCAB7	is_active_in	GO:0060170	GO_REF:0000033	IBA	MGI:MGI:2385199|PANTHER:PTN001889837	C	EF-hand calcium-binding domain-containing protein 7	EFCAB7|KIAA1799	protein	taxon:9606	20220325	GO_Central		
UniProtKB	A8K855	EFCAB7	located_in	GO:0005929	GO_REF:0000117	IEA	ARBA:ARBA00028353	C	EF-hand calcium-binding domain-containing protein 7	EFCAB7|KIAA1799	protein	taxon:9606	20260727	UniProt		
UniProtKB	A8K855	EFCAB7	located_in	GO:0005929	Reactome:R-HSA-5633051	TAS		C	EF-hand calcium-binding domain-containing protein 7	EFCAB7|KIAA1799	protein	taxon:9606	20161107	Reactome		
UniProtKB	A8K855	EFCAB7	located_in	GO:0009898	GO_REF:0000024	ISS	UniProtKB:Q8VDY4	C	EF-hand calcium-binding domain-containing protein 7	EFCAB7|KIAA1799	protein	taxon:9606	20230323	UniProt		
UniProtKB	A8K855	EFCAB7	located_in	GO:0009898	GO_REF:0000107	IEA	UniProtKB:Q8VDY4|ensembl:ENSMUSP00000159398	C	EF-hand calcium-binding domain-containing protein 7	EFCAB7|KIAA1799	protein	taxon:9606	20260724	Ensembl		
UniProtKB	A8K855	EFCAB7	located_in	GO:0060170	GO_REF:0000024	ISS	UniProtKB:Q8VDY4	C	EF-hand calcium-binding domain-containing protein 7	EFCAB7|KIAA1799	protein	taxon:9606	20170704	UniProt		
UniProtKB	A8K855	EFCAB7	located_in	GO:0060170	GO_REF:0000044	IEA	UniProtKB-SubCell:SL-0305	C	EF-hand calcium-binding domain-containing protein 7	EFCAB7|KIAA1799	protein	taxon:9606	20260727	UniProt		
UniProtKB	A8K855	EFCAB7	located_in	GO:0060170	GO_REF:0000107	IEA	UniProtKB:Q8VDY4|ensembl:ENSMUSP00000159398	C	EF-hand calcium-binding domain-containing protein 7	EFCAB7|KIAA1799	protein	taxon:9606	20260724	Ensembl		
UniProtKB	A8K855	EFCAB7	part_of	GO:0098797	GO_REF:0000024	ISS	UniProtKB:Q8VDY4	C	EF-hand calcium-binding domain-containing protein 7	EFCAB7|KIAA1799	protein	taxon:9606	20170704	UniProt		
UniProtKB	A8K855	EFCAB7	part_of	GO:0098797	GO_REF:0000033	IBA	MGI:MGI:2385199|PANTHER:PTN001889837	C	EF-hand calcium-binding domain-containing protein 7	EFCAB7|KIAA1799	protein	taxon:9606	20220325	GO_Central		
UniProtKB	A8K855	EFCAB7	part_of	GO:0098797	GO_REF:0000107	IEA	UniProtKB:Q8VDY4|ensembl:ENSMUSP00000159398	C	EF-hand calcium-binding domain-containing protein 7	EFCAB7|KIAA1799	protein	taxon:9606	20260724	Ensembl		
UniProtKB	A8K8P3	SFI1	enables	GO:0005515	PMID:16956364	IPI	UniProtKB:P41208	F	Protein SFI1 homolog	SFI1|KIAA0542	protein	taxon:9606	20260725	IntAct		
UniProtKB	A8K8P3	SFI1	enables	GO:0005515	PMID:19389623	IPI	UniProtKB:P62136	F	Protein SFI1 homolog	SFI1|KIAA0542	protein	taxon:9606	20260725	IntAct		
UniProtKB	A8K8P3	SFI1	enables	GO:0005515	PMID:35271311	IPI	UniProtKB:P41208	F	Protein SFI1 homolog	SFI1|KIAA0542	protein	taxon:9606	20260725	IntAct		
UniProtKB	A8K8P3	SFI1	enables	GO:0019902	GO_REF:0000033	IBA	PANTHER:PTN004556390|UniProtKB:A8K8P3	F	Protein SFI1 homolog	SFI1|KIAA0542	protein	taxon:9606	20210415	GO_Central		
UniProtKB	A8K8P3	SFI1	enables	GO:0019902	PMID:19389623	IDA		F	Protein SFI1 homolog	SFI1|KIAA0542	protein	taxon:9606	20111103	UniProt		
UniProtKB	A8K8P3	SFI1	located_in	GO:0005814	GO_REF:0000044	IEA	UniProtKB-SubCell:SL-0046	C	Protein SFI1 homolog	SFI1|KIAA0542	protein	taxon:9606	20260727	UniProt		
UniProtKB	A8K8P3	SFI1	located_in	GO:0005814	PMID:37934472	IDA		C	Protein SFI1 homolog	SFI1|KIAA0542	protein	taxon:9606	20241022	UniProt		
UniProtKB	A8K8P3	SFI1	located_in	GO:0005829	Reactome:R-HSA-2574840	TAS		C	Protein SFI1 homolog	SFI1|KIAA0542	protein	taxon:9606	20130213	Reactome		
UniProtKB	A8K8P3	SFI1	located_in	GO:0005829	Reactome:R-HSA-2574845	TAS		C	Protein SFI1 homolog	SFI1|KIAA0542	protein	taxon:9606	20130213	Reactome		
UniProtKB	A8K8P3	SFI1	located_in	GO:0005829	Reactome:R-HSA-3000310	TAS		C	Protein SFI1 homolog	SFI1|KIAA0542	protein	taxon:9606	20130213	Reactome		
UniProtKB	A8K8P3	SFI1	located_in	GO:0005829	Reactome:R-HSA-3000319	TAS		C	Protein SFI1 homolog	SFI1|KIAA0542	protein	taxon:9606	20130213	Reactome		
UniProtKB	A8K8P3	SFI1	located_in	GO:0005829	Reactome:R-HSA-380272	TAS		C	Protein SFI1 homolog	SFI1|KIAA0542	protein	taxon:9606	20130213	Reactome		
UniProtKB	A8K8P3	SFI1	located_in	GO:0005829	Reactome:R-HSA-380283	TAS		C	Protein SFI1 homolog	SFI1|KIAA0542	protein	taxon:9606	20130213	Reactome		
UniProtKB	A8K8P3	SFI1	located_in	GO:0005829	Reactome:R-HSA-380294	TAS		C	Protein SFI1 homolog	SFI1|KIAA0542	protein	taxon:9606	20130213	Reactome		
UniProtKB	A8K8P3	SFI1	located_in	GO:0005829	Reactome:R-HSA-380303	TAS		C	Protein SFI1 homolog	SFI1|KIAA0542	protein	taxon:9606	20130213	Reactome		
UniProtKB	A8K8P3	SFI1	located_in	GO:0005829	Reactome:R-HSA-380311	TAS		C	Protein SFI1 homolog	SFI1|KIAA0542	protein	taxon:9606	20130213	Reactome		
UniProtKB	A8K8P3	SFI1	located_in	GO:0005829	Reactome:R-HSA-380316	TAS		C	Protein SFI1 homolog	SFI1|KIAA0542	protein	taxon:9606	20130213	Reactome		
UniProtKB	A8K8P3	SFI1	located_in	GO:0005829	Reactome:R-HSA-380455	TAS		C	Protein SFI1 homolog	SFI1|KIAA0542	protein	taxon:9606	20130213	Reactome		
UniProtKB	A8K8P3	SFI1	located_in	GO:0005829	Reactome:R-HSA-380508	TAS		C	Protein SFI1 homolog	SFI1|KIAA0542	protein	taxon:9606	20130213	Reactome		
UniProtKB	A8K8P3	SFI1	located_in	GO:0005829	Reactome:R-HSA-5617816	TAS		C	Protein SFI1 homolog	SFI1|KIAA0542	protein	taxon:9606	20130213	Reactome		
UniProtKB	A8K8P3	SFI1	located_in	GO:0005829	Reactome:R-HSA-5626220	TAS		C	Protein SFI1 homolog	SFI1|KIAA0542	protein	taxon:9606	20130213	Reactome		
UniProtKB	A8K8P3	SFI1	located_in	GO:0005829	Reactome:R-HSA-5626223	TAS		C	Protein SFI1 homolog	SFI1|KIAA0542	protein	taxon:9606	20130213	Reactome		
UniProtKB	A8K8P3	SFI1	located_in	GO:0005829	Reactome:R-HSA-5626227	TAS		C	Protein SFI1 homolog	SFI1|KIAA0542	protein	taxon:9606	20130213	Reactome		
UniProtKB	A8K8P3	SFI1	located_in	GO:0005829	Reactome:R-HSA-5626228	TAS		C	Protein SFI1 homolog	SFI1|KIAA0542	protein	taxon:9606	20130213	Reactome		
UniProtKB	A8K8P3	SFI1	located_in	GO:0005829	Reactome:R-HSA-5626681	TAS		C	Protein SFI1 homolog	SFI1|KIAA0542	protein	taxon:9606	20130213	Reactome		
UniProtKB	A8K8P3	SFI1	located_in	GO:0005829	Reactome:R-HSA-5626699	TAS		C	Protein SFI1 homolog	SFI1|KIAA0542	protein	taxon:9606	20130213	Reactome		
UniProtKB	A8K8P3	SFI1	located_in	GO:0005829	Reactome:R-HSA-5638009	TAS		C	Protein SFI1 homolog	SFI1|KIAA0542	protein	taxon:9606	20130213	Reactome		
UniProtKB	A8K8P3	SFI1	located_in	GO:0005829	Reactome:R-HSA-8853405	TAS		C	Protein SFI1 homolog	SFI1|KIAA0542	protein	taxon:9606	20130213	Reactome		
UniProtKB	A8K8P3	SFI1	located_in	GO:0005829	Reactome:R-HSA-8853419	TAS		C	Protein SFI1 homolog	SFI1|KIAA0542	protein	taxon:9606	20130213	Reactome		
UniProtKB	A8K8V0	ZNF785	enables	GO:0000977	GO_REF:0000033	IBA	FB:FBgn0032979|PANTHER:PTN002810224|RGD:708346	F	Zinc finger protein 785	ZNF785	protein	taxon:9606	20230406	GO_Central		
UniProtKB	A8K8V0	ZNF785	enables	GO:0000981	GO_REF:0000033	IBA	FB:FBgn0032979|MGI:MGI:104786|PANTHER:PTN002810224|RGD:708346|UniProtKB:P17030	F	Zinc finger protein 785	ZNF785	protein	taxon:9606	20260529	GO_Central		
UniProtKB	A8K8V0	ZNF785	enables	GO:0005515	PMID:25416956	IPI	UniProtKB:A2ABF9	F	Zinc finger protein 785	ZNF785	protein	taxon:9606	20260725	IntAct		
UniProtKB	A8K8V0	ZNF785	enables	GO:0005515	PMID:25416956	IPI	UniProtKB:P60370	F	Zinc finger protein 785	ZNF785	protein	taxon:9606	20260725	IntAct		
UniProtKB	A8K8V0	ZNF785	enables	GO:0005515	PMID:25416956	IPI	UniProtKB:Q5JR59	F	Zinc finger protein 785	ZNF785	protein	taxon:9606	20260725	IntAct		
UniProtKB	A8K8V0	ZNF785	enables	GO:0005515	PMID:25416956	IPI	UniProtKB:Q9UJC3	F	Zinc finger protein 785	ZNF785	protein	taxon:9606	20260725	IntAct		
UniProtKB	A8K8V0	ZNF785	enables	GO:0005515	PMID:25416956	IPI	UniProtKB:Q9UJV3-2	F	Zinc finger protein 785	ZNF785	protein	taxon:9606	20260725	IntAct		
UniProtKB	A8K8V0	ZNF785	enables	GO:0005515	PMID:31515488	IPI	UniProtKB:Q5JR59	F	Zinc finger protein 785	ZNF785	protein	taxon:9606	20260725	IntAct		
UniProtKB	A8K8V0	ZNF785	enables	GO:0005515	PMID:32296183	IPI	UniProtKB:A6NEM1	F	Zinc finger protein 785	ZNF785	protein	taxon:9606	20260725	IntAct		
UniProtKB	A8K8V0	ZNF785	enables	GO:0005515	PMID:32296183	IPI	UniProtKB:O76013-2	F	Zinc finger protein 785	ZNF785	protein	taxon:9606	20260725	IntAct		
UniProtKB	A8K8V0	ZNF785	enables	GO:0005515	PMID:32296183	IPI	UniProtKB:O95273	F	Zinc finger protein 785	ZNF785	protein	taxon:9606	20260725	IntAct		
UniProtKB	A8K8V0	ZNF785	enables	GO:0005515	PMID:32296183	IPI	UniProtKB:P07951-2	F	Zinc finger protein 785	ZNF785	protein	taxon:9606	20260725	IntAct		
UniProtKB	A8K8V0	ZNF785	enables	GO:0005515	PMID:32296183	IPI	UniProtKB:P32856-2	F	Zinc finger protein 785	ZNF785	protein	taxon:9606	20260725	IntAct		
UniProtKB	A8K8V0	ZNF785	enables	GO:0005515	PMID:32296183	IPI	UniProtKB:P59991	F	Zinc finger protein 785	ZNF785	protein	taxon:9606	20260725	IntAct		
UniProtKB	A8K8V0	ZNF785	enables	GO:0005515	PMID:32296183	IPI	UniProtKB:Q15654	F	Zinc finger protein 785	ZNF785	protein	taxon:9606	20260725	IntAct		
UniProtKB	A8K8V0	ZNF785	enables	GO:0005515	PMID:32296183	IPI	UniProtKB:Q16623	F	Zinc finger protein 785	ZNF785	protein	taxon:9606	20260725	IntAct		
UniProtKB	A8K8V0	ZNF785	enables	GO:0005515	PMID:32296183	IPI	UniProtKB:Q5JR59-3	F	Zinc finger protein 785	ZNF785	protein	taxon:9606	20260725	IntAct		
UniProtKB	A8K8V0	ZNF785	enables	GO:0005515	PMID:32296183	IPI	UniProtKB:Q8NA61-2	F	Zinc finger protein 785	ZNF785	protein	taxon:9606	20260725	IntAct		
UniProtKB	A8K8V0	ZNF785	enables	GO:0005515	PMID:32296183	IPI	UniProtKB:Q8NHQ1	F	Zinc finger protein 785	ZNF785	protein	taxon:9606	20260725	IntAct		
UniProtKB	A8K8V0	ZNF785	enables	GO:0005515	PMID:32296183	IPI	UniProtKB:Q99750	F	Zinc finger protein 785	ZNF785	protein	taxon:9606	20260725	IntAct		
UniProtKB	A8K8V0	ZNF785	enables	GO:0005515	PMID:32296183	IPI	UniProtKB:Q9BVG8-5	F	Zinc finger protein 785	ZNF785	protein	taxon:9606	20260725	IntAct		
UniProtKB	A8K8V0	ZNF785	enables	GO:0005515	PMID:32296183	IPI	UniProtKB:Q9NPB3	F	Zinc finger protein 785	ZNF785	protein	taxon:9606	20260725	IntAct		
UniProtKB	A8K8V0	ZNF785	enables	GO:0005515	PMID:32296183	IPI	UniProtKB:Q9UL42	F	Zinc finger protein 785	ZNF785	protein	taxon:9606	20260725	IntAct		
UniProtKB	A8K8V0	ZNF785	enables	GO:0005515	PMID:32296183	IPI	UniProtKB:Q9ULX6	F	Zinc finger protein 785	ZNF785	protein	taxon:9606	20260725	IntAct		
UniProtKB	A8K8V0	ZNF785	enables	GO:0005515	PMID:33961781	IPI	UniProtKB:Q9UL42	F	Zinc finger protein 785	ZNF785	protein	taxon:9606	20260725	IntAct		
UniProtKB	A8K8V0	ZNF785	involved_in	GO:0006355	GO_REF:0000002	IEA	InterPro:IPR001909|InterPro:IPR036051	P	Zinc finger protein 785	ZNF785	protein	taxon:9606	20260727	InterPro		
UniProtKB	A8K8V0	ZNF785	involved_in	GO:0006357	GO_REF:0000033	IBA	FB:FBgn0032979|MGI:MGI:104748|MGI:MGI:104786|MGI:MGI:3643133|PANTHER:PTN002810224|RGD:708346|UniProtKB:P52736	P	Zinc finger protein 785	ZNF785	protein	taxon:9606	20250904	GO_Central		
UniProtKB	A8K8V0	ZNF785	is_active_in	GO:0005634	GO_REF:0000033	IBA	FB:FBgn0032979|MGI:MGI:104748|MGI:MGI:104786|MGI:MGI:107794|MGI:MGI:1921650|MGI:MGI:2442566|MGI:MGI:3583896|PANTHER:PTN002810224|UniProtKB:P13682|UniProtKB:P17030|UniProtKB:P21506|UniProtKB:Q2M3X9|UniProtKB:Q494X3|UniProtKB:Q6IV72|UniProtKB:Q86TJ5|UniProtKB:Q96H86|UniProtKB:Q96MR9|UniProtKB:Q96MU6|UniProtKB:Q96N77|UniProtKB:Q9BR84|UniProtKB:Q9C0F3|UniProtKB:Q9NU63|UniProtKB:Q9UC06|UniProtKB:Q9UJL9	C	Zinc finger protein 785	ZNF785	protein	taxon:9606	20260529	GO_Central		
UniProtKB	A8K8V0	ZNF785	located_in	GO:0005634	GO_REF:0000044	IEA	UniProtKB-SubCell:SL-0191	C	Zinc finger protein 785	ZNF785	protein	taxon:9606	20260727	UniProt		
UniProtKB	A8K979	ERI2	enables	GO:0000175	GO_REF:0000002	IEA	InterPro:IPR047201	F	ERI1 exoribonuclease 2	ERI2|EXOD1|KIAA1504	protein	taxon:9606	20260727	InterPro		
UniProtKB	A8K979	ERI2	enables	GO:0000175	GO_REF:0000033	IBA	FB:FBgn0265192|PANTHER:PTN009059376|PomBase:SPBC30B4.08|UniProtKB:Q8IV48|WB:WBGene00001332	F	ERI1 exoribonuclease 2	ERI2|EXOD1|KIAA1504	protein	taxon:9606	20260601	GO_Central		
UniProtKB	A8K979	ERI2	enables	GO:0003676	GO_REF:0000002	IEA	InterPro:IPR036397	F	ERI1 exoribonuclease 2	ERI2|EXOD1|KIAA1504	protein	taxon:9606	20260727	InterPro		
UniProtKB	A8K979	ERI2	enables	GO:0008270	GO_REF:0000002	IEA	InterPro:IPR010666	F	ERI1 exoribonuclease 2	ERI2|EXOD1|KIAA1504	protein	taxon:9606	20260727	InterPro		
UniProtKB	A8K979	ERI2	enables	GO:0140640	GO_REF:0000117	IEA	ARBA:ARBA00026869	F	ERI1 exoribonuclease 2	ERI2|EXOD1|KIAA1504	protein	taxon:9606	20260727	UniProt		
UniProtKB	A8K979	ERI2	involved_in	GO:0000467	GO_REF:0000033	IBA	PANTHER:PTN009059376|PomBase:SPBC30B4.08|WB:WBGene00001332	P	ERI1 exoribonuclease 2	ERI2|EXOD1|KIAA1504	protein	taxon:9606	20250625	GO_Central		
UniProtKB	A8K979	ERI2	involved_in	GO:0060906	GO_REF:0000033	IBA	PANTHER:PTN009059376|PomBase:SPBC30B4.08	P	ERI1 exoribonuclease 2	ERI2|EXOD1|KIAA1504	protein	taxon:9606	20250625	GO_Central		
UniProtKB	A8MPP1	DDX11L8	enables	GO:0003676	GO_REF:0000002	IEA	InterPro:IPR006555	F	Putative ATP-dependent DNA helicase DDX11-like protein 8	DDX11L8	protein	taxon:9606	20260727	InterPro		
UniProtKB	A8MPP1	DDX11L8	enables	GO:0003677	GO_REF:0000002	IEA	InterPro:IPR010614	F	Putative ATP-dependent DNA helicase DDX11-like protein 8	DDX11L8	protein	taxon:9606	20260727	InterPro		
UniProtKB	A8MPP1	DDX11L8	enables	GO:0003678	GO_REF:0000002	IEA	InterPro:IPR006554|InterPro:IPR010614|InterPro:IPR013020	F	Putative ATP-dependent DNA helicase DDX11-like protein 8	DDX11L8	protein	taxon:9606	20260727	InterPro		
UniProtKB	A8MPP1	DDX11L8	enables	GO:0003678	GO_REF:0000033	IBA	CGD:CAL0000192893|MGI:MGI:2139369|PANTHER:PTN000158192|SGD:S000000973|SGD:S000005929|UniProtKB:P18074|UniProtKB:P27296|UniProtKB:P76257|UniProtKB:Q8I2H7|UniProtKB:Q96FC9|UniProtKB:Q9BX63|UniProtKB:Q9NZ71	F	Putative ATP-dependent DNA helicase DDX11-like protein 8	DDX11L8	protein	taxon:9606	20240729	GO_Central		
UniProtKB	A8MPP1	DDX11L8	enables	GO:0004386	GO_REF:0000002	IEA	InterPro:IPR006555	F	Putative ATP-dependent DNA helicase DDX11-like protein 8	DDX11L8	protein	taxon:9606	20260727	InterPro		
UniProtKB	A8MPP1	DDX11L8	enables	GO:0005515	PMID:21911577	IPI	UniProtKB:P29991-PRO_0000308465	F	Putative ATP-dependent DNA helicase DDX11-like protein 8	DDX11L8	protein	taxon:9606	20260725	IntAct		
UniProtKB	A8MPP1	DDX11L8	enables	GO:0005524	GO_REF:0000002	IEA	InterPro:IPR006555|InterPro:IPR010614|InterPro:IPR014013	F	Putative ATP-dependent DNA helicase DDX11-like protein 8	DDX11L8	protein	taxon:9606	20260727	InterPro		
UniProtKB	A8MPP1	DDX11L8	enables	GO:0016818	GO_REF:0000002	IEA	InterPro:IPR006554|InterPro:IPR006555	F	Putative ATP-dependent DNA helicase DDX11-like protein 8	DDX11L8	protein	taxon:9606	20260727	InterPro		
UniProtKB	A8MPP1	DDX11L8	involved_in	GO:0034085	GO_REF:0000033	IBA	PANTHER:PTN000158371|SGD:S000005929	P	Putative ATP-dependent DNA helicase DDX11-like protein 8	DDX11L8	protein	taxon:9606	20180219	GO_Central		
UniProtKB	A8MPP1	DDX11L8	is_active_in	GO:0005634	GO_REF:0000033	IBA	PANTHER:PTN000158371|SGD:S000005929|UniProtKB:Q38BP4|UniProtKB:Q96FC9	C	Putative ATP-dependent DNA helicase DDX11-like protein 8	DDX11L8	protein	taxon:9606	20260528	GO_Central		
UniProtKB	A8MPP1	DDX11L8	located_in	GO:0005730	GO_REF:0000044	IEA	UniProtKB-SubCell:SL-0188	C	Putative ATP-dependent DNA helicase DDX11-like protein 8	DDX11L8	protein	taxon:9606	20260727	UniProt		
UniProtKB	A8MPS7	YDJC	enables	GO:0000287	GO_REF:0000024	ISS	UniProtKB:Q53WD3	F	Carbohydrate deacetylase	YDJC	protein	taxon:9606	20150107	UniProt		
UniProtKB	A8MPS7	YDJC	enables	GO:0019213	GO_REF:0000033	IBA	PANTHER:PTN001269572|UniProtKB:P37794	F	Carbohydrate deacetylase	YDJC	protein	taxon:9606	20190429	GO_Central		
UniProtKB	A8MPS7	YDJC	involved_in	GO:0005975	GO_REF:0000002	IEA	InterPro:IPR011330	P	Carbohydrate deacetylase	YDJC	protein	taxon:9606	20260727	InterPro		
UniProtKB	A8MPX8	PP2D1	enables	GO:0004722	GO_REF:0000002	IEA	InterPro:IPR015655	F	Protein phosphatase 2C-like domain-containing protein 1	PP2D1|C3orf48	protein	taxon:9606	20260727	InterPro		
UniProtKB	A8MPX8	PP2D1	enables	GO:0004722	GO_REF:0000033	IBA	AGI_LocusCode:AT2G30020|AGI_LocusCode:AT2G40180|AGI_LocusCode:AT2G46920|AGI_LocusCode:AT4G27800|CGD:CAL0000180955|CGD:CAL0000190127|CGD:CAL0000194436|MGI:MGI:1919137|MGI:MGI:2139740|PANTHER:PTN000352745|PomBase:SPAC2G11.07c|PomBase:SPAC4A8.03c|PomBase:SPCC1223.11|PomBase:SPCC4F11.02|RGD:620128|RGD:620393|RGD:628812|RGD:631363|RGD:735028|SGD:S000000152|SGD:S000000329|SGD:S000000891|SGD:S000002133|SGD:S000002164|SGD:S000005616|UniProtKB:O15355|UniProtKB:P35816|UniProtKB:P49593|UniProtKB:P9WHW5|UniProtKB:Q8IHY0|UniProtKB:Q8WY54|UniProtKB:Q9I757|UniProtKB:Q9P0J1|UniProtKB:Q9P2J9|WB:WBGene00001412|dictyBase:DDB_G0276155	F	Protein phosphatase 2C-like domain-containing protein 1	PP2D1|C3orf48	protein	taxon:9606	20260529	GO_Central		
UniProtKB	A8MPX8	PP2D1	involved_in	GO:0007165	GO_REF:0000033	IBA	AGI_LocusCode:AT1G22280|AGI_LocusCode:AT2G30020|AGI_LocusCode:AT2G40180|AGI_LocusCode:AT5G19280|MGI:MGI:1913763|MGI:MGI:2139740|PANTHER:PTN000352745|RGD:631363|UniProtKB:P49593|UniProtKB:Q15750|WB:WBGene00001412	P	Protein phosphatase 2C-like domain-containing protein 1	PP2D1|C3orf48	protein	taxon:9606	20260529	GO_Central		
UniProtKB	A8MPX8	PP2D1	involved_in	GO:0043409	GO_REF:0000033	IBA	PANTHER:PTN008551976|PomBase:SPCC4F11.02|SGD:S000002164	P	Protein phosphatase 2C-like domain-containing protein 1	PP2D1|C3orf48	protein	taxon:9606	20240604	GO_Central		
UniProtKB	A8MPX8	PP2D1	is_active_in	GO:0005634	GO_REF:0000033	IBA	PANTHER:PTN008551976|SGD:S000002164|UniProtKB:Q583I2	C	Protein phosphatase 2C-like domain-containing protein 1	PP2D1|C3orf48	protein	taxon:9606	20240321	GO_Central		
UniProtKB	A8MPX8	PP2D1	is_active_in	GO:0005737	GO_REF:0000033	IBA	PANTHER:PTN008551976|SGD:S000002164|UniProtKB:Q583I2	C	Protein phosphatase 2C-like domain-containing protein 1	PP2D1|C3orf48	protein	taxon:9606	20240321	GO_Central		
UniProtKB	A8MPY1	GABRR3	contributes_to	GO:0022851	GO_REF:0000033	IBA	MGI:MGI:95620|MGI:MGI:95621|PANTHER:PTN008566841|UniProtKB:P47870|ZFIN:ZDB-GENE-030131-8196	F	Gamma-aminobutyric acid receptor subunit rho-3	GABRR3	protein	taxon:9606	20260218	GO_Central		
UniProtKB	A8MPY1	GABRR3	enables	GO:0004888	GO_REF:0000002	IEA	InterPro:IPR006028|InterPro:IPR006201	F	Gamma-aminobutyric acid receptor subunit rho-3	GABRR3	protein	taxon:9606	20260727	InterPro		
UniProtKB	A8MPY1	GABRR3	enables	GO:0004890	GO_REF:0000024	ISS	UniProtKB:P50573	F	Gamma-aminobutyric acid receptor subunit rho-3	GABRR3	protein	taxon:9606	20240215	UniProt		
UniProtKB	A8MPY1	GABRR3	enables	GO:0004890	GO_REF:0000033	IBA	MGI:MGI:95621|MGI:MGI:95626|PANTHER:PTN008566841|RGD:2649|RGD:2650|RGD:2651|RGD:61900|RGD:61901|RGD:61902|RGD:621564|UniProtKB:O00591|UniProtKB:P18505|UniProtKB:P28472|UniProtKB:Q9UN88|WB:WBGene00001512	F	Gamma-aminobutyric acid receptor subunit rho-3	GABRR3	protein	taxon:9606	20240730	GO_Central		
UniProtKB	A8MPY1	GABRR3	enables	GO:0004890	GO_REF:0000107	IEA	UniProtKB:P50573|ensembl:ENSRNOP00000002281	F	Gamma-aminobutyric acid receptor subunit rho-3	GABRR3	protein	taxon:9606	20260724	Ensembl		
UniProtKB	A8MPY1	GABRR3	enables	GO:0004890	PMID:10542332	NAS		F	Gamma-aminobutyric acid receptor subunit rho-3	GABRR3	protein	taxon:9606	20090811	UniProt		
UniProtKB	A8MPY1	GABRR3	enables	GO:0005216	GO_REF:0000002	IEA	InterPro:IPR006028|InterPro:IPR006201	F	Gamma-aminobutyric acid receptor subunit rho-3	GABRR3	protein	taxon:9606	20260727	InterPro		
UniProtKB	A8MPY1	GABRR3	enables	GO:0005230	GO_REF:0000002	IEA	InterPro:IPR006202|InterPro:IPR036734	F	Gamma-aminobutyric acid receptor subunit rho-3	GABRR3	protein	taxon:9606	20260727	InterPro		
UniProtKB	A8MPY1	GABRR3	enables	GO:0019904	GO_REF:0000107	IEA	UniProtKB:P50573|ensembl:ENSRNOP00000002281	F	Gamma-aminobutyric acid receptor subunit rho-3	GABRR3	protein	taxon:9606	20260724	Ensembl		
UniProtKB	A8MPY1	GABRR3	enables	GO:0022851	GO_REF:0000024	ISS	UniProtKB:P50573	F	Gamma-aminobutyric acid receptor subunit rho-3	GABRR3	protein	taxon:9606	20240215	UniProt		
UniProtKB	A8MPY1	GABRR3	enables	GO:0022851	GO_REF:0000107	IEA	UniProtKB:P50573|ensembl:ENSRNOP00000002281	F	Gamma-aminobutyric acid receptor subunit rho-3	GABRR3	protein	taxon:9606	20260724	Ensembl		
UniProtKB	A8MPY1	GABRR3	involved_in	GO:0006811	GO_REF:0000002	IEA	InterPro:IPR006029|InterPro:IPR006202|InterPro:IPR036719|InterPro:IPR036734	P	Gamma-aminobutyric acid receptor subunit rho-3	GABRR3	protein	taxon:9606	20260727	InterPro		
UniProtKB	A8MPY1	GABRR3	involved_in	GO:0007214	PMID:10542332	NAS		P	Gamma-aminobutyric acid receptor subunit rho-3	GABRR3	protein	taxon:9606	20090811	UniProt		
UniProtKB	A8MPY1	GABRR3	involved_in	GO:0007268	PMID:10542332	NAS		P	Gamma-aminobutyric acid receptor subunit rho-3	GABRR3	protein	taxon:9606	20090811	UniProt		
UniProtKB	A8MPY1	GABRR3	involved_in	GO:0034220	GO_REF:0000002	IEA	InterPro:IPR006028|InterPro:IPR006201	P	Gamma-aminobutyric acid receptor subunit rho-3	GABRR3	protein	taxon:9606	20260727	InterPro		
UniProtKB	A8MPY1	GABRR3	involved_in	GO:0051932	GO_REF:0000033	IBA	PANTHER:PTN008566841|RGD:2650|RGD:2651|UniProtKB:P28472	P	Gamma-aminobutyric acid receptor subunit rho-3	GABRR3	protein	taxon:9606	20251107	GO_Central		
UniProtKB	A8MPY1	GABRR3	involved_in	GO:1902476	GO_REF:0000033	IBA	MGI:MGI:95621|PANTHER:PTN008566841|RGD:2650|UniProtKB:O14764|UniProtKB:P18505|UniProtKB:P28472|UniProtKB:P47870	P	Gamma-aminobutyric acid receptor subunit rho-3	GABRR3	protein	taxon:9606	20251107	GO_Central		
UniProtKB	A8MPY1	GABRR3	is_active_in	GO:0005575	GO_REF:0000015	ND		C	Gamma-aminobutyric acid receptor subunit rho-3	GABRR3	protein	taxon:9606	20090811	UniProt		
UniProtKB	A8MPY1	GABRR3	is_active_in	GO:0005886	GO_REF:0000033	IBA	FB:FBgn0000036|FB:FBgn0003011|FB:FBgn0015519|FB:FBgn0032151|FB:FBgn0037950|FB:FBgn0266347|MGI:MGI:1861899|MGI:MGI:87888|MGI:MGI:87891|MGI:MGI:95614|MGI:MGI:95615|MGI:MGI:95616|MGI:MGI:95621|MGI:MGI:95747|MGI:MGI:95749|MGI:MGI:95750|MGI:MGI:99779|PANTHER:PTN001054635|RGD:2345|RGD:2347|RGD:2348|RGD:2349|RGD:2350|RGD:2351|RGD:2352|RGD:2353|RGD:2648|RGD:2649|RGD:2650|RGD:2651|RGD:2705|RGD:61855|RGD:61856|RGD:69281|UniProtKB:P08219|UniProtKB:P08220|UniProtKB:P09484|UniProtKB:P0C2W5|UniProtKB:P11230|UniProtKB:P17787|UniProtKB:P23415|UniProtKB:P23416|UniProtKB:P24046|UniProtKB:P26152|UniProtKB:P30532|UniProtKB:P30926|UniProtKB:P31644|UniProtKB:P47870|UniProtKB:Q05901|UniProtKB:Q07001|UniProtKB:Q15822|UniProtKB:Q15825|UniProtKB:Q866A2|UniProtKB:Q8N1C3|UniProtKB:Q8WXA8|UniProtKB:Q9GZZ6|WB:WBGene00000062|WB:WBGene00000955|WB:WBGene00001591|WB:WBGene00001592|WB:WBGene00006765|WB:WBGene00006797|WB:WBGene00008280|WB:WBGene00010275|ZFIN:ZDB-GENE-040108-2|ZFIN:ZDB-GENE-040808-32|ZFIN:ZDB-GENE-090505-3	C	Gamma-aminobutyric acid receptor subunit rho-3	GABRR3	protein	taxon:9606	20260529	GO_Central		
UniProtKB	A8MPY1	GABRR3	is_active_in	GO:0045211	GO_REF:0000107	IEA	UniProtKB:B2RXA8|ensembl:ENSMUSP00000109980	C	Gamma-aminobutyric acid receptor subunit rho-3	GABRR3	protein	taxon:9606	20260724	Ensembl		
UniProtKB	A8MPY1	GABRR3	is_active_in	GO:0098982	GO_REF:0000033	IBA	MGI:MGI:3588203|MGI:MGI:95619|MGI:MGI:95620|MGI:MGI:95621|MGI:MGI:95622|MGI:MGI:95625|PANTHER:PTN008566841|RGD:2649|RGD:2650|RGD:2651|RGD:61901|RGD:61902	C	Gamma-aminobutyric acid receptor subunit rho-3	GABRR3	protein	taxon:9606	20251107	GO_Central		
UniProtKB	A8MPY1	GABRR3	is_active_in	GO:0098982	GO_REF:0000107	IEA	UniProtKB:B2RXA8|ensembl:ENSMUSP00000109980	C	Gamma-aminobutyric acid receptor subunit rho-3	GABRR3	protein	taxon:9606	20260724	Ensembl		
UniProtKB	A8MPY1	GABRR3	located_in	GO:0005886	GO_REF:0000044	IEA	UniProtKB-SubCell:SL-0039	C	Gamma-aminobutyric acid receptor subunit rho-3	GABRR3	protein	taxon:9606	20260727	UniProt		
UniProtKB	A8MPY1	GABRR3	located_in	GO:0005886	Reactome:R-HSA-975449	TAS		C	Gamma-aminobutyric acid receptor subunit rho-3	GABRR3	protein	taxon:9606	20250924	Reactome		
UniProtKB	A8MPY1	GABRR3	located_in	GO:0016020	GO_REF:0000002	IEA	InterPro:IPR006028|InterPro:IPR006029|InterPro:IPR006201|InterPro:IPR006202|InterPro:IPR036719|InterPro:IPR036734	C	Gamma-aminobutyric acid receptor subunit rho-3	GABRR3	protein	taxon:9606	20260727	InterPro		
UniProtKB	A8MPY1	GABRR3	located_in	GO:0045211	GO_REF:0000044	IEA	UniProtKB-SubCell:SL-0219	C	Gamma-aminobutyric acid receptor subunit rho-3	GABRR3	protein	taxon:9606	20260727	UniProt		
UniProtKB	A8MPY1	GABRR3	part_of	GO:1902711	GO_REF:0000033	IBA	MGI:MGI:95621|PANTHER:PTN008566841|RGD:2649|RGD:2650|RGD:2651|RGD:61901|UniProtKB:O14764|UniProtKB:P18505|UniProtKB:P28472|UniProtKB:P47870	C	Gamma-aminobutyric acid receptor subunit rho-3	GABRR3	protein	taxon:9606	20251107	GO_Central		
UniProtKB	A8MQ03	CYSRT1	enables	GO:0005515	PMID:27107012	IPI	UniProtKB:Q5T752	F	Cysteine-rich tail protein 1	CYSRT1|C9orf169	protein	taxon:9606	20260725	IntAct		
UniProtKB	A8MQ03	CYSRT1	enables	GO:0005515	PMID:27107012	IPI	UniProtKB:Q8IUG1	F	Cysteine-rich tail protein 1	CYSRT1|C9orf169	protein	taxon:9606	20260725	IntAct		
UniProtKB	A8MQ03	CYSRT1	enables	GO:0005515	PMID:32296183	IPI	UniProtKB:A0JP07	F	Cysteine-rich tail protein 1	CYSRT1|C9orf169	protein	taxon:9606	20260725	IntAct		
UniProtKB	A8MQ03	CYSRT1	enables	GO:0005515	PMID:32296183	IPI	UniProtKB:A0PJY2	F	Cysteine-rich tail protein 1	CYSRT1|C9orf169	protein	taxon:9606	20260725	IntAct		
UniProtKB	A8MQ03	CYSRT1	enables	GO:0005515	PMID:32296183	IPI	UniProtKB:A1A5D2	F	Cysteine-rich tail protein 1	CYSRT1|C9orf169	protein	taxon:9606	20260725	IntAct		
UniProtKB	A8MQ03	CYSRT1	enables	GO:0005515	PMID:32296183	IPI	UniProtKB:A2BDE7	F	Cysteine-rich tail protein 1	CYSRT1|C9orf169	protein	taxon:9606	20260725	IntAct		
UniProtKB	A8MQ03	CYSRT1	enables	GO:0005515	PMID:32296183	IPI	UniProtKB:A2RRC6	F	Cysteine-rich tail protein 1	CYSRT1|C9orf169	protein	taxon:9606	20260725	IntAct		
UniProtKB	A8MQ03	CYSRT1	enables	GO:0005515	PMID:32296183	IPI	UniProtKB:A2VCK2	F	Cysteine-rich tail protein 1	CYSRT1|C9orf169	protein	taxon:9606	20260725	IntAct		
UniProtKB	A8MQ03	CYSRT1	enables	GO:0005515	PMID:32296183	IPI	UniProtKB:A4D161	F	Cysteine-rich tail protein 1	CYSRT1|C9orf169	protein	taxon:9606	20260725	IntAct		
UniProtKB	A8MQ03	CYSRT1	enables	GO:0005515	PMID:32296183	IPI	UniProtKB:A5D8T8	F	Cysteine-rich tail protein 1	CYSRT1|C9orf169	protein	taxon:9606	20260725	IntAct		
UniProtKB	A8MQ03	CYSRT1	enables	GO:0005515	PMID:32296183	IPI	UniProtKB:A6H8Z2	F	Cysteine-rich tail protein 1	CYSRT1|C9orf169	protein	taxon:9606	20260725	IntAct		
UniProtKB	A8MQ03	CYSRT1	enables	GO:0005515	PMID:32296183	IPI	UniProtKB:A6NJB7-2	F	Cysteine-rich tail protein 1	CYSRT1|C9orf169	protein	taxon:9606	20260725	IntAct		
UniProtKB	A8MQ03	CYSRT1	enables	GO:0005515	PMID:32296183	IPI	UniProtKB:A8MV65-2	F	Cysteine-rich tail protein 1	CYSRT1|C9orf169	protein	taxon:9606	20260725	IntAct		
UniProtKB	A8MQ03	CYSRT1	enables	GO:0005515	PMID:32296183	IPI	UniProtKB:B2RUY7	F	Cysteine-rich tail protein 1	CYSRT1|C9orf169	protein	taxon:9606	20260725	IntAct		
UniProtKB	A8MQ03	CYSRT1	enables	GO:0005515	PMID:32296183	IPI	UniProtKB:J3KQ12	F	Cysteine-rich tail protein 1	CYSRT1|C9orf169	protein	taxon:9606	20260725	IntAct		
UniProtKB	A8MQ03	CYSRT1	enables	GO:0005515	PMID:32296183	IPI	UniProtKB:O14512	F	Cysteine-rich tail protein 1	CYSRT1|C9orf169	protein	taxon:9606	20260725	IntAct		
UniProtKB	A8MQ03	CYSRT1	enables	GO:0005515	PMID:32296183	IPI	UniProtKB:O14581	F	Cysteine-rich tail protein 1	CYSRT1|C9orf169	protein	taxon:9606	20260725	IntAct		
UniProtKB	A8MQ03	CYSRT1	enables	GO:0005515	PMID:32296183	IPI	UniProtKB:O14633	F	Cysteine-rich tail protein 1	CYSRT1|C9orf169	protein	taxon:9606	20260725	IntAct		
UniProtKB	A8MQ03	CYSRT1	enables	GO:0005515	PMID:32296183	IPI	UniProtKB:O14817	F	Cysteine-rich tail protein 1	CYSRT1|C9orf169	protein	taxon:9606	20260725	IntAct		
UniProtKB	A8MQ03	CYSRT1	enables	GO:0005515	PMID:32296183	IPI	UniProtKB:O15211	F	Cysteine-rich tail protein 1	CYSRT1|C9orf169	protein	taxon:9606	20260725	IntAct		
UniProtKB	A8MQ03	CYSRT1	enables	GO:0005515	PMID:32296183	IPI	UniProtKB:O15496	F	Cysteine-rich tail protein 1	CYSRT1|C9orf169	protein	taxon:9606	20260725	IntAct		
UniProtKB	A8MQ03	CYSRT1	enables	GO:0005515	PMID:32296183	IPI	UniProtKB:O43184-4	F	Cysteine-rich tail protein 1	CYSRT1|C9orf169	protein	taxon:9606	20260725	IntAct		
UniProtKB	A8MQ03	CYSRT1	enables	GO:0005515	PMID:32296183	IPI	UniProtKB:O43257	F	Cysteine-rich tail protein 1	CYSRT1|C9orf169	protein	taxon:9606	20260725	IntAct		
UniProtKB	A8MQ03	CYSRT1	enables	GO:0005515	PMID:32296183	IPI	UniProtKB:O43559	F	Cysteine-rich tail protein 1	CYSRT1|C9orf169	protein	taxon:9606	20260725	IntAct		
UniProtKB	A8MQ03	CYSRT1	enables	GO:0005515	PMID:32296183	IPI	UniProtKB:O43593	F	Cysteine-rich tail protein 1	CYSRT1|C9orf169	protein	taxon:9606	20260725	IntAct		
UniProtKB	A8MQ03	CYSRT1	enables	GO:0005515	PMID:32296183	IPI	UniProtKB:O43609	F	Cysteine-rich tail protein 1	CYSRT1|C9orf169	protein	taxon:9606	20260725	IntAct		
UniProtKB	A8MQ03	CYSRT1	enables	GO:0005515	PMID:32296183	IPI	UniProtKB:O43741	F	Cysteine-rich tail protein 1	CYSRT1|C9orf169	protein	taxon:9606	20260725	IntAct		
UniProtKB	A8MQ03	CYSRT1	enables	GO:0005515	PMID:32296183	IPI	UniProtKB:O43790	F	Cysteine-rich tail protein 1	CYSRT1|C9orf169	protein	taxon:9606	20260725	IntAct		
UniProtKB	A8MQ03	CYSRT1	enables	GO:0005515	PMID:32296183	IPI	UniProtKB:O60259	F	Cysteine-rich tail protein 1	CYSRT1|C9orf169	protein	taxon:9606	20260725	IntAct		
UniProtKB	A8MQ03	CYSRT1	enables	GO:0005515	PMID:32296183	IPI	UniProtKB:O60336	F	Cysteine-rich tail protein 1	CYSRT1|C9orf169	protein	taxon:9606	20260725	IntAct		
UniProtKB	A8MQ03	CYSRT1	enables	GO:0005515	PMID:32296183	IPI	UniProtKB:O60548	F	Cysteine-rich tail protein 1	CYSRT1|C9orf169	protein	taxon:9606	20260725	IntAct		
UniProtKB	A8MQ03	CYSRT1	enables	GO:0005515	PMID:32296183	IPI	UniProtKB:O60888-3	F	Cysteine-rich tail protein 1	CYSRT1|C9orf169	protein	taxon:9606	20260725	IntAct		
UniProtKB	A8MQ03	CYSRT1	enables	GO:0005515	PMID:32296183	IPI	UniProtKB:O60896	F	Cysteine-rich tail protein 1	CYSRT1|C9orf169	protein	taxon:9606	20260725	IntAct		
UniProtKB	A8MQ03	CYSRT1	enables	GO:0005515	PMID:32296183	IPI	UniProtKB:O75093	F	Cysteine-rich tail protein 1	CYSRT1|C9orf169	protein	taxon:9606	20260725	IntAct		
UniProtKB	A8MQ03	CYSRT1	enables	GO:0005515	PMID:32296183	IPI	UniProtKB:O75360	F	Cysteine-rich tail protein 1	CYSRT1|C9orf169	protein	taxon:9606	20260725	IntAct		
UniProtKB	A8MQ03	CYSRT1	enables	GO:0005515	PMID:32296183	IPI	UniProtKB:O75367	F	Cysteine-rich tail protein 1	CYSRT1|C9orf169	protein	taxon:9606	20260725	IntAct		
UniProtKB	A8MQ03	CYSRT1	enables	GO:0005515	PMID:32296183	IPI	UniProtKB:O75506	F	Cysteine-rich tail protein 1	CYSRT1|C9orf169	protein	taxon:9606	20260725	IntAct		
UniProtKB	A8MQ03	CYSRT1	enables	GO:0005515	PMID:32296183	IPI	UniProtKB:O75593	F	Cysteine-rich tail protein 1	CYSRT1|C9orf169	protein	taxon:9606	20260725	IntAct		
UniProtKB	A8MQ03	CYSRT1	enables	GO:0005515	PMID:32296183	IPI	UniProtKB:O75716	F	Cysteine-rich tail protein 1	CYSRT1|C9orf169	protein	taxon:9606	20260725	IntAct		
UniProtKB	A8MQ03	CYSRT1	enables	GO:0005515	PMID:32296183	IPI	UniProtKB:O75800	F	Cysteine-rich tail protein 1	CYSRT1|C9orf169	protein	taxon:9606	20260725	IntAct		
UniProtKB	A8MQ03	CYSRT1	enables	GO:0005515	PMID:32296183	IPI	UniProtKB:O75909-2	F	Cysteine-rich tail protein 1	CYSRT1|C9orf169	protein	taxon:9606	20260725	IntAct		
UniProtKB	A8MQ03	CYSRT1	enables	GO:0005515	PMID:32296183	IPI	UniProtKB:O76011	F	Cysteine-rich tail protein 1	CYSRT1|C9orf169	protein	taxon:9606	20260725	IntAct		
UniProtKB	A8MQ03	CYSRT1	enables	GO:0005515	PMID:32296183	IPI	UniProtKB:O76062	F	Cysteine-rich tail protein 1	CYSRT1|C9orf169	protein	taxon:9606	20260725	IntAct		
UniProtKB	A8MQ03	CYSRT1	enables	GO:0005515	PMID:32296183	IPI	UniProtKB:O76083-2	F	Cysteine-rich tail protein 1	CYSRT1|C9orf169	protein	taxon:9606	20260725	IntAct		
UniProtKB	A8MQ03	CYSRT1	enables	GO:0005515	PMID:32296183	IPI	UniProtKB:O94888	F	Cysteine-rich tail protein 1	CYSRT1|C9orf169	protein	taxon:9606	20260725	IntAct		
UniProtKB	A8MQ03	CYSRT1	enables	GO:0005515	PMID:32296183	IPI	UniProtKB:O95231	F	Cysteine-rich tail protein 1	CYSRT1|C9orf169	protein	taxon:9606	20260725	IntAct		
UniProtKB	A8MQ03	CYSRT1	enables	GO:0005515	PMID:32296183	IPI	UniProtKB:O95363	F	Cysteine-rich tail protein 1	CYSRT1|C9orf169	protein	taxon:9606	20260725	IntAct		
UniProtKB	A8MQ03	CYSRT1	enables	GO:0005515	PMID:32296183	IPI	UniProtKB:O95817	F	Cysteine-rich tail protein 1	CYSRT1|C9orf169	protein	taxon:9606	20260725	IntAct		
UniProtKB	A8MQ03	CYSRT1	enables	GO:0005515	PMID:32296183	IPI	UniProtKB:O95872	F	Cysteine-rich tail protein 1	CYSRT1|C9orf169	protein	taxon:9606	20260725	IntAct		
UniProtKB	A8MQ03	CYSRT1	enables	GO:0005515	PMID:32296183	IPI	UniProtKB:O95947	F	Cysteine-rich tail protein 1	CYSRT1|C9orf169	protein	taxon:9606	20260725	IntAct		
UniProtKB	A8MQ03	CYSRT1	enables	GO:0005515	PMID:32296183	IPI	UniProtKB:O95967	F	Cysteine-rich tail protein 1	CYSRT1|C9orf169	protein	taxon:9606	20260725	IntAct		
UniProtKB	A8MQ03	CYSRT1	enables	GO:0005515	PMID:32296183	IPI	UniProtKB:O95995	F	Cysteine-rich tail protein 1	CYSRT1|C9orf169	protein	taxon:9606	20260725	IntAct		
UniProtKB	A8MQ03	CYSRT1	enables	GO:0005515	PMID:32296183	IPI	UniProtKB:O96014	F	Cysteine-rich tail protein 1	CYSRT1|C9orf169	protein	taxon:9606	20260725	IntAct		
UniProtKB	A8MQ03	CYSRT1	enables	GO:0005515	PMID:32296183	IPI	UniProtKB:P01137	F	Cysteine-rich tail protein 1	CYSRT1|C9orf169	protein	taxon:9606	20260725	IntAct		
UniProtKB	A8MQ03	CYSRT1	enables	GO:0005515	PMID:32296183	IPI	UniProtKB:P01298	F	Cysteine-rich tail protein 1	CYSRT1|C9orf169	protein	taxon:9606	20260725	IntAct		
UniProtKB	A8MQ03	CYSRT1	enables	GO:0005515	PMID:32296183	IPI	UniProtKB:P01308	F	Cysteine-rich tail protein 1	CYSRT1|C9orf169	protein	taxon:9606	20260725	IntAct		
UniProtKB	A8MQ03	CYSRT1	enables	GO:0005515	PMID:32296183	IPI	UniProtKB:P02008	F	Cysteine-rich tail protein 1	CYSRT1|C9orf169	protein	taxon:9606	20260725	IntAct		
UniProtKB	A8MQ03	CYSRT1	enables	GO:0005515	PMID:32296183	IPI	UniProtKB:P04070	F	Cysteine-rich tail protein 1	CYSRT1|C9orf169	protein	taxon:9606	20260725	IntAct		
UniProtKB	A8MQ03	CYSRT1	enables	GO:0005515	PMID:32296183	IPI	UniProtKB:P04196	F	Cysteine-rich tail protein 1	CYSRT1|C9orf169	protein	taxon:9606	20260725	IntAct		
UniProtKB	A8MQ03	CYSRT1	enables	GO:0005515	PMID:32296183	IPI	UniProtKB:P05107	F	Cysteine-rich tail protein 1	CYSRT1|C9orf169	protein	taxon:9606	20260725	IntAct		
UniProtKB	A8MQ03	CYSRT1	enables	GO:0005515	PMID:32296183	IPI	UniProtKB:P05187	F	Cysteine-rich tail protein 1	CYSRT1|C9orf169	protein	taxon:9606	20260725	IntAct		
UniProtKB	A8MQ03	CYSRT1	enables	GO:0005515	PMID:32296183	IPI	UniProtKB:P05362	F	Cysteine-rich tail protein 1	CYSRT1|C9orf169	protein	taxon:9606	20260725	IntAct		
UniProtKB	A8MQ03	CYSRT1	enables	GO:0005515	PMID:32296183	IPI	UniProtKB:P05813	F	Cysteine-rich tail protein 1	CYSRT1|C9orf169	protein	taxon:9606	20260725	IntAct		
UniProtKB	A8MQ03	CYSRT1	enables	GO:0005515	PMID:32296183	IPI	UniProtKB:P06850	F	Cysteine-rich tail protein 1	CYSRT1|C9orf169	protein	taxon:9606	20260725	IntAct		
UniProtKB	A8MQ03	CYSRT1	enables	GO:0005515	PMID:32296183	IPI	UniProtKB:P07510-2	F	Cysteine-rich tail protein 1	CYSRT1|C9orf169	protein	taxon:9606	20260725	IntAct		
UniProtKB	A8MQ03	CYSRT1	enables	GO:0005515	PMID:32296183	IPI	UniProtKB:P07947	F	Cysteine-rich tail protein 1	CYSRT1|C9orf169	protein	taxon:9606	20260725	IntAct		
UniProtKB	A8MQ03	CYSRT1	enables	GO:0005515	PMID:32296183	IPI	UniProtKB:P08311	F	Cysteine-rich tail protein 1	CYSRT1|C9orf169	protein	taxon:9606	20260725	IntAct		
UniProtKB	A8MQ03	CYSRT1	enables	GO:0005515	PMID:32296183	IPI	UniProtKB:P08582-2	F	Cysteine-rich tail protein 1	CYSRT1|C9orf169	protein	taxon:9606	20260725	IntAct		
UniProtKB	A8MQ03	CYSRT1	enables	GO:0005515	PMID:32296183	IPI	UniProtKB:P08631-2	F	Cysteine-rich tail protein 1	CYSRT1|C9orf169	protein	taxon:9606	20260725	IntAct		
UniProtKB	A8MQ03	CYSRT1	enables	GO:0005515	PMID:32296183	IPI	UniProtKB:P09067	F	Cysteine-rich tail protein 1	CYSRT1|C9orf169	protein	taxon:9606	20260725	IntAct		
UniProtKB	A8MQ03	CYSRT1	enables	GO:0005515	PMID:32296183	IPI	UniProtKB:P09211	F	Cysteine-rich tail protein 1	CYSRT1|C9orf169	protein	taxon:9606	20260725	IntAct		
UniProtKB	A8MQ03	CYSRT1	enables	GO:0005515	PMID:32296183	IPI	UniProtKB:P09228	F	Cysteine-rich tail protein 1	CYSRT1|C9orf169	protein	taxon:9606	20260725	IntAct		
UniProtKB	A8MQ03	CYSRT1	enables	GO:0005515	PMID:32296183	IPI	UniProtKB:P09234	F	Cysteine-rich tail protein 1	CYSRT1|C9orf169	protein	taxon:9606	20260725	IntAct		
UniProtKB	A8MQ03	CYSRT1	enables	GO:0005515	PMID:32296183	IPI	UniProtKB:P09603	F	Cysteine-rich tail protein 1	CYSRT1|C9orf169	protein	taxon:9606	20260725	IntAct		
UniProtKB	A8MQ03	CYSRT1	enables	GO:0005515	PMID:32296183	IPI	UniProtKB:P0CG20	F	Cysteine-rich tail protein 1	CYSRT1|C9orf169	protein	taxon:9606	20260725	IntAct		
UniProtKB	A8MQ03	CYSRT1	enables	GO:0005515	PMID:32296183	IPI	UniProtKB:P0DPK4	F	Cysteine-rich tail protein 1	CYSRT1|C9orf169	protein	taxon:9606	20260725	IntAct		
UniProtKB	A8MQ03	CYSRT1	enables	GO:0005515	PMID:32296183	IPI	UniProtKB:P10745	F	Cysteine-rich tail protein 1	CYSRT1|C9orf169	protein	taxon:9606	20260725	IntAct		
UniProtKB	A8MQ03	CYSRT1	enables	GO:0005515	PMID:32296183	IPI	UniProtKB:P10809	F	Cysteine-rich tail protein 1	CYSRT1|C9orf169	protein	taxon:9606	20260725	IntAct		
UniProtKB	A8MQ03	CYSRT1	enables	GO:0005515	PMID:32296183	IPI	UniProtKB:P14222	F	Cysteine-rich tail protein 1	CYSRT1|C9orf169	protein	taxon:9606	20260725	IntAct		
UniProtKB	A8MQ03	CYSRT1	enables	GO:0005515	PMID:32296183	IPI	UniProtKB:P14678-2	F	Cysteine-rich tail protein 1	CYSRT1|C9orf169	protein	taxon:9606	20260725	IntAct		
UniProtKB	A8MQ03	CYSRT1	enables	GO:0005515	PMID:32296183	IPI	UniProtKB:P15151	F	Cysteine-rich tail protein 1	CYSRT1|C9orf169	protein	taxon:9606	20260725	IntAct		
UniProtKB	A8MQ03	CYSRT1	enables	GO:0005515	PMID:32296183	IPI	UniProtKB:P15514	F	Cysteine-rich tail protein 1	CYSRT1|C9orf169	protein	taxon:9606	20260725	IntAct		
UniProtKB	A8MQ03	CYSRT1	enables	GO:0005515	PMID:32296183	IPI	UniProtKB:P16144-2	F	Cysteine-rich tail protein 1	CYSRT1|C9orf169	protein	taxon:9606	20260725	IntAct		
UniProtKB	A8MQ03	CYSRT1	enables	GO:0005515	PMID:32296183	IPI	UniProtKB:P16860	F	Cysteine-rich tail protein 1	CYSRT1|C9orf169	protein	taxon:9606	20260725	IntAct		
UniProtKB	A8MQ03	CYSRT1	enables	GO:0005515	PMID:32296183	IPI	UniProtKB:P17482	F	Cysteine-rich tail protein 1	CYSRT1|C9orf169	protein	taxon:9606	20260725	IntAct		
UniProtKB	A8MQ03	CYSRT1	enables	GO:0005515	PMID:32296183	IPI	UniProtKB:P18075	F	Cysteine-rich tail protein 1	CYSRT1|C9orf169	protein	taxon:9606	20260725	IntAct		
UniProtKB	A8MQ03	CYSRT1	enables	GO:0005515	PMID:32296183	IPI	UniProtKB:P18084	F	Cysteine-rich tail protein 1	CYSRT1|C9orf169	protein	taxon:9606	20260725	IntAct		
UniProtKB	A8MQ03	CYSRT1	enables	GO:0005515	PMID:32296183	IPI	UniProtKB:P19544-6	F	Cysteine-rich tail protein 1	CYSRT1|C9orf169	protein	taxon:9606	20260725	IntAct		
UniProtKB	A8MQ03	CYSRT1	enables	GO:0005515	PMID:32296183	IPI	UniProtKB:P21333-2	F	Cysteine-rich tail protein 1	CYSRT1|C9orf169	protein	taxon:9606	20260725	IntAct		
UniProtKB	A8MQ03	CYSRT1	enables	GO:0005515	PMID:32296183	IPI	UniProtKB:P21549	F	Cysteine-rich tail protein 1	CYSRT1|C9orf169	protein	taxon:9606	20260725	IntAct		
UniProtKB	A8MQ03	CYSRT1	enables	GO:0005515	PMID:32296183	IPI	UniProtKB:P23141-3	F	Cysteine-rich tail protein 1	CYSRT1|C9orf169	protein	taxon:9606	20260725	IntAct		
UniProtKB	A8MQ03	CYSRT1	enables	GO:0005515	PMID:32296183	IPI	UniProtKB:P23769	F	Cysteine-rich tail protein 1	CYSRT1|C9orf169	protein	taxon:9606	20260725	IntAct		
UniProtKB	A8MQ03	CYSRT1	enables	GO:0005515	PMID:32296183	IPI	UniProtKB:P23771-2	F	Cysteine-rich tail protein 1	CYSRT1|C9orf169	protein	taxon:9606	20260725	IntAct		
UniProtKB	A8MQ03	CYSRT1	enables	GO:0005515	PMID:32296183	IPI	UniProtKB:P23786	F	Cysteine-rich tail protein 1	CYSRT1|C9orf169	protein	taxon:9606	20260725	IntAct		
UniProtKB	A8MQ03	CYSRT1	enables	GO:0005515	PMID:32296183	IPI	UniProtKB:P24278	F	Cysteine-rich tail protein 1	CYSRT1|C9orf169	protein	taxon:9606	20260725	IntAct		
UniProtKB	A8MQ03	CYSRT1	enables	GO:0005515	PMID:32296183	IPI	UniProtKB:P25490	F	Cysteine-rich tail protein 1	CYSRT1|C9orf169	protein	taxon:9606	20260725	IntAct		
UniProtKB	A8MQ03	CYSRT1	enables	GO:0005515	PMID:32296183	IPI	UniProtKB:P26371	F	Cysteine-rich tail protein 1	CYSRT1|C9orf169	protein	taxon:9606	20260725	IntAct		
UniProtKB	A8MQ03	CYSRT1	enables	GO:0005515	PMID:32296183	IPI	UniProtKB:P26441	F	Cysteine-rich tail protein 1	CYSRT1|C9orf169	protein	taxon:9606	20260725	IntAct		
UniProtKB	A8MQ03	CYSRT1	enables	GO:0005515	PMID:32296183	IPI	UniProtKB:P27658	F	Cysteine-rich tail protein 1	CYSRT1|C9orf169	protein	taxon:9606	20260725	IntAct		
UniProtKB	A8MQ03	CYSRT1	enables	GO:0005515	PMID:32296183	IPI	UniProtKB:P27918	F	Cysteine-rich tail protein 1	CYSRT1|C9orf169	protein	taxon:9606	20260725	IntAct		
UniProtKB	A8MQ03	CYSRT1	enables	GO:0005515	PMID:32296183	IPI	UniProtKB:P28340	F	Cysteine-rich tail protein 1	CYSRT1|C9orf169	protein	taxon:9606	20260725	IntAct		
UniProtKB	A8MQ03	CYSRT1	enables	GO:0005515	PMID:32296183	IPI	UniProtKB:P28799	F	Cysteine-rich tail protein 1	CYSRT1|C9orf169	protein	taxon:9606	20260725	IntAct		
UniProtKB	A8MQ03	CYSRT1	enables	GO:0005515	PMID:32296183	IPI	UniProtKB:P29597	F	Cysteine-rich tail protein 1	CYSRT1|C9orf169	protein	taxon:9606	20260725	IntAct		
UniProtKB	A8MQ03	CYSRT1	enables	GO:0005515	PMID:32296183	IPI	UniProtKB:P29972	F	Cysteine-rich tail protein 1	CYSRT1|C9orf169	protein	taxon:9606	20260725	IntAct		
UniProtKB	A8MQ03	CYSRT1	enables	GO:0005515	PMID:32296183	IPI	UniProtKB:P31213	F	Cysteine-rich tail protein 1	CYSRT1|C9orf169	protein	taxon:9606	20260725	IntAct		
UniProtKB	A8MQ03	CYSRT1	enables	GO:0005515	PMID:32296183	IPI	UniProtKB:P31273	F	Cysteine-rich tail protein 1	CYSRT1|C9orf169	protein	taxon:9606	20260725	IntAct		
UniProtKB	A8MQ03	CYSRT1	enables	GO:0005515	PMID:32296183	IPI	UniProtKB:P31274	F	Cysteine-rich tail protein 1	CYSRT1|C9orf169	protein	taxon:9606	20260725	IntAct		
UniProtKB	A8MQ03	CYSRT1	enables	GO:0005515	PMID:32296183	IPI	UniProtKB:P32242	F	Cysteine-rich tail protein 1	CYSRT1|C9orf169	protein	taxon:9606	20260725	IntAct		
UniProtKB	A8MQ03	CYSRT1	enables	GO:0005515	PMID:32296183	IPI	UniProtKB:P35900	F	Cysteine-rich tail protein 1	CYSRT1|C9orf169	protein	taxon:9606	20260725	IntAct		
UniProtKB	A8MQ03	CYSRT1	enables	GO:0005515	PMID:32296183	IPI	UniProtKB:P41222	F	Cysteine-rich tail protein 1	CYSRT1|C9orf169	protein	taxon:9606	20260725	IntAct		
UniProtKB	A8MQ03	CYSRT1	enables	GO:0005515	PMID:32296183	IPI	UniProtKB:P42892	F	Cysteine-rich tail protein 1	CYSRT1|C9orf169	protein	taxon:9606	20260725	IntAct		
UniProtKB	A8MQ03	CYSRT1	enables	GO:0005515	PMID:32296183	IPI	UniProtKB:P43220	F	Cysteine-rich tail protein 1	CYSRT1|C9orf169	protein	taxon:9606	20260725	IntAct		
UniProtKB	A8MQ03	CYSRT1	enables	GO:0005515	PMID:32296183	IPI	UniProtKB:P43353	F	Cysteine-rich tail protein 1	CYSRT1|C9orf169	protein	taxon:9606	20260725	IntAct		
UniProtKB	A8MQ03	CYSRT1	enables	GO:0005515	PMID:32296183	IPI	UniProtKB:P46379-2	F	Cysteine-rich tail protein 1	CYSRT1|C9orf169	protein	taxon:9606	20260725	IntAct		
UniProtKB	A8MQ03	CYSRT1	enables	GO:0005515	PMID:32296183	IPI	UniProtKB:P48023	F	Cysteine-rich tail protein 1	CYSRT1|C9orf169	protein	taxon:9606	20260725	IntAct		
UniProtKB	A8MQ03	CYSRT1	enables	GO:0005515	PMID:32296183	IPI	UniProtKB:P48039	F	Cysteine-rich tail protein 1	CYSRT1|C9orf169	protein	taxon:9606	20260725	IntAct		
UniProtKB	A8MQ03	CYSRT1	enables	GO:0005515	PMID:32296183	IPI	UniProtKB:P48146	F	Cysteine-rich tail protein 1	CYSRT1|C9orf169	protein	taxon:9606	20260725	IntAct		
UniProtKB	A8MQ03	CYSRT1	enables	GO:0005515	PMID:32296183	IPI	UniProtKB:P48645	F	Cysteine-rich tail protein 1	CYSRT1|C9orf169	protein	taxon:9606	20260725	IntAct		
UniProtKB	A8MQ03	CYSRT1	enables	GO:0005515	PMID:32296183	IPI	UniProtKB:P49638	F	Cysteine-rich tail protein 1	CYSRT1|C9orf169	protein	taxon:9606	20260725	IntAct		
UniProtKB	A8MQ03	CYSRT1	enables	GO:0005515	PMID:32296183	IPI	UniProtKB:P49639	F	Cysteine-rich tail protein 1	CYSRT1|C9orf169	protein	taxon:9606	20260725	IntAct		
UniProtKB	A8MQ03	CYSRT1	enables	GO:0005515	PMID:32296183	IPI	UniProtKB:P49747	F	Cysteine-rich tail protein 1	CYSRT1|C9orf169	protein	taxon:9606	20260725	IntAct		
UniProtKB	A8MQ03	CYSRT1	enables	GO:0005515	PMID:32296183	IPI	UniProtKB:P49796-4	F	Cysteine-rich tail protein 1	CYSRT1|C9orf169	protein	taxon:9606	20260725	IntAct		
UniProtKB	A8MQ03	CYSRT1	enables	GO:0005515	PMID:32296183	IPI	UniProtKB:P49821	F	Cysteine-rich tail protein 1	CYSRT1|C9orf169	protein	taxon:9606	20260725	IntAct		
UniProtKB	A8MQ03	CYSRT1	enables	GO:0005515	PMID:32296183	IPI	UniProtKB:P49901	F	Cysteine-rich tail protein 1	CYSRT1|C9orf169	protein	taxon:9606	20260725	IntAct		
UniProtKB	A8MQ03	CYSRT1	enables	GO:0005515	PMID:32296183	IPI	UniProtKB:P49910	F	Cysteine-rich tail protein 1	CYSRT1|C9orf169	protein	taxon:9606	20260725	IntAct		
UniProtKB	A8MQ03	CYSRT1	enables	GO:0005515	PMID:32296183	IPI	UniProtKB:P50539-3	F	Cysteine-rich tail protein 1	CYSRT1|C9orf169	protein	taxon:9606	20260725	IntAct		
UniProtKB	A8MQ03	CYSRT1	enables	GO:0005515	PMID:32296183	IPI	UniProtKB:P51800-3	F	Cysteine-rich tail protein 1	CYSRT1|C9orf169	protein	taxon:9606	20260725	IntAct		
UniProtKB	A8MQ03	CYSRT1	enables	GO:0005515	PMID:32296183	IPI	UniProtKB:P53672	F	Cysteine-rich tail protein 1	CYSRT1|C9orf169	protein	taxon:9606	20260725	IntAct		
UniProtKB	A8MQ03	CYSRT1	enables	GO:0005515	PMID:32296183	IPI	UniProtKB:P54646	F	Cysteine-rich tail protein 1	CYSRT1|C9orf169	protein	taxon:9606	20260725	IntAct		
UniProtKB	A8MQ03	CYSRT1	enables	GO:0005515	PMID:32296183	IPI	UniProtKB:P55040	F	Cysteine-rich tail protein 1	CYSRT1|C9orf169	protein	taxon:9606	20260725	IntAct		
UniProtKB	A8MQ03	CYSRT1	enables	GO:0005515	PMID:32296183	IPI	UniProtKB:P57739	F	Cysteine-rich tail protein 1	CYSRT1|C9orf169	protein	taxon:9606	20260725	IntAct		
UniProtKB	A8MQ03	CYSRT1	enables	GO:0005515	PMID:32296183	IPI	UniProtKB:P59990	F	Cysteine-rich tail protein 1	CYSRT1|C9orf169	protein	taxon:9606	20260725	IntAct		
UniProtKB	A8MQ03	CYSRT1	enables	GO:0005515	PMID:32296183	IPI	UniProtKB:P59991	F	Cysteine-rich tail protein 1	CYSRT1|C9orf169	protein	taxon:9606	20260725	IntAct		
UniProtKB	A8MQ03	CYSRT1	enables	GO:0005515	PMID:32296183	IPI	UniProtKB:P60014	F	Cysteine-rich tail protein 1	CYSRT1|C9orf169	protein	taxon:9606	20260725	IntAct		
UniProtKB	A8MQ03	CYSRT1	enables	GO:0005515	PMID:32296183	IPI	UniProtKB:P60328	F	Cysteine-rich tail protein 1	CYSRT1|C9orf169	protein	taxon:9606	20260725	IntAct		
UniProtKB	A8MQ03	CYSRT1	enables	GO:0005515	PMID:32296183	IPI	UniProtKB:P60329	F	Cysteine-rich tail protein 1	CYSRT1|C9orf169	protein	taxon:9606	20260725	IntAct		
UniProtKB	A8MQ03	CYSRT1	enables	GO:0005515	PMID:32296183	IPI	UniProtKB:P60370	F	Cysteine-rich tail protein 1	CYSRT1|C9orf169	protein	taxon:9606	20260725	IntAct		
UniProtKB	A8MQ03	CYSRT1	enables	GO:0005515	PMID:32296183	IPI	UniProtKB:P60409	F	Cysteine-rich tail protein 1	CYSRT1|C9orf169	protein	taxon:9606	20260725	IntAct		
UniProtKB	A8MQ03	CYSRT1	enables	GO:0005515	PMID:32296183	IPI	UniProtKB:P60410	F	Cysteine-rich tail protein 1	CYSRT1|C9orf169	protein	taxon:9606	20260725	IntAct		
UniProtKB	A8MQ03	CYSRT1	enables	GO:0005515	PMID:32296183	IPI	UniProtKB:P60411	F	Cysteine-rich tail protein 1	CYSRT1|C9orf169	protein	taxon:9606	20260725	IntAct		
UniProtKB	A8MQ03	CYSRT1	enables	GO:0005515	PMID:32296183	IPI	UniProtKB:P60412	F	Cysteine-rich tail protein 1	CYSRT1|C9orf169	protein	taxon:9606	20260725	IntAct		
UniProtKB	A8MQ03	CYSRT1	enables	GO:0005515	PMID:32296183	IPI	UniProtKB:P61968	F	Cysteine-rich tail protein 1	CYSRT1|C9orf169	protein	taxon:9606	20260725	IntAct		
UniProtKB	A8MQ03	CYSRT1	enables	GO:0005515	PMID:32296183	IPI	UniProtKB:P62140	F	Cysteine-rich tail protein 1	CYSRT1|C9orf169	protein	taxon:9606	20260725	IntAct		
UniProtKB	A8MQ03	CYSRT1	enables	GO:0005515	PMID:32296183	IPI	UniProtKB:P62952	F	Cysteine-rich tail protein 1	CYSRT1|C9orf169	protein	taxon:9606	20260725	IntAct		
UniProtKB	A8MQ03	CYSRT1	enables	GO:0005515	PMID:32296183	IPI	UniProtKB:P78337	F	Cysteine-rich tail protein 1	CYSRT1|C9orf169	protein	taxon:9606	20260725	IntAct		
UniProtKB	A8MQ03	CYSRT1	enables	GO:0005515	PMID:32296183	IPI	UniProtKB:P78385	F	Cysteine-rich tail protein 1	CYSRT1|C9orf169	protein	taxon:9606	20260725	IntAct		
UniProtKB	A8MQ03	CYSRT1	enables	GO:0005515	PMID:32296183	IPI	UniProtKB:P78386	F	Cysteine-rich tail protein 1	CYSRT1|C9orf169	protein	taxon:9606	20260725	IntAct		
UniProtKB	A8MQ03	CYSRT1	enables	GO:0005515	PMID:32296183	IPI	UniProtKB:P82987	F	Cysteine-rich tail protein 1	CYSRT1|C9orf169	protein	taxon:9606	20260725	IntAct		
UniProtKB	A8MQ03	CYSRT1	enables	GO:0005515	PMID:32296183	IPI	UniProtKB:P84090	F	Cysteine-rich tail protein 1	CYSRT1|C9orf169	protein	taxon:9606	20260725	IntAct		
UniProtKB	A8MQ03	CYSRT1	enables	GO:0005515	PMID:32296183	IPI	UniProtKB:Q02930-3	F	Cysteine-rich tail protein 1	CYSRT1|C9orf169	protein	taxon:9606	20260725	IntAct		
UniProtKB	A8MQ03	CYSRT1	enables	GO:0005515	PMID:32296183	IPI	UniProtKB:Q03014	F	Cysteine-rich tail protein 1	CYSRT1|C9orf169	protein	taxon:9606	20260725	IntAct		
UniProtKB	A8MQ03	CYSRT1	enables	GO:0005515	PMID:32296183	IPI	UniProtKB:Q03989	F	Cysteine-rich tail protein 1	CYSRT1|C9orf169	protein	taxon:9606	20260725	IntAct		
UniProtKB	A8MQ03	CYSRT1	enables	GO:0005515	PMID:32296183	IPI	UniProtKB:Q07627	F	Cysteine-rich tail protein 1	CYSRT1|C9orf169	protein	taxon:9606	20260725	IntAct		
UniProtKB	A8MQ03	CYSRT1	enables	GO:0005515	PMID:32296183	IPI	UniProtKB:Q07912-2	F	Cysteine-rich tail protein 1	CYSRT1|C9orf169	protein	taxon:9606	20260725	IntAct		
UniProtKB	A8MQ03	CYSRT1	enables	GO:0005515	PMID:32296183	IPI	UniProtKB:Q08117-2	F	Cysteine-rich tail protein 1	CYSRT1|C9orf169	protein	taxon:9606	20260725	IntAct		
UniProtKB	A8MQ03	CYSRT1	enables	GO:0005515	PMID:32296183	IPI	UniProtKB:Q08AG9	F	Cysteine-rich tail protein 1	CYSRT1|C9orf169	protein	taxon:9606	20260725	IntAct		
UniProtKB	A8MQ03	CYSRT1	enables	GO:0005515	PMID:32296183	IPI	UniProtKB:Q0VD86	F	Cysteine-rich tail protein 1	CYSRT1|C9orf169	protein	taxon:9606	20260725	IntAct		
UniProtKB	A8MQ03	CYSRT1	enables	GO:0005515	PMID:32296183	IPI	UniProtKB:Q0VDD7-2	F	Cysteine-rich tail protein 1	CYSRT1|C9orf169	protein	taxon:9606	20260725	IntAct		
UniProtKB	A8MQ03	CYSRT1	enables	GO:0005515	PMID:32296183	IPI	UniProtKB:Q12805	F	Cysteine-rich tail protein 1	CYSRT1|C9orf169	protein	taxon:9606	20260725	IntAct		
UniProtKB	A8MQ03	CYSRT1	enables	GO:0005515	PMID:32296183	IPI	UniProtKB:Q12837	F	Cysteine-rich tail protein 1	CYSRT1|C9orf169	protein	taxon:9606	20260725	IntAct		
UniProtKB	A8MQ03	CYSRT1	enables	GO:0005515	PMID:32296183	IPI	UniProtKB:Q12891	F	Cysteine-rich tail protein 1	CYSRT1|C9orf169	protein	taxon:9606	20260725	IntAct		
UniProtKB	A8MQ03	CYSRT1	enables	GO:0005515	PMID:32296183	IPI	UniProtKB:Q12967-6	F	Cysteine-rich tail protein 1	CYSRT1|C9orf169	protein	taxon:9606	20260725	IntAct		
UniProtKB	A8MQ03	CYSRT1	enables	GO:0005515	PMID:32296183	IPI	UniProtKB:Q13064	F	Cysteine-rich tail protein 1	CYSRT1|C9orf169	protein	taxon:9606	20260725	IntAct		
UniProtKB	A8MQ03	CYSRT1	enables	GO:0005515	PMID:32296183	IPI	UniProtKB:Q13207	F	Cysteine-rich tail protein 1	CYSRT1|C9orf169	protein	taxon:9606	20260725	IntAct		
UniProtKB	A8MQ03	CYSRT1	enables	GO:0005515	PMID:32296183	IPI	UniProtKB:Q13214-2	F	Cysteine-rich tail protein 1	CYSRT1|C9orf169	protein	taxon:9606	20260725	IntAct		
UniProtKB	A8MQ03	CYSRT1	enables	GO:0005515	PMID:32296183	IPI	UniProtKB:Q13227	F	Cysteine-rich tail protein 1	CYSRT1|C9orf169	protein	taxon:9606	20260725	IntAct		
UniProtKB	A8MQ03	CYSRT1	enables	GO:0005515	PMID:32296183	IPI	UniProtKB:Q13330	F	Cysteine-rich tail protein 1	CYSRT1|C9orf169	protein	taxon:9606	20260725	IntAct		
UniProtKB	A8MQ03	CYSRT1	enables	GO:0005515	PMID:32296183	IPI	UniProtKB:Q13563	F	Cysteine-rich tail protein 1	CYSRT1|C9orf169	protein	taxon:9606	20260725	IntAct		
UniProtKB	A8MQ03	CYSRT1	enables	GO:0005515	PMID:32296183	IPI	UniProtKB:Q13609	F	Cysteine-rich tail protein 1	CYSRT1|C9orf169	protein	taxon:9606	20260725	IntAct		
UniProtKB	A8MQ03	CYSRT1	enables	GO:0005515	PMID:32296183	IPI	UniProtKB:Q13643	F	Cysteine-rich tail protein 1	CYSRT1|C9orf169	protein	taxon:9606	20260725	IntAct		
UniProtKB	A8MQ03	CYSRT1	enables	GO:0005515	PMID:32296183	IPI	UniProtKB:Q13698	F	Cysteine-rich tail protein 1	CYSRT1|C9orf169	protein	taxon:9606	20260725	IntAct		
UniProtKB	A8MQ03	CYSRT1	enables	GO:0005515	PMID:32296183	IPI	UniProtKB:Q14005-2	F	Cysteine-rich tail protein 1	CYSRT1|C9orf169	protein	taxon:9606	20260725	IntAct		
UniProtKB	A8MQ03	CYSRT1	enables	GO:0005515	PMID:32296183	IPI	UniProtKB:Q14162	F	Cysteine-rich tail protein 1	CYSRT1|C9orf169	protein	taxon:9606	20260725	IntAct		
UniProtKB	A8MQ03	CYSRT1	enables	GO:0005515	PMID:32296183	IPI	UniProtKB:Q14525	F	Cysteine-rich tail protein 1	CYSRT1|C9orf169	protein	taxon:9606	20260725	IntAct		
UniProtKB	A8MQ03	CYSRT1	enables	GO:0005515	PMID:32296183	IPI	UniProtKB:Q14533	F	Cysteine-rich tail protein 1	CYSRT1|C9orf169	protein	taxon:9606	20260725	IntAct		
UniProtKB	A8MQ03	CYSRT1	enables	GO:0005515	PMID:32296183	IPI	UniProtKB:Q14584	F	Cysteine-rich tail protein 1	CYSRT1|C9orf169	protein	taxon:9606	20260725	IntAct		
UniProtKB	A8MQ03	CYSRT1	enables	GO:0005515	PMID:32296183	IPI	UniProtKB:Q14657	F	Cysteine-rich tail protein 1	CYSRT1|C9orf169	protein	taxon:9606	20260725	IntAct		
UniProtKB	A8MQ03	CYSRT1	enables	GO:0005515	PMID:32296183	IPI	UniProtKB:Q14773-3	F	Cysteine-rich tail protein 1	CYSRT1|C9orf169	protein	taxon:9606	20260725	IntAct		
UniProtKB	A8MQ03	CYSRT1	enables	GO:0005515	PMID:32296183	IPI	UniProtKB:Q14774	F	Cysteine-rich tail protein 1	CYSRT1|C9orf169	protein	taxon:9606	20260725	IntAct		
UniProtKB	A8MQ03	CYSRT1	enables	GO:0005515	PMID:32296183	IPI	UniProtKB:Q14781-2	F	Cysteine-rich tail protein 1	CYSRT1|C9orf169	protein	taxon:9606	20260725	IntAct		
UniProtKB	A8MQ03	CYSRT1	enables	GO:0005515	PMID:32296183	IPI	UniProtKB:Q14847-2	F	Cysteine-rich tail protein 1	CYSRT1|C9orf169	protein	taxon:9606	20260725	IntAct		
UniProtKB	A8MQ03	CYSRT1	enables	GO:0005515	PMID:32296183	IPI	UniProtKB:Q14CX5	F	Cysteine-rich tail protein 1	CYSRT1|C9orf169	protein	taxon:9606	20260725	IntAct		
UniProtKB	A8MQ03	CYSRT1	enables	GO:0005515	PMID:32296183	IPI	UniProtKB:Q15025	F	Cysteine-rich tail protein 1	CYSRT1|C9orf169	protein	taxon:9606	20260725	IntAct		
UniProtKB	A8MQ03	CYSRT1	enables	GO:0005515	PMID:32296183	IPI	UniProtKB:Q15040	F	Cysteine-rich tail protein 1	CYSRT1|C9orf169	protein	taxon:9606	20260725	IntAct		
UniProtKB	A8MQ03	CYSRT1	enables	GO:0005515	PMID:32296183	IPI	UniProtKB:Q15323	F	Cysteine-rich tail protein 1	CYSRT1|C9orf169	protein	taxon:9606	20260725	IntAct		
UniProtKB	A8MQ03	CYSRT1	enables	GO:0005515	PMID:32296183	IPI	UniProtKB:Q15345	F	Cysteine-rich tail protein 1	CYSRT1|C9orf169	protein	taxon:9606	20260725	IntAct		
UniProtKB	A8MQ03	CYSRT1	enables	GO:0005515	PMID:32296183	IPI	UniProtKB:Q15560	F	Cysteine-rich tail protein 1	CYSRT1|C9orf169	protein	taxon:9606	20260725	IntAct		
UniProtKB	A8MQ03	CYSRT1	enables	GO:0005515	PMID:32296183	IPI	UniProtKB:Q15915	F	Cysteine-rich tail protein 1	CYSRT1|C9orf169	protein	taxon:9606	20260725	IntAct		
UniProtKB	A8MQ03	CYSRT1	enables	GO:0005515	PMID:32296183	IPI	UniProtKB:Q15973	F	Cysteine-rich tail protein 1	CYSRT1|C9orf169	protein	taxon:9606	20260725	IntAct		
UniProtKB	A8MQ03	CYSRT1	enables	GO:0005515	PMID:32296183	IPI	UniProtKB:Q16512	F	Cysteine-rich tail protein 1	CYSRT1|C9orf169	protein	taxon:9606	20260725	IntAct		
UniProtKB	A8MQ03	CYSRT1	enables	GO:0005515	PMID:32296183	IPI	UniProtKB:Q16540	F	Cysteine-rich tail protein 1	CYSRT1|C9orf169	protein	taxon:9606	20260725	IntAct		
UniProtKB	A8MQ03	CYSRT1	enables	GO:0005515	PMID:32296183	IPI	UniProtKB:Q16610	F	Cysteine-rich tail protein 1	CYSRT1|C9orf169	protein	taxon:9606	20260725	IntAct		
UniProtKB	A8MQ03	CYSRT1	enables	GO:0005515	PMID:32296183	IPI	UniProtKB:Q16795	F	Cysteine-rich tail protein 1	CYSRT1|C9orf169	protein	taxon:9606	20260725	IntAct		
UniProtKB	A8MQ03	CYSRT1	enables	GO:0005515	PMID:32296183	IPI	UniProtKB:Q17RB8	F	Cysteine-rich tail protein 1	CYSRT1|C9orf169	protein	taxon:9606	20260725	IntAct		
UniProtKB	A8MQ03	CYSRT1	enables	GO:0005515	PMID:32296183	IPI	UniProtKB:Q2TAL6	F	Cysteine-rich tail protein 1	CYSRT1|C9orf169	protein	taxon:9606	20260725	IntAct		
UniProtKB	A8MQ03	CYSRT1	enables	GO:0005515	PMID:32296183	IPI	UniProtKB:Q2TAL8	F	Cysteine-rich tail protein 1	CYSRT1|C9orf169	protein	taxon:9606	20260725	IntAct		
UniProtKB	A8MQ03	CYSRT1	enables	GO:0005515	PMID:32296183	IPI	UniProtKB:Q2WGJ6	F	Cysteine-rich tail protein 1	CYSRT1|C9orf169	protein	taxon:9606	20260725	IntAct		
UniProtKB	A8MQ03	CYSRT1	enables	GO:0005515	PMID:32296183	IPI	UniProtKB:Q3LHN2	F	Cysteine-rich tail protein 1	CYSRT1|C9orf169	protein	taxon:9606	20260725	IntAct		
UniProtKB	A8MQ03	CYSRT1	enables	GO:0005515	PMID:32296183	IPI	UniProtKB:Q3LI64	F	Cysteine-rich tail protein 1	CYSRT1|C9orf169	protein	taxon:9606	20260725	IntAct		
UniProtKB	A8MQ03	CYSRT1	enables	GO:0005515	PMID:32296183	IPI	UniProtKB:Q3LI66	F	Cysteine-rich tail protein 1	CYSRT1|C9orf169	protein	taxon:9606	20260725	IntAct		
UniProtKB	A8MQ03	CYSRT1	enables	GO:0005515	PMID:32296183	IPI	UniProtKB:Q3LI67	F	Cysteine-rich tail protein 1	CYSRT1|C9orf169	protein	taxon:9606	20260725	IntAct		
UniProtKB	A8MQ03	CYSRT1	enables	GO:0005515	PMID:32296183	IPI	UniProtKB:Q3LI70	F	Cysteine-rich tail protein 1	CYSRT1|C9orf169	protein	taxon:9606	20260725	IntAct		
UniProtKB	A8MQ03	CYSRT1	enables	GO:0005515	PMID:32296183	IPI	UniProtKB:Q3LI72	F	Cysteine-rich tail protein 1	CYSRT1|C9orf169	protein	taxon:9606	20260725	IntAct		
UniProtKB	A8MQ03	CYSRT1	enables	GO:0005515	PMID:32296183	IPI	UniProtKB:Q3LI76	F	Cysteine-rich tail protein 1	CYSRT1|C9orf169	protein	taxon:9606	20260725	IntAct		
UniProtKB	A8MQ03	CYSRT1	enables	GO:0005515	PMID:32296183	IPI	UniProtKB:Q3LI77	F	Cysteine-rich tail protein 1	CYSRT1|C9orf169	protein	taxon:9606	20260725	IntAct		
UniProtKB	A8MQ03	CYSRT1	enables	GO:0005515	PMID:32296183	IPI	UniProtKB:Q3SY00	F	Cysteine-rich tail protein 1	CYSRT1|C9orf169	protein	taxon:9606	20260725	IntAct		
UniProtKB	A8MQ03	CYSRT1	enables	GO:0005515	PMID:32296183	IPI	UniProtKB:Q3SY46	F	Cysteine-rich tail protein 1	CYSRT1|C9orf169	protein	taxon:9606	20260725	IntAct		
UniProtKB	A8MQ03	CYSRT1	enables	GO:0005515	PMID:32296183	IPI	UniProtKB:Q3SYF9	F	Cysteine-rich tail protein 1	CYSRT1|C9orf169	protein	taxon:9606	20260725	IntAct		
UniProtKB	A8MQ03	CYSRT1	enables	GO:0005515	PMID:32296183	IPI	UniProtKB:Q494U1-3	F	Cysteine-rich tail protein 1	CYSRT1|C9orf169	protein	taxon:9606	20260725	IntAct		
UniProtKB	A8MQ03	CYSRT1	enables	GO:0005515	PMID:32296183	IPI	UniProtKB:Q496Y0	F	Cysteine-rich tail protein 1	CYSRT1|C9orf169	protein	taxon:9606	20260725	IntAct		
UniProtKB	A8MQ03	CYSRT1	enables	GO:0005515	PMID:32296183	IPI	UniProtKB:Q49AN0	F	Cysteine-rich tail protein 1	CYSRT1|C9orf169	protein	taxon:9606	20260725	IntAct		
UniProtKB	A8MQ03	CYSRT1	enables	GO:0005515	PMID:32296183	IPI	UniProtKB:Q49AR9	F	Cysteine-rich tail protein 1	CYSRT1|C9orf169	protein	taxon:9606	20260725	IntAct		
UniProtKB	A8MQ03	CYSRT1	enables	GO:0005515	PMID:32296183	IPI	UniProtKB:Q52LG2	F	Cysteine-rich tail protein 1	CYSRT1|C9orf169	protein	taxon:9606	20260725	IntAct		
UniProtKB	A8MQ03	CYSRT1	enables	GO:0005515	PMID:32296183	IPI	UniProtKB:Q53HV7-2	F	Cysteine-rich tail protein 1	CYSRT1|C9orf169	protein	taxon:9606	20260725	IntAct		
UniProtKB	A8MQ03	CYSRT1	enables	GO:0005515	PMID:32296183	IPI	UniProtKB:Q53SZ7	F	Cysteine-rich tail protein 1	CYSRT1|C9orf169	protein	taxon:9606	20260725	IntAct		
UniProtKB	A8MQ03	CYSRT1	enables	GO:0005515	PMID:32296183	IPI	UniProtKB:Q5BKX5-3	F	Cysteine-rich tail protein 1	CYSRT1|C9orf169	protein	taxon:9606	20260725	IntAct		
UniProtKB	A8MQ03	CYSRT1	enables	GO:0005515	PMID:32296183	IPI	UniProtKB:Q5D0E6-2	F	Cysteine-rich tail protein 1	CYSRT1|C9orf169	protein	taxon:9606	20260725	IntAct		
UniProtKB	A8MQ03	CYSRT1	enables	GO:0005515	PMID:32296183	IPI	UniProtKB:Q5JXC2	F	Cysteine-rich tail protein 1	CYSRT1|C9orf169	protein	taxon:9606	20260725	IntAct		
UniProtKB	A8MQ03	CYSRT1	enables	GO:0005515	PMID:32296183	IPI	UniProtKB:Q5SW24-3	F	Cysteine-rich tail protein 1	CYSRT1|C9orf169	protein	taxon:9606	20260725	IntAct		
UniProtKB	A8MQ03	CYSRT1	enables	GO:0005515	PMID:32296183	IPI	UniProtKB:Q5T0L3	F	Cysteine-rich tail protein 1	CYSRT1|C9orf169	protein	taxon:9606	20260725	IntAct		
UniProtKB	A8MQ03	CYSRT1	enables	GO:0005515	PMID:32296183	IPI	UniProtKB:Q5T4B2	F	Cysteine-rich tail protein 1	CYSRT1|C9orf169	protein	taxon:9606	20260725	IntAct		
UniProtKB	A8MQ03	CYSRT1	enables	GO:0005515	PMID:32296183	IPI	UniProtKB:Q5T5A8	F	Cysteine-rich tail protein 1	CYSRT1|C9orf169	protein	taxon:9606	20260725	IntAct		
UniProtKB	A8MQ03	CYSRT1	enables	GO:0005515	PMID:32296183	IPI	UniProtKB:Q5T5B0	F	Cysteine-rich tail protein 1	CYSRT1|C9orf169	protein	taxon:9606	20260725	IntAct		
UniProtKB	A8MQ03	CYSRT1	enables	GO:0005515	PMID:32296183	IPI	UniProtKB:Q5T619	F	Cysteine-rich tail protein 1	CYSRT1|C9orf169	protein	taxon:9606	20260725	IntAct		
UniProtKB	A8MQ03	CYSRT1	enables	GO:0005515	PMID:32296183	IPI	UniProtKB:Q5T686	F	Cysteine-rich tail protein 1	CYSRT1|C9orf169	protein	taxon:9606	20260725	IntAct		
UniProtKB	A8MQ03	CYSRT1	enables	GO:0005515	PMID:32296183	IPI	UniProtKB:Q5T749	F	Cysteine-rich tail protein 1	CYSRT1|C9orf169	protein	taxon:9606	20260725	IntAct		
UniProtKB	A8MQ03	CYSRT1	enables	GO:0005515	PMID:32296183	IPI	UniProtKB:Q5T751	F	Cysteine-rich tail protein 1	CYSRT1|C9orf169	protein	taxon:9606	20260725	IntAct		
UniProtKB	A8MQ03	CYSRT1	enables	GO:0005515	PMID:32296183	IPI	UniProtKB:Q5T752	F	Cysteine-rich tail protein 1	CYSRT1|C9orf169	protein	taxon:9606	20260725	IntAct		
UniProtKB	A8MQ03	CYSRT1	enables	GO:0005515	PMID:32296183	IPI	UniProtKB:Q5T753	F	Cysteine-rich tail protein 1	CYSRT1|C9orf169	protein	taxon:9606	20260725	IntAct		
UniProtKB	A8MQ03	CYSRT1	enables	GO:0005515	PMID:32296183	IPI	UniProtKB:Q5T754	F	Cysteine-rich tail protein 1	CYSRT1|C9orf169	protein	taxon:9606	20260725	IntAct		
UniProtKB	A8MQ03	CYSRT1	enables	GO:0005515	PMID:32296183	IPI	UniProtKB:Q5T7P2	F	Cysteine-rich tail protein 1	CYSRT1|C9orf169	protein	taxon:9606	20260725	IntAct		
UniProtKB	A8MQ03	CYSRT1	enables	GO:0005515	PMID:32296183	IPI	UniProtKB:Q5T7P3	F	Cysteine-rich tail protein 1	CYSRT1|C9orf169	protein	taxon:9606	20260725	IntAct		
UniProtKB	A8MQ03	CYSRT1	enables	GO:0005515	PMID:32296183	IPI	UniProtKB:Q5T9C2-3	F	Cysteine-rich tail protein 1	CYSRT1|C9orf169	protein	taxon:9606	20260725	IntAct		
UniProtKB	A8MQ03	CYSRT1	enables	GO:0005515	PMID:32296183	IPI	UniProtKB:Q5TA76	F	Cysteine-rich tail protein 1	CYSRT1|C9orf169	protein	taxon:9606	20260725	IntAct		
UniProtKB	A8MQ03	CYSRT1	enables	GO:0005515	PMID:32296183	IPI	UniProtKB:Q5TA77	F	Cysteine-rich tail protein 1	CYSRT1|C9orf169	protein	taxon:9606	20260725	IntAct		
UniProtKB	A8MQ03	CYSRT1	enables	GO:0005515	PMID:32296183	IPI	UniProtKB:Q5TA78	F	Cysteine-rich tail protein 1	CYSRT1|C9orf169	protein	taxon:9606	20260725	IntAct		
UniProtKB	A8MQ03	CYSRT1	enables	GO:0005515	PMID:32296183	IPI	UniProtKB:Q5TA79	F	Cysteine-rich tail protein 1	CYSRT1|C9orf169	protein	taxon:9606	20260725	IntAct		
UniProtKB	A8MQ03	CYSRT1	enables	GO:0005515	PMID:32296183	IPI	UniProtKB:Q5TA81	F	Cysteine-rich tail protein 1	CYSRT1|C9orf169	protein	taxon:9606	20260725	IntAct		
UniProtKB	A8MQ03	CYSRT1	enables	GO:0005515	PMID:32296183	IPI	UniProtKB:Q5TA82	F	Cysteine-rich tail protein 1	CYSRT1|C9orf169	protein	taxon:9606	20260725	IntAct		
UniProtKB	A8MQ03	CYSRT1	enables	GO:0005515	PMID:32296183	IPI	UniProtKB:Q5TCM9	F	Cysteine-rich tail protein 1	CYSRT1|C9orf169	protein	taxon:9606	20260725	IntAct		
UniProtKB	A8MQ03	CYSRT1	enables	GO:0005515	PMID:32296183	IPI	UniProtKB:Q5W5X9-3	F	Cysteine-rich tail protein 1	CYSRT1|C9orf169	protein	taxon:9606	20260725	IntAct		
UniProtKB	A8MQ03	CYSRT1	enables	GO:0005515	PMID:32296183	IPI	UniProtKB:Q64LD2-2	F	Cysteine-rich tail protein 1	CYSRT1|C9orf169	protein	taxon:9606	20260725	IntAct		
UniProtKB	A8MQ03	CYSRT1	enables	GO:0005515	PMID:32296183	IPI	UniProtKB:Q6DKI2	F	Cysteine-rich tail protein 1	CYSRT1|C9orf169	protein	taxon:9606	20260725	IntAct		
UniProtKB	A8MQ03	CYSRT1	enables	GO:0005515	PMID:32296183	IPI	UniProtKB:Q6EMK4	F	Cysteine-rich tail protein 1	CYSRT1|C9orf169	protein	taxon:9606	20260725	IntAct		
UniProtKB	A8MQ03	CYSRT1	enables	GO:0005515	PMID:32296183	IPI	UniProtKB:Q6FHY5	F	Cysteine-rich tail protein 1	CYSRT1|C9orf169	protein	taxon:9606	20260725	IntAct		
UniProtKB	A8MQ03	CYSRT1	enables	GO:0005515	PMID:32296183	IPI	UniProtKB:Q6HA08	F	Cysteine-rich tail protein 1	CYSRT1|C9orf169	protein	taxon:9606	20260725	IntAct		
UniProtKB	A8MQ03	CYSRT1	enables	GO:0005515	PMID:32296183	IPI	UniProtKB:Q6L8G4	F	Cysteine-rich tail protein 1	CYSRT1|C9orf169	protein	taxon:9606	20260725	IntAct		
UniProtKB	A8MQ03	CYSRT1	enables	GO:0005515	PMID:32296183	IPI	UniProtKB:Q6L8G8	F	Cysteine-rich tail protein 1	CYSRT1|C9orf169	protein	taxon:9606	20260725	IntAct		
UniProtKB	A8MQ03	CYSRT1	enables	GO:0005515	PMID:32296183	IPI	UniProtKB:Q6L8G9	F	Cysteine-rich tail protein 1	CYSRT1|C9orf169	protein	taxon:9606	20260725	IntAct		
UniProtKB	A8MQ03	CYSRT1	enables	GO:0005515	PMID:32296183	IPI	UniProtKB:Q6L8H1	F	Cysteine-rich tail protein 1	CYSRT1|C9orf169	protein	taxon:9606	20260725	IntAct		
UniProtKB	A8MQ03	CYSRT1	enables	GO:0005515	PMID:32296183	IPI	UniProtKB:Q6L8H2	F	Cysteine-rich tail protein 1	CYSRT1|C9orf169	protein	taxon:9606	20260725	IntAct		
UniProtKB	A8MQ03	CYSRT1	enables	GO:0005515	PMID:32296183	IPI	UniProtKB:Q6NSM0	F	Cysteine-rich tail protein 1	CYSRT1|C9orf169	protein	taxon:9606	20260725	IntAct		
UniProtKB	A8MQ03	CYSRT1	enables	GO:0005515	PMID:32296183	IPI	UniProtKB:Q6NUJ2	F	Cysteine-rich tail protein 1	CYSRT1|C9orf169	protein	taxon:9606	20260725	IntAct		
UniProtKB	A8MQ03	CYSRT1	enables	GO:0005515	PMID:32296183	IPI	UniProtKB:Q6P087	F	Cysteine-rich tail protein 1	CYSRT1|C9orf169	protein	taxon:9606	20260725	IntAct		
UniProtKB	A8MQ03	CYSRT1	enables	GO:0005515	PMID:32296183	IPI	UniProtKB:Q6P5X5	F	Cysteine-rich tail protein 1	CYSRT1|C9orf169	protein	taxon:9606	20260725	IntAct		
UniProtKB	A8MQ03	CYSRT1	enables	GO:0005515	PMID:32296183	IPI	UniProtKB:Q6P9E2	F	Cysteine-rich tail protein 1	CYSRT1|C9orf169	protein	taxon:9606	20260725	IntAct		
UniProtKB	A8MQ03	CYSRT1	enables	GO:0005515	PMID:32296183	IPI	UniProtKB:Q6PEX3	F	Cysteine-rich tail protein 1	CYSRT1|C9orf169	protein	taxon:9606	20260725	IntAct		
UniProtKB	A8MQ03	CYSRT1	enables	GO:0005515	PMID:32296183	IPI	UniProtKB:Q6PJG9	F	Cysteine-rich tail protein 1	CYSRT1|C9orf169	protein	taxon:9606	20260725	IntAct		
UniProtKB	A8MQ03	CYSRT1	enables	GO:0005515	PMID:32296183	IPI	UniProtKB:Q6RVD6	F	Cysteine-rich tail protein 1	CYSRT1|C9orf169	protein	taxon:9606	20260725	IntAct		
UniProtKB	A8MQ03	CYSRT1	enables	GO:0005515	PMID:32296183	IPI	UniProtKB:Q6UXG3	F	Cysteine-rich tail protein 1	CYSRT1|C9orf169	protein	taxon:9606	20260725	IntAct		
UniProtKB	A8MQ03	CYSRT1	enables	GO:0005515	PMID:32296183	IPI	UniProtKB:Q6UXX9-2	F	Cysteine-rich tail protein 1	CYSRT1|C9orf169	protein	taxon:9606	20260725	IntAct		
UniProtKB	A8MQ03	CYSRT1	enables	GO:0005515	PMID:32296183	IPI	UniProtKB:Q6UY14-3	F	Cysteine-rich tail protein 1	CYSRT1|C9orf169	protein	taxon:9606	20260725	IntAct		
UniProtKB	A8MQ03	CYSRT1	enables	GO:0005515	PMID:32296183	IPI	UniProtKB:Q6VAB6	F	Cysteine-rich tail protein 1	CYSRT1|C9orf169	protein	taxon:9606	20260725	IntAct		
UniProtKB	A8MQ03	CYSRT1	enables	GO:0005515	PMID:32296183	IPI	UniProtKB:Q6VB84	F	Cysteine-rich tail protein 1	CYSRT1|C9orf169	protein	taxon:9606	20260725	IntAct		
UniProtKB	A8MQ03	CYSRT1	enables	GO:0005515	PMID:32296183	IPI	UniProtKB:Q6ZMM2	F	Cysteine-rich tail protein 1	CYSRT1|C9orf169	protein	taxon:9606	20260725	IntAct		
UniProtKB	A8MQ03	CYSRT1	enables	GO:0005515	PMID:32296183	IPI	UniProtKB:Q6ZNH5	F	Cysteine-rich tail protein 1	CYSRT1|C9orf169	protein	taxon:9606	20260725	IntAct		
UniProtKB	A8MQ03	CYSRT1	enables	GO:0005515	PMID:32296183	IPI	UniProtKB:Q6ZSJ9	F	Cysteine-rich tail protein 1	CYSRT1|C9orf169	protein	taxon:9606	20260725	IntAct		
UniProtKB	A8MQ03	CYSRT1	enables	GO:0005515	PMID:32296183	IPI	UniProtKB:Q6ZT89-3	F	Cysteine-rich tail protein 1	CYSRT1|C9orf169	protein	taxon:9606	20260725	IntAct		
UniProtKB	A8MQ03	CYSRT1	enables	GO:0005515	PMID:32296183	IPI	UniProtKB:Q70EL1-9	F	Cysteine-rich tail protein 1	CYSRT1|C9orf169	protein	taxon:9606	20260725	IntAct		
UniProtKB	A8MQ03	CYSRT1	enables	GO:0005515	PMID:32296183	IPI	UniProtKB:Q71SY5	F	Cysteine-rich tail protein 1	CYSRT1|C9orf169	protein	taxon:9606	20260725	IntAct		
UniProtKB	A8MQ03	CYSRT1	enables	GO:0005515	PMID:32296183	IPI	UniProtKB:Q7L5A3	F	Cysteine-rich tail protein 1	CYSRT1|C9orf169	protein	taxon:9606	20260725	IntAct		
UniProtKB	A8MQ03	CYSRT1	enables	GO:0005515	PMID:32296183	IPI	UniProtKB:Q7RTU3	F	Cysteine-rich tail protein 1	CYSRT1|C9orf169	protein	taxon:9606	20260725	IntAct		
UniProtKB	A8MQ03	CYSRT1	enables	GO:0005515	PMID:32296183	IPI	UniProtKB:Q7Z3C6-3	F	Cysteine-rich tail protein 1	CYSRT1|C9orf169	protein	taxon:9606	20260725	IntAct		
UniProtKB	A8MQ03	CYSRT1	enables	GO:0005515	PMID:32296183	IPI	UniProtKB:Q7Z417	F	Cysteine-rich tail protein 1	CYSRT1|C9orf169	protein	taxon:9606	20260725	IntAct		
UniProtKB	A8MQ03	CYSRT1	enables	GO:0005515	PMID:32296183	IPI	UniProtKB:Q7Z4V0	F	Cysteine-rich tail protein 1	CYSRT1|C9orf169	protein	taxon:9606	20260725	IntAct		
UniProtKB	A8MQ03	CYSRT1	enables	GO:0005515	PMID:32296183	IPI	UniProtKB:Q7Z4W3	F	Cysteine-rich tail protein 1	CYSRT1|C9orf169	protein	taxon:9606	20260725	IntAct		
UniProtKB	A8MQ03	CYSRT1	enables	GO:0005515	PMID:32296183	IPI	UniProtKB:Q7Z5V6-2	F	Cysteine-rich tail protein 1	CYSRT1|C9orf169	protein	taxon:9606	20260725	IntAct		
UniProtKB	A8MQ03	CYSRT1	enables	GO:0005515	PMID:32296183	IPI	UniProtKB:Q7Z6R9	F	Cysteine-rich tail protein 1	CYSRT1|C9orf169	protein	taxon:9606	20260725	IntAct		
UniProtKB	A8MQ03	CYSRT1	enables	GO:0005515	PMID:32296183	IPI	UniProtKB:Q7Z7H3	F	Cysteine-rich tail protein 1	CYSRT1|C9orf169	protein	taxon:9606	20260725	IntAct		
UniProtKB	A8MQ03	CYSRT1	enables	GO:0005515	PMID:32296183	IPI	UniProtKB:Q86UD0	F	Cysteine-rich tail protein 1	CYSRT1|C9orf169	protein	taxon:9606	20260725	IntAct		
UniProtKB	A8MQ03	CYSRT1	enables	GO:0005515	PMID:32296183	IPI	UniProtKB:Q86UR1-2	F	Cysteine-rich tail protein 1	CYSRT1|C9orf169	protein	taxon:9606	20260725	IntAct		
UniProtKB	A8MQ03	CYSRT1	enables	GO:0005515	PMID:32296183	IPI	UniProtKB:Q86UU5	F	Cysteine-rich tail protein 1	CYSRT1|C9orf169	protein	taxon:9606	20260725	IntAct		
UniProtKB	A8MQ03	CYSRT1	enables	GO:0005515	PMID:32296183	IPI	UniProtKB:Q86UY5	F	Cysteine-rich tail protein 1	CYSRT1|C9orf169	protein	taxon:9606	20260725	IntAct		
UniProtKB	A8MQ03	CYSRT1	enables	GO:0005515	PMID:32296183	IPI	UniProtKB:Q86VE0	F	Cysteine-rich tail protein 1	CYSRT1|C9orf169	protein	taxon:9606	20260725	IntAct		
UniProtKB	A8MQ03	CYSRT1	enables	GO:0005515	PMID:32296183	IPI	UniProtKB:Q86W54-2	F	Cysteine-rich tail protein 1	CYSRT1|C9orf169	protein	taxon:9606	20260725	IntAct		
UniProtKB	A8MQ03	CYSRT1	enables	GO:0005515	PMID:32296183	IPI	UniProtKB:Q86WW8	F	Cysteine-rich tail protein 1	CYSRT1|C9orf169	protein	taxon:9606	20260725	IntAct		
UniProtKB	A8MQ03	CYSRT1	enables	GO:0005515	PMID:32296183	IPI	UniProtKB:Q86WX3	F	Cysteine-rich tail protein 1	CYSRT1|C9orf169	protein	taxon:9606	20260725	IntAct		
UniProtKB	A8MQ03	CYSRT1	enables	GO:0005515	PMID:32296183	IPI	UniProtKB:Q86XF7	F	Cysteine-rich tail protein 1	CYSRT1|C9orf169	protein	taxon:9606	20260725	IntAct		
UniProtKB	A8MQ03	CYSRT1	enables	GO:0005515	PMID:32296183	IPI	UniProtKB:Q86YD7	F	Cysteine-rich tail protein 1	CYSRT1|C9orf169	protein	taxon:9606	20260725	IntAct		
UniProtKB	A8MQ03	CYSRT1	enables	GO:0005515	PMID:32296183	IPI	UniProtKB:Q86YT5	F	Cysteine-rich tail protein 1	CYSRT1|C9orf169	protein	taxon:9606	20260725	IntAct		
UniProtKB	A8MQ03	CYSRT1	enables	GO:0005515	PMID:32296183	IPI	UniProtKB:Q8IUB9	F	Cysteine-rich tail protein 1	CYSRT1|C9orf169	protein	taxon:9606	20260725	IntAct		
UniProtKB	A8MQ03	CYSRT1	enables	GO:0005515	PMID:32296183	IPI	UniProtKB:Q8IUC1	F	Cysteine-rich tail protein 1	CYSRT1|C9orf169	protein	taxon:9606	20260725	IntAct		
UniProtKB	A8MQ03	CYSRT1	enables	GO:0005515	PMID:32296183	IPI	UniProtKB:Q8IUC2	F	Cysteine-rich tail protein 1	CYSRT1|C9orf169	protein	taxon:9606	20260725	IntAct		
UniProtKB	A8MQ03	CYSRT1	enables	GO:0005515	PMID:32296183	IPI	UniProtKB:Q8IUG1	F	Cysteine-rich tail protein 1	CYSRT1|C9orf169	protein	taxon:9606	20260725	IntAct		
UniProtKB	A8MQ03	CYSRT1	enables	GO:0005515	PMID:32296183	IPI	UniProtKB:Q8IUH8	F	Cysteine-rich tail protein 1	CYSRT1|C9orf169	protein	taxon:9606	20260725	IntAct		
UniProtKB	A8MQ03	CYSRT1	enables	GO:0005515	PMID:32296183	IPI	UniProtKB:Q8IV45	F	Cysteine-rich tail protein 1	CYSRT1|C9orf169	protein	taxon:9606	20260725	IntAct		
UniProtKB	A8MQ03	CYSRT1	enables	GO:0005515	PMID:32296183	IPI	UniProtKB:Q8IVT4	F	Cysteine-rich tail protein 1	CYSRT1|C9orf169	protein	taxon:9606	20260725	IntAct		
UniProtKB	A8MQ03	CYSRT1	enables	GO:0005515	PMID:32296183	IPI	UniProtKB:Q8IVW4	F	Cysteine-rich tail protein 1	CYSRT1|C9orf169	protein	taxon:9606	20260725	IntAct		
UniProtKB	A8MQ03	CYSRT1	enables	GO:0005515	PMID:32296183	IPI	UniProtKB:Q8IW00	F	Cysteine-rich tail protein 1	CYSRT1|C9orf169	protein	taxon:9606	20260725	IntAct		
UniProtKB	A8MQ03	CYSRT1	enables	GO:0005515	PMID:32296183	IPI	UniProtKB:Q8IW92	F	Cysteine-rich tail protein 1	CYSRT1|C9orf169	protein	taxon:9606	20260725	IntAct		
UniProtKB	A8MQ03	CYSRT1	enables	GO:0005515	PMID:32296183	IPI	UniProtKB:Q8IWZ5	F	Cysteine-rich tail protein 1	CYSRT1|C9orf169	protein	taxon:9606	20260725	IntAct		
UniProtKB	A8MQ03	CYSRT1	enables	GO:0005515	PMID:32296183	IPI	UniProtKB:Q8IXM7	F	Cysteine-rich tail protein 1	CYSRT1|C9orf169	protein	taxon:9606	20260725	IntAct		
UniProtKB	A8MQ03	CYSRT1	enables	GO:0005515	PMID:32296183	IPI	UniProtKB:Q8IXW0	F	Cysteine-rich tail protein 1	CYSRT1|C9orf169	protein	taxon:9606	20260725	IntAct		
UniProtKB	A8MQ03	CYSRT1	enables	GO:0005515	PMID:32296183	IPI	UniProtKB:Q8IYI8	F	Cysteine-rich tail protein 1	CYSRT1|C9orf169	protein	taxon:9606	20260725	IntAct		
UniProtKB	A8MQ03	CYSRT1	enables	GO:0005515	PMID:32296183	IPI	UniProtKB:Q8IYK8	F	Cysteine-rich tail protein 1	CYSRT1|C9orf169	protein	taxon:9606	20260725	IntAct		
UniProtKB	A8MQ03	CYSRT1	enables	GO:0005515	PMID:32296183	IPI	UniProtKB:Q8IYR0	F	Cysteine-rich tail protein 1	CYSRT1|C9orf169	protein	taxon:9606	20260725	IntAct		
UniProtKB	A8MQ03	CYSRT1	enables	GO:0005515	PMID:32296183	IPI	UniProtKB:Q8IYX7	F	Cysteine-rich tail protein 1	CYSRT1|C9orf169	protein	taxon:9606	20260725	IntAct		
UniProtKB	A8MQ03	CYSRT1	enables	GO:0005515	PMID:32296183	IPI	UniProtKB:Q8IZ20	F	Cysteine-rich tail protein 1	CYSRT1|C9orf169	protein	taxon:9606	20260725	IntAct		
UniProtKB	A8MQ03	CYSRT1	enables	GO:0005515	PMID:32296183	IPI	UniProtKB:Q8IZW8	F	Cysteine-rich tail protein 1	CYSRT1|C9orf169	protein	taxon:9606	20260725	IntAct		
UniProtKB	A8MQ03	CYSRT1	enables	GO:0005515	PMID:32296183	IPI	UniProtKB:Q8N339	F	Cysteine-rich tail protein 1	CYSRT1|C9orf169	protein	taxon:9606	20260725	IntAct		
UniProtKB	A8MQ03	CYSRT1	enables	GO:0005515	PMID:32296183	IPI	UniProtKB:Q8N370	F	Cysteine-rich tail protein 1	CYSRT1|C9orf169	protein	taxon:9606	20260725	IntAct		
UniProtKB	A8MQ03	CYSRT1	enables	GO:0005515	PMID:32296183	IPI	UniProtKB:Q8N393	F	Cysteine-rich tail protein 1	CYSRT1|C9orf169	protein	taxon:9606	20260725	IntAct		
UniProtKB	A8MQ03	CYSRT1	enables	GO:0005515	PMID:32296183	IPI	UniProtKB:Q8N446	F	Cysteine-rich tail protein 1	CYSRT1|C9orf169	protein	taxon:9606	20260725	IntAct		
UniProtKB	A8MQ03	CYSRT1	enables	GO:0005515	PMID:32296183	IPI	UniProtKB:Q8N4B1-4	F	Cysteine-rich tail protein 1	CYSRT1|C9orf169	protein	taxon:9606	20260725	IntAct		
UniProtKB	A8MQ03	CYSRT1	enables	GO:0005515	PMID:32296183	IPI	UniProtKB:Q8N5M1	F	Cysteine-rich tail protein 1	CYSRT1|C9orf169	protein	taxon:9606	20260725	IntAct		
UniProtKB	A8MQ03	CYSRT1	enables	GO:0005515	PMID:32296183	IPI	UniProtKB:Q8N6F1-2	F	Cysteine-rich tail protein 1	CYSRT1|C9orf169	protein	taxon:9606	20260725	IntAct		
UniProtKB	A8MQ03	CYSRT1	enables	GO:0005515	PMID:32296183	IPI	UniProtKB:Q8N6F7	F	Cysteine-rich tail protein 1	CYSRT1|C9orf169	protein	taxon:9606	20260725	IntAct		
UniProtKB	A8MQ03	CYSRT1	enables	GO:0005515	PMID:32296183	IPI	UniProtKB:Q8N6W0	F	Cysteine-rich tail protein 1	CYSRT1|C9orf169	protein	taxon:9606	20260725	IntAct		
UniProtKB	A8MQ03	CYSRT1	enables	GO:0005515	PMID:32296183	IPI	UniProtKB:Q8N7E2	F	Cysteine-rich tail protein 1	CYSRT1|C9orf169	protein	taxon:9606	20260725	IntAct		
UniProtKB	A8MQ03	CYSRT1	enables	GO:0005515	PMID:32296183	IPI	UniProtKB:Q8N865	F	Cysteine-rich tail protein 1	CYSRT1|C9orf169	protein	taxon:9606	20260725	IntAct		
UniProtKB	A8MQ03	CYSRT1	enables	GO:0005515	PMID:32296183	IPI	UniProtKB:Q8N8B7-2	F	Cysteine-rich tail protein 1	CYSRT1|C9orf169	protein	taxon:9606	20260725	IntAct		
UniProtKB	A8MQ03	CYSRT1	enables	GO:0005515	PMID:32296183	IPI	UniProtKB:Q8N8Z8	F	Cysteine-rich tail protein 1	CYSRT1|C9orf169	protein	taxon:9606	20260725	IntAct		
UniProtKB	A8MQ03	CYSRT1	enables	GO:0005515	PMID:32296183	IPI	UniProtKB:Q8N9I5	F	Cysteine-rich tail protein 1	CYSRT1|C9orf169	protein	taxon:9606	20260725	IntAct		
UniProtKB	A8MQ03	CYSRT1	enables	GO:0005515	PMID:32296183	IPI	UniProtKB:Q8NA54	F	Cysteine-rich tail protein 1	CYSRT1|C9orf169	protein	taxon:9606	20260725	IntAct		
UniProtKB	A8MQ03	CYSRT1	enables	GO:0005515	PMID:32296183	IPI	UniProtKB:Q8NA69	F	Cysteine-rich tail protein 1	CYSRT1|C9orf169	protein	taxon:9606	20260725	IntAct		
UniProtKB	A8MQ03	CYSRT1	enables	GO:0005515	PMID:32296183	IPI	UniProtKB:Q8NCR6	F	Cysteine-rich tail protein 1	CYSRT1|C9orf169	protein	taxon:9606	20260725	IntAct		
UniProtKB	A8MQ03	CYSRT1	enables	GO:0005515	PMID:32296183	IPI	UniProtKB:Q8NDP4	F	Cysteine-rich tail protein 1	CYSRT1|C9orf169	protein	taxon:9606	20260725	IntAct		
UniProtKB	A8MQ03	CYSRT1	enables	GO:0005515	PMID:32296183	IPI	UniProtKB:Q8NE01	F	Cysteine-rich tail protein 1	CYSRT1|C9orf169	protein	taxon:9606	20260725	IntAct		
UniProtKB	A8MQ03	CYSRT1	enables	GO:0005515	PMID:32296183	IPI	UniProtKB:Q8NEC5	F	Cysteine-rich tail protein 1	CYSRT1|C9orf169	protein	taxon:9606	20260725	IntAct		
UniProtKB	A8MQ03	CYSRT1	enables	GO:0005515	PMID:32296183	IPI	UniProtKB:Q8NEG0	F	Cysteine-rich tail protein 1	CYSRT1|C9orf169	protein	taxon:9606	20260725	IntAct		
UniProtKB	A8MQ03	CYSRT1	enables	GO:0005515	PMID:32296183	IPI	UniProtKB:Q8NFT6-2	F	Cysteine-rich tail protein 1	CYSRT1|C9orf169	protein	taxon:9606	20260725	IntAct		
UniProtKB	A8MQ03	CYSRT1	enables	GO:0005515	PMID:32296183	IPI	UniProtKB:Q8NHW6	F	Cysteine-rich tail protein 1	CYSRT1|C9orf169	protein	taxon:9606	20260725	IntAct		
UniProtKB	A8MQ03	CYSRT1	enables	GO:0005515	PMID:32296183	IPI	UniProtKB:Q8TAP4-4	F	Cysteine-rich tail protein 1	CYSRT1|C9orf169	protein	taxon:9606	20260725	IntAct		
UniProtKB	A8MQ03	CYSRT1	enables	GO:0005515	PMID:32296183	IPI	UniProtKB:Q8TAU3	F	Cysteine-rich tail protein 1	CYSRT1|C9orf169	protein	taxon:9606	20260725	IntAct		
UniProtKB	A8MQ03	CYSRT1	enables	GO:0005515	PMID:32296183	IPI	UniProtKB:Q8TBB1	F	Cysteine-rich tail protein 1	CYSRT1|C9orf169	protein	taxon:9606	20260725	IntAct		
UniProtKB	A8MQ03	CYSRT1	enables	GO:0005515	PMID:32296183	IPI	UniProtKB:Q8TBE0	F	Cysteine-rich tail protein 1	CYSRT1|C9orf169	protein	taxon:9606	20260725	IntAct		
UniProtKB	A8MQ03	CYSRT1	enables	GO:0005515	PMID:32296183	IPI	UniProtKB:Q8TBN0	F	Cysteine-rich tail protein 1	CYSRT1|C9orf169	protein	taxon:9606	20260725	IntAct		
UniProtKB	A8MQ03	CYSRT1	enables	GO:0005515	PMID:32296183	IPI	UniProtKB:Q8TC90	F	Cysteine-rich tail protein 1	CYSRT1|C9orf169	protein	taxon:9606	20260725	IntAct		
UniProtKB	A8MQ03	CYSRT1	enables	GO:0005515	PMID:32296183	IPI	UniProtKB:Q8TCT0	F	Cysteine-rich tail protein 1	CYSRT1|C9orf169	protein	taxon:9606	20260725	IntAct		
UniProtKB	A8MQ03	CYSRT1	enables	GO:0005515	PMID:32296183	IPI	UniProtKB:Q8TE68-2	F	Cysteine-rich tail protein 1	CYSRT1|C9orf169	protein	taxon:9606	20260725	IntAct		
UniProtKB	A8MQ03	CYSRT1	enables	GO:0005515	PMID:32296183	IPI	UniProtKB:Q8TEC5	F	Cysteine-rich tail protein 1	CYSRT1|C9orf169	protein	taxon:9606	20260725	IntAct		
UniProtKB	A8MQ03	CYSRT1	enables	GO:0005515	PMID:32296183	IPI	UniProtKB:Q8WTX9	F	Cysteine-rich tail protein 1	CYSRT1|C9orf169	protein	taxon:9606	20260725	IntAct		
UniProtKB	A8MQ03	CYSRT1	enables	GO:0005515	PMID:32296183	IPI	UniProtKB:Q8WU58	F	Cysteine-rich tail protein 1	CYSRT1|C9orf169	protein	taxon:9606	20260725	IntAct		
UniProtKB	A8MQ03	CYSRT1	enables	GO:0005515	PMID:32296183	IPI	UniProtKB:Q8WUK0	F	Cysteine-rich tail protein 1	CYSRT1|C9orf169	protein	taxon:9606	20260725	IntAct		
UniProtKB	A8MQ03	CYSRT1	enables	GO:0005515	PMID:32296183	IPI	UniProtKB:Q8WUT4	F	Cysteine-rich tail protein 1	CYSRT1|C9orf169	protein	taxon:9606	20260725	IntAct		
UniProtKB	A8MQ03	CYSRT1	enables	GO:0005515	PMID:32296183	IPI	UniProtKB:Q8WUU8	F	Cysteine-rich tail protein 1	CYSRT1|C9orf169	protein	taxon:9606	20260725	IntAct		
UniProtKB	A8MQ03	CYSRT1	enables	GO:0005515	PMID:32296183	IPI	UniProtKB:Q8WVR3	F	Cysteine-rich tail protein 1	CYSRT1|C9orf169	protein	taxon:9606	20260725	IntAct		
UniProtKB	A8MQ03	CYSRT1	enables	GO:0005515	PMID:32296183	IPI	UniProtKB:Q8WWR8-2	F	Cysteine-rich tail protein 1	CYSRT1|C9orf169	protein	taxon:9606	20260725	IntAct		
UniProtKB	A8MQ03	CYSRT1	enables	GO:0005515	PMID:32296183	IPI	UniProtKB:Q8WWY3	F	Cysteine-rich tail protein 1	CYSRT1|C9orf169	protein	taxon:9606	20260725	IntAct		
UniProtKB	A8MQ03	CYSRT1	enables	GO:0005515	PMID:32296183	IPI	UniProtKB:Q8WXX7-2	F	Cysteine-rich tail protein 1	CYSRT1|C9orf169	protein	taxon:9606	20260725	IntAct		
UniProtKB	A8MQ03	CYSRT1	enables	GO:0005515	PMID:32296183	IPI	UniProtKB:Q8WYQ9	F	Cysteine-rich tail protein 1	CYSRT1|C9orf169	protein	taxon:9606	20260725	IntAct		
UniProtKB	A8MQ03	CYSRT1	enables	GO:0005515	PMID:32296183	IPI	UniProtKB:Q92570	F	Cysteine-rich tail protein 1	CYSRT1|C9orf169	protein	taxon:9606	20260725	IntAct		
UniProtKB	A8MQ03	CYSRT1	enables	GO:0005515	PMID:32296183	IPI	UniProtKB:Q92608	F	Cysteine-rich tail protein 1	CYSRT1|C9orf169	protein	taxon:9606	20260725	IntAct		
UniProtKB	A8MQ03	CYSRT1	enables	GO:0005515	PMID:32296183	IPI	UniProtKB:Q92692-2	F	Cysteine-rich tail protein 1	CYSRT1|C9orf169	protein	taxon:9606	20260725	IntAct		
UniProtKB	A8MQ03	CYSRT1	enables	GO:0005515	PMID:32296183	IPI	UniProtKB:Q92731-3	F	Cysteine-rich tail protein 1	CYSRT1|C9orf169	protein	taxon:9606	20260725	IntAct		
UniProtKB	A8MQ03	CYSRT1	enables	GO:0005515	PMID:32296183	IPI	UniProtKB:Q92765	F	Cysteine-rich tail protein 1	CYSRT1|C9orf169	protein	taxon:9606	20260725	IntAct		
UniProtKB	A8MQ03	CYSRT1	enables	GO:0005515	PMID:32296183	IPI	UniProtKB:Q92824-2	F	Cysteine-rich tail protein 1	CYSRT1|C9orf169	protein	taxon:9606	20260725	IntAct		
UniProtKB	A8MQ03	CYSRT1	enables	GO:0005515	PMID:32296183	IPI	UniProtKB:Q92835-2	F	Cysteine-rich tail protein 1	CYSRT1|C9orf169	protein	taxon:9606	20260725	IntAct		
UniProtKB	A8MQ03	CYSRT1	enables	GO:0005515	PMID:32296183	IPI	UniProtKB:Q92911	F	Cysteine-rich tail protein 1	CYSRT1|C9orf169	protein	taxon:9606	20260725	IntAct		
UniProtKB	A8MQ03	CYSRT1	enables	GO:0005515	PMID:32296183	IPI	UniProtKB:Q92922	F	Cysteine-rich tail protein 1	CYSRT1|C9orf169	protein	taxon:9606	20260725	IntAct		
UniProtKB	A8MQ03	CYSRT1	enables	GO:0005515	PMID:32296183	IPI	UniProtKB:Q92997	F	Cysteine-rich tail protein 1	CYSRT1|C9orf169	protein	taxon:9606	20260725	IntAct		
UniProtKB	A8MQ03	CYSRT1	enables	GO:0005515	PMID:32296183	IPI	UniProtKB:Q969G3	F	Cysteine-rich tail protein 1	CYSRT1|C9orf169	protein	taxon:9606	20260725	IntAct		
UniProtKB	A8MQ03	CYSRT1	enables	GO:0005515	PMID:32296183	IPI	UniProtKB:Q969G9	F	Cysteine-rich tail protein 1	CYSRT1|C9orf169	protein	taxon:9606	20260725	IntAct		
UniProtKB	A8MQ03	CYSRT1	enables	GO:0005515	PMID:32296183	IPI	UniProtKB:Q969U6	F	Cysteine-rich tail protein 1	CYSRT1|C9orf169	protein	taxon:9606	20260725	IntAct		
UniProtKB	A8MQ03	CYSRT1	enables	GO:0005515	PMID:32296183	IPI	UniProtKB:Q969W0	F	Cysteine-rich tail protein 1	CYSRT1|C9orf169	protein	taxon:9606	20260725	IntAct		
UniProtKB	A8MQ03	CYSRT1	enables	GO:0005515	PMID:32296183	IPI	UniProtKB:Q96A09	F	Cysteine-rich tail protein 1	CYSRT1|C9orf169	protein	taxon:9606	20260725	IntAct		
UniProtKB	A8MQ03	CYSRT1	enables	GO:0005515	PMID:32296183	IPI	UniProtKB:Q96B97	F	Cysteine-rich tail protein 1	CYSRT1|C9orf169	protein	taxon:9606	20260725	IntAct		
UniProtKB	A8MQ03	CYSRT1	enables	GO:0005515	PMID:32296183	IPI	UniProtKB:Q96BR6	F	Cysteine-rich tail protein 1	CYSRT1|C9orf169	protein	taxon:9606	20260725	IntAct		
UniProtKB	A8MQ03	CYSRT1	enables	GO:0005515	PMID:32296183	IPI	UniProtKB:Q96BV0	F	Cysteine-rich tail protein 1	CYSRT1|C9orf169	protein	taxon:9606	20260725	IntAct		
UniProtKB	A8MQ03	CYSRT1	enables	GO:0005515	PMID:32296183	IPI	UniProtKB:Q96EG3	F	Cysteine-rich tail protein 1	CYSRT1|C9orf169	protein	taxon:9606	20260725	IntAct		
UniProtKB	A8MQ03	CYSRT1	enables	GO:0005515	PMID:32296183	IPI	UniProtKB:Q96EJ4	F	Cysteine-rich tail protein 1	CYSRT1|C9orf169	protein	taxon:9606	20260725	IntAct		
UniProtKB	A8MQ03	CYSRT1	enables	GO:0005515	PMID:32296183	IPI	UniProtKB:Q96EY1	F	Cysteine-rich tail protein 1	CYSRT1|C9orf169	protein	taxon:9606	20260725	IntAct		
UniProtKB	A8MQ03	CYSRT1	enables	GO:0005515	PMID:32296183	IPI	UniProtKB:Q96EZ8	F	Cysteine-rich tail protein 1	CYSRT1|C9orf169	protein	taxon:9606	20260725	IntAct		
UniProtKB	A8MQ03	CYSRT1	enables	GO:0005515	PMID:32296183	IPI	UniProtKB:Q96GM5	F	Cysteine-rich tail protein 1	CYSRT1|C9orf169	protein	taxon:9606	20260725	IntAct		
UniProtKB	A8MQ03	CYSRT1	enables	GO:0005515	PMID:32296183	IPI	UniProtKB:Q96H86	F	Cysteine-rich tail protein 1	CYSRT1|C9orf169	protein	taxon:9606	20260725	IntAct		
UniProtKB	A8MQ03	CYSRT1	enables	GO:0005515	PMID:32296183	IPI	UniProtKB:Q96HA8	F	Cysteine-rich tail protein 1	CYSRT1|C9orf169	protein	taxon:9606	20260725	IntAct		
UniProtKB	A8MQ03	CYSRT1	enables	GO:0005515	PMID:32296183	IPI	UniProtKB:Q96HB5	F	Cysteine-rich tail protein 1	CYSRT1|C9orf169	protein	taxon:9606	20260725	IntAct		
UniProtKB	A8MQ03	CYSRT1	enables	GO:0005515	PMID:32296183	IPI	UniProtKB:Q96HD9	F	Cysteine-rich tail protein 1	CYSRT1|C9orf169	protein	taxon:9606	20260725	IntAct		
UniProtKB	A8MQ03	CYSRT1	enables	GO:0005515	PMID:32296183	IPI	UniProtKB:Q96HQ0	F	Cysteine-rich tail protein 1	CYSRT1|C9orf169	protein	taxon:9606	20260725	IntAct		
UniProtKB	A8MQ03	CYSRT1	enables	GO:0005515	PMID:32296183	IPI	UniProtKB:Q96IQ9	F	Cysteine-rich tail protein 1	CYSRT1|C9orf169	protein	taxon:9606	20260725	IntAct		
UniProtKB	A8MQ03	CYSRT1	enables	GO:0005515	PMID:32296183	IPI	UniProtKB:Q96KP6	F	Cysteine-rich tail protein 1	CYSRT1|C9orf169	protein	taxon:9606	20260725	IntAct		
UniProtKB	A8MQ03	CYSRT1	enables	GO:0005515	PMID:32296183	IPI	UniProtKB:Q96L73-2	F	Cysteine-rich tail protein 1	CYSRT1|C9orf169	protein	taxon:9606	20260725	IntAct		
UniProtKB	A8MQ03	CYSRT1	enables	GO:0005515	PMID:32296183	IPI	UniProtKB:Q96LM5	F	Cysteine-rich tail protein 1	CYSRT1|C9orf169	protein	taxon:9606	20260725	IntAct		
UniProtKB	A8MQ03	CYSRT1	enables	GO:0005515	PMID:32296183	IPI	UniProtKB:Q96LM6	F	Cysteine-rich tail protein 1	CYSRT1|C9orf169	protein	taxon:9606	20260725	IntAct		
UniProtKB	A8MQ03	CYSRT1	enables	GO:0005515	PMID:32296183	IPI	UniProtKB:Q96MM6	F	Cysteine-rich tail protein 1	CYSRT1|C9orf169	protein	taxon:9606	20260725	IntAct		
UniProtKB	A8MQ03	CYSRT1	enables	GO:0005515	PMID:32296183	IPI	UniProtKB:Q96N21	F	Cysteine-rich tail protein 1	CYSRT1|C9orf169	protein	taxon:9606	20260725	IntAct		
UniProtKB	A8MQ03	CYSRT1	enables	GO:0005515	PMID:32296183	IPI	UniProtKB:Q96NT3-2	F	Cysteine-rich tail protein 1	CYSRT1|C9orf169	protein	taxon:9606	20260725	IntAct		
UniProtKB	A8MQ03	CYSRT1	enables	GO:0005515	PMID:32296183	IPI	UniProtKB:Q96PV6	F	Cysteine-rich tail protein 1	CYSRT1|C9orf169	protein	taxon:9606	20260725	IntAct		
UniProtKB	A8MQ03	CYSRT1	enables	GO:0005515	PMID:32296183	IPI	UniProtKB:Q96RF0	F	Cysteine-rich tail protein 1	CYSRT1|C9orf169	protein	taxon:9606	20260725	IntAct		
UniProtKB	A8MQ03	CYSRT1	enables	GO:0005515	PMID:32296183	IPI	UniProtKB:Q96SI1-2	F	Cysteine-rich tail protein 1	CYSRT1|C9orf169	protein	taxon:9606	20260725	IntAct		
UniProtKB	A8MQ03	CYSRT1	enables	GO:0005515	PMID:32296183	IPI	UniProtKB:Q96SQ5	F	Cysteine-rich tail protein 1	CYSRT1|C9orf169	protein	taxon:9606	20260725	IntAct		
UniProtKB	A8MQ03	CYSRT1	enables	GO:0005515	PMID:32296183	IPI	UniProtKB:Q99572	F	Cysteine-rich tail protein 1	CYSRT1|C9orf169	protein	taxon:9606	20260725	IntAct		
UniProtKB	A8MQ03	CYSRT1	enables	GO:0005515	PMID:32296183	IPI	UniProtKB:Q99697-2	F	Cysteine-rich tail protein 1	CYSRT1|C9orf169	protein	taxon:9606	20260725	IntAct		
UniProtKB	A8MQ03	CYSRT1	enables	GO:0005515	PMID:32296183	IPI	UniProtKB:Q99895	F	Cysteine-rich tail protein 1	CYSRT1|C9orf169	protein	taxon:9606	20260725	IntAct		
UniProtKB	A8MQ03	CYSRT1	enables	GO:0005515	PMID:32296183	IPI	UniProtKB:Q9BQ66	F	Cysteine-rich tail protein 1	CYSRT1|C9orf169	protein	taxon:9606	20260725	IntAct		
UniProtKB	A8MQ03	CYSRT1	enables	GO:0005515	PMID:32296183	IPI	UniProtKB:Q9BRR9	F	Cysteine-rich tail protein 1	CYSRT1|C9orf169	protein	taxon:9606	20260725	IntAct		
UniProtKB	A8MQ03	CYSRT1	enables	GO:0005515	PMID:32296183	IPI	UniProtKB:Q9BRU9	F	Cysteine-rich tail protein 1	CYSRT1|C9orf169	protein	taxon:9606	20260725	IntAct		
UniProtKB	A8MQ03	CYSRT1	enables	GO:0005515	PMID:32296183	IPI	UniProtKB:Q9BSD3	F	Cysteine-rich tail protein 1	CYSRT1|C9orf169	protein	taxon:9606	20260725	IntAct		
UniProtKB	A8MQ03	CYSRT1	enables	GO:0005515	PMID:32296183	IPI	UniProtKB:Q9BSH5	F	Cysteine-rich tail protein 1	CYSRT1|C9orf169	protein	taxon:9606	20260725	IntAct		
UniProtKB	A8MQ03	CYSRT1	enables	GO:0005515	PMID:32296183	IPI	UniProtKB:Q9BT49	F	Cysteine-rich tail protein 1	CYSRT1|C9orf169	protein	taxon:9606	20260725	IntAct		
UniProtKB	A8MQ03	CYSRT1	enables	GO:0005515	PMID:32296183	IPI	UniProtKB:Q9BTL3	F	Cysteine-rich tail protein 1	CYSRT1|C9orf169	protein	taxon:9606	20260725	IntAct		
UniProtKB	A8MQ03	CYSRT1	enables	GO:0005515	PMID:32296183	IPI	UniProtKB:Q9BU23-2	F	Cysteine-rich tail protein 1	CYSRT1|C9orf169	protein	taxon:9606	20260725	IntAct		
UniProtKB	A8MQ03	CYSRT1	enables	GO:0005515	PMID:32296183	IPI	UniProtKB:Q9BU61	F	Cysteine-rich tail protein 1	CYSRT1|C9orf169	protein	taxon:9606	20260725	IntAct		
UniProtKB	A8MQ03	CYSRT1	enables	GO:0005515	PMID:32296183	IPI	UniProtKB:Q9BUG6	F	Cysteine-rich tail protein 1	CYSRT1|C9orf169	protein	taxon:9606	20260725	IntAct		
UniProtKB	A8MQ03	CYSRT1	enables	GO:0005515	PMID:32296183	IPI	UniProtKB:Q9BW11	F	Cysteine-rich tail protein 1	CYSRT1|C9orf169	protein	taxon:9606	20260725	IntAct		
UniProtKB	A8MQ03	CYSRT1	enables	GO:0005515	PMID:32296183	IPI	UniProtKB:Q9BWG6	F	Cysteine-rich tail protein 1	CYSRT1|C9orf169	protein	taxon:9606	20260725	IntAct		
UniProtKB	A8MQ03	CYSRT1	enables	GO:0005515	PMID:32296183	IPI	UniProtKB:Q9BWT7	F	Cysteine-rich tail protein 1	CYSRT1|C9orf169	protein	taxon:9606	20260725	IntAct		
UniProtKB	A8MQ03	CYSRT1	enables	GO:0005515	PMID:32296183	IPI	UniProtKB:Q9BWX5	F	Cysteine-rich tail protein 1	CYSRT1|C9orf169	protein	taxon:9606	20260725	IntAct		
UniProtKB	A8MQ03	CYSRT1	enables	GO:0005515	PMID:32296183	IPI	UniProtKB:Q9BX59	F	Cysteine-rich tail protein 1	CYSRT1|C9orf169	protein	taxon:9606	20260725	IntAct		
UniProtKB	A8MQ03	CYSRT1	enables	GO:0005515	PMID:32296183	IPI	UniProtKB:Q9BXY8	F	Cysteine-rich tail protein 1	CYSRT1|C9orf169	protein	taxon:9606	20260725	IntAct		
UniProtKB	A8MQ03	CYSRT1	enables	GO:0005515	PMID:32296183	IPI	UniProtKB:Q9BYE3	F	Cysteine-rich tail protein 1	CYSRT1|C9orf169	protein	taxon:9606	20260725	IntAct		
UniProtKB	A8MQ03	CYSRT1	enables	GO:0005515	PMID:32296183	IPI	UniProtKB:Q9BYQ0	F	Cysteine-rich tail protein 1	CYSRT1|C9orf169	protein	taxon:9606	20260725	IntAct		
UniProtKB	A8MQ03	CYSRT1	enables	GO:0005515	PMID:32296183	IPI	UniProtKB:Q9BYQ3	F	Cysteine-rich tail protein 1	CYSRT1|C9orf169	protein	taxon:9606	20260725	IntAct		
UniProtKB	A8MQ03	CYSRT1	enables	GO:0005515	PMID:32296183	IPI	UniProtKB:Q9BYQ4	F	Cysteine-rich tail protein 1	CYSRT1|C9orf169	protein	taxon:9606	20260725	IntAct		
UniProtKB	A8MQ03	CYSRT1	enables	GO:0005515	PMID:32296183	IPI	UniProtKB:Q9BYQ6	F	Cysteine-rich tail protein 1	CYSRT1|C9orf169	protein	taxon:9606	20260725	IntAct		
UniProtKB	A8MQ03	CYSRT1	enables	GO:0005515	PMID:32296183	IPI	UniProtKB:Q9BYR2	F	Cysteine-rich tail protein 1	CYSRT1|C9orf169	protein	taxon:9606	20260725	IntAct		
UniProtKB	A8MQ03	CYSRT1	enables	GO:0005515	PMID:32296183	IPI	UniProtKB:Q9BYR3	F	Cysteine-rich tail protein 1	CYSRT1|C9orf169	protein	taxon:9606	20260725	IntAct		
UniProtKB	A8MQ03	CYSRT1	enables	GO:0005515	PMID:32296183	IPI	UniProtKB:Q9BYR5	F	Cysteine-rich tail protein 1	CYSRT1|C9orf169	protein	taxon:9606	20260725	IntAct		
UniProtKB	A8MQ03	CYSRT1	enables	GO:0005515	PMID:32296183	IPI	UniProtKB:Q9BYR6	F	Cysteine-rich tail protein 1	CYSRT1|C9orf169	protein	taxon:9606	20260725	IntAct		
UniProtKB	A8MQ03	CYSRT1	enables	GO:0005515	PMID:32296183	IPI	UniProtKB:Q9BYR8	F	Cysteine-rich tail protein 1	CYSRT1|C9orf169	protein	taxon:9606	20260725	IntAct		
UniProtKB	A8MQ03	CYSRT1	enables	GO:0005515	PMID:32296183	IPI	UniProtKB:Q9BYR9	F	Cysteine-rich tail protein 1	CYSRT1|C9orf169	protein	taxon:9606	20260725	IntAct		
UniProtKB	A8MQ03	CYSRT1	enables	GO:0005515	PMID:32296183	IPI	UniProtKB:Q9BYS1	F	Cysteine-rich tail protein 1	CYSRT1|C9orf169	protein	taxon:9606	20260725	IntAct		
UniProtKB	A8MQ03	CYSRT1	enables	GO:0005515	PMID:32296183	IPI	UniProtKB:Q9C086	F	Cysteine-rich tail protein 1	CYSRT1|C9orf169	protein	taxon:9606	20260725	IntAct		
UniProtKB	A8MQ03	CYSRT1	enables	GO:0005515	PMID:32296183	IPI	UniProtKB:Q9C0C4	F	Cysteine-rich tail protein 1	CYSRT1|C9orf169	protein	taxon:9606	20260725	IntAct		
UniProtKB	A8MQ03	CYSRT1	enables	GO:0005515	PMID:32296183	IPI	UniProtKB:Q9H0F5	F	Cysteine-rich tail protein 1	CYSRT1|C9orf169	protein	taxon:9606	20260725	IntAct		
UniProtKB	A8MQ03	CYSRT1	enables	GO:0005515	PMID:32296183	IPI	UniProtKB:Q9H0I2	F	Cysteine-rich tail protein 1	CYSRT1|C9orf169	protein	taxon:9606	20260725	IntAct		
UniProtKB	A8MQ03	CYSRT1	enables	GO:0005515	PMID:32296183	IPI	UniProtKB:Q9H1K4	F	Cysteine-rich tail protein 1	CYSRT1|C9orf169	protein	taxon:9606	20260725	IntAct		
UniProtKB	A8MQ03	CYSRT1	enables	GO:0005515	PMID:32296183	IPI	UniProtKB:Q9H257-2	F	Cysteine-rich tail protein 1	CYSRT1|C9orf169	protein	taxon:9606	20260725	IntAct		
UniProtKB	A8MQ03	CYSRT1	enables	GO:0005515	PMID:32296183	IPI	UniProtKB:Q9H2F3	F	Cysteine-rich tail protein 1	CYSRT1|C9orf169	protein	taxon:9606	20260725	IntAct		
UniProtKB	A8MQ03	CYSRT1	enables	GO:0005515	PMID:32296183	IPI	UniProtKB:Q9H2X0	F	Cysteine-rich tail protein 1	CYSRT1|C9orf169	protein	taxon:9606	20260725	IntAct		
UniProtKB	A8MQ03	CYSRT1	enables	GO:0005515	PMID:32296183	IPI	UniProtKB:Q9H310-3	F	Cysteine-rich tail protein 1	CYSRT1|C9orf169	protein	taxon:9606	20260725	IntAct		
UniProtKB	A8MQ03	CYSRT1	enables	GO:0005515	PMID:32296183	IPI	UniProtKB:Q9H4F8-2	F	Cysteine-rich tail protein 1	CYSRT1|C9orf169	protein	taxon:9606	20260725	IntAct		
UniProtKB	A8MQ03	CYSRT1	enables	GO:0005515	PMID:32296183	IPI	UniProtKB:Q9H4G1	F	Cysteine-rich tail protein 1	CYSRT1|C9orf169	protein	taxon:9606	20260725	IntAct		
UniProtKB	A8MQ03	CYSRT1	enables	GO:0005515	PMID:32296183	IPI	UniProtKB:Q9H5Z6-2	F	Cysteine-rich tail protein 1	CYSRT1|C9orf169	protein	taxon:9606	20260725	IntAct		
UniProtKB	A8MQ03	CYSRT1	enables	GO:0005515	PMID:32296183	IPI	UniProtKB:Q9H707	F	Cysteine-rich tail protein 1	CYSRT1|C9orf169	protein	taxon:9606	20260725	IntAct		
UniProtKB	A8MQ03	CYSRT1	enables	GO:0005515	PMID:32296183	IPI	UniProtKB:Q9H7X3	F	Cysteine-rich tail protein 1	CYSRT1|C9orf169	protein	taxon:9606	20260725	IntAct		
UniProtKB	A8MQ03	CYSRT1	enables	GO:0005515	PMID:32296183	IPI	UniProtKB:Q9H9D4	F	Cysteine-rich tail protein 1	CYSRT1|C9orf169	protein	taxon:9606	20260725	IntAct		
UniProtKB	A8MQ03	CYSRT1	enables	GO:0005515	PMID:32296183	IPI	UniProtKB:Q9HB63	F	Cysteine-rich tail protein 1	CYSRT1|C9orf169	protein	taxon:9606	20260725	IntAct		
UniProtKB	A8MQ03	CYSRT1	enables	GO:0005515	PMID:32296183	IPI	UniProtKB:Q9HBE1-4	F	Cysteine-rich tail protein 1	CYSRT1|C9orf169	protein	taxon:9606	20260725	IntAct		
UniProtKB	A8MQ03	CYSRT1	enables	GO:0005515	PMID:32296183	IPI	UniProtKB:Q9HBH7	F	Cysteine-rich tail protein 1	CYSRT1|C9orf169	protein	taxon:9606	20260725	IntAct		
UniProtKB	A8MQ03	CYSRT1	enables	GO:0005515	PMID:32296183	IPI	UniProtKB:Q9HCB6	F	Cysteine-rich tail protein 1	CYSRT1|C9orf169	protein	taxon:9606	20260725	IntAct		
UniProtKB	A8MQ03	CYSRT1	enables	GO:0005515	PMID:32296183	IPI	UniProtKB:Q9HCN3	F	Cysteine-rich tail protein 1	CYSRT1|C9orf169	protein	taxon:9606	20260725	IntAct		
UniProtKB	A8MQ03	CYSRT1	enables	GO:0005515	PMID:32296183	IPI	UniProtKB:Q9NP91	F	Cysteine-rich tail protein 1	CYSRT1|C9orf169	protein	taxon:9606	20260725	IntAct		
UniProtKB	A8MQ03	CYSRT1	enables	GO:0005515	PMID:32296183	IPI	UniProtKB:Q9NPA0	F	Cysteine-rich tail protein 1	CYSRT1|C9orf169	protein	taxon:9606	20260725	IntAct		
UniProtKB	A8MQ03	CYSRT1	enables	GO:0005515	PMID:32296183	IPI	UniProtKB:Q9NPH2	F	Cysteine-rich tail protein 1	CYSRT1|C9orf169	protein	taxon:9606	20260725	IntAct		
UniProtKB	A8MQ03	CYSRT1	enables	GO:0005515	PMID:32296183	IPI	UniProtKB:Q9NQ50	F	Cysteine-rich tail protein 1	CYSRT1|C9orf169	protein	taxon:9606	20260725	IntAct		
UniProtKB	A8MQ03	CYSRT1	enables	GO:0005515	PMID:32296183	IPI	UniProtKB:Q9NQ94	F	Cysteine-rich tail protein 1	CYSRT1|C9orf169	protein	taxon:9606	20260725	IntAct		
UniProtKB	A8MQ03	CYSRT1	enables	GO:0005515	PMID:32296183	IPI	UniProtKB:Q9NQB0-10	F	Cysteine-rich tail protein 1	CYSRT1|C9orf169	protein	taxon:9606	20260725	IntAct		
UniProtKB	A8MQ03	CYSRT1	enables	GO:0005515	PMID:32296183	IPI	UniProtKB:Q9NQL9	F	Cysteine-rich tail protein 1	CYSRT1|C9orf169	protein	taxon:9606	20260725	IntAct		
UniProtKB	A8MQ03	CYSRT1	enables	GO:0005515	PMID:32296183	IPI	UniProtKB:Q9NQS3-2	F	Cysteine-rich tail protein 1	CYSRT1|C9orf169	protein	taxon:9606	20260725	IntAct		
UniProtKB	A8MQ03	CYSRT1	enables	GO:0005515	PMID:32296183	IPI	UniProtKB:Q9NQX5	F	Cysteine-rich tail protein 1	CYSRT1|C9orf169	protein	taxon:9606	20260725	IntAct		
UniProtKB	A8MQ03	CYSRT1	enables	GO:0005515	PMID:32296183	IPI	UniProtKB:Q9NSU2-1	F	Cysteine-rich tail protein 1	CYSRT1|C9orf169	protein	taxon:9606	20260725	IntAct		
UniProtKB	A8MQ03	CYSRT1	enables	GO:0005515	PMID:32296183	IPI	UniProtKB:Q9NU39	F	Cysteine-rich tail protein 1	CYSRT1|C9orf169	protein	taxon:9606	20260725	IntAct		
UniProtKB	A8MQ03	CYSRT1	enables	GO:0005515	PMID:32296183	IPI	UniProtKB:Q9NUL5-4	F	Cysteine-rich tail protein 1	CYSRT1|C9orf169	protein	taxon:9606	20260725	IntAct		
UniProtKB	A8MQ03	CYSRT1	enables	GO:0005515	PMID:32296183	IPI	UniProtKB:Q9NV39	F	Cysteine-rich tail protein 1	CYSRT1|C9orf169	protein	taxon:9606	20260725	IntAct		
UniProtKB	A8MQ03	CYSRT1	enables	GO:0005515	PMID:32296183	IPI	UniProtKB:Q9NVF9	F	Cysteine-rich tail protein 1	CYSRT1|C9orf169	protein	taxon:9606	20260725	IntAct		
UniProtKB	A8MQ03	CYSRT1	enables	GO:0005515	PMID:32296183	IPI	UniProtKB:Q9NVM1	F	Cysteine-rich tail protein 1	CYSRT1|C9orf169	protein	taxon:9606	20260725	IntAct		
UniProtKB	A8MQ03	CYSRT1	enables	GO:0005515	PMID:32296183	IPI	UniProtKB:Q9NW38	F	Cysteine-rich tail protein 1	CYSRT1|C9orf169	protein	taxon:9606	20260725	IntAct		
UniProtKB	A8MQ03	CYSRT1	enables	GO:0005515	PMID:32296183	IPI	UniProtKB:Q9NW64	F	Cysteine-rich tail protein 1	CYSRT1|C9orf169	protein	taxon:9606	20260725	IntAct		
UniProtKB	A8MQ03	CYSRT1	enables	GO:0005515	PMID:32296183	IPI	UniProtKB:Q9NW81-2	F	Cysteine-rich tail protein 1	CYSRT1|C9orf169	protein	taxon:9606	20260725	IntAct		
UniProtKB	A8MQ03	CYSRT1	enables	GO:0005515	PMID:32296183	IPI	UniProtKB:Q9NWQ4-1	F	Cysteine-rich tail protein 1	CYSRT1|C9orf169	protein	taxon:9606	20260725	IntAct		
UniProtKB	A8MQ03	CYSRT1	enables	GO:0005515	PMID:32296183	IPI	UniProtKB:Q9NWS9-2	F	Cysteine-rich tail protein 1	CYSRT1|C9orf169	protein	taxon:9606	20260725	IntAct		
UniProtKB	A8MQ03	CYSRT1	enables	GO:0005515	PMID:32296183	IPI	UniProtKB:Q9NX63	F	Cysteine-rich tail protein 1	CYSRT1|C9orf169	protein	taxon:9606	20260725	IntAct		
UniProtKB	A8MQ03	CYSRT1	enables	GO:0005515	PMID:32296183	IPI	UniProtKB:Q9NXZ2	F	Cysteine-rich tail protein 1	CYSRT1|C9orf169	protein	taxon:9606	20260725	IntAct		
UniProtKB	A8MQ03	CYSRT1	enables	GO:0005515	PMID:32296183	IPI	UniProtKB:Q9NYG5-2	F	Cysteine-rich tail protein 1	CYSRT1|C9orf169	protein	taxon:9606	20260725	IntAct		
UniProtKB	A8MQ03	CYSRT1	enables	GO:0005515	PMID:32296183	IPI	UniProtKB:Q9NZV6	F	Cysteine-rich tail protein 1	CYSRT1|C9orf169	protein	taxon:9606	20260725	IntAct		
UniProtKB	A8MQ03	CYSRT1	enables	GO:0005515	PMID:32296183	IPI	UniProtKB:Q9P0T4	F	Cysteine-rich tail protein 1	CYSRT1|C9orf169	protein	taxon:9606	20260725	IntAct		
UniProtKB	A8MQ03	CYSRT1	enables	GO:0005515	PMID:32296183	IPI	UniProtKB:Q9P1A6-3	F	Cysteine-rich tail protein 1	CYSRT1|C9orf169	protein	taxon:9606	20260725	IntAct		
UniProtKB	A8MQ03	CYSRT1	enables	GO:0005515	PMID:32296183	IPI	UniProtKB:Q9P1Z0	F	Cysteine-rich tail protein 1	CYSRT1|C9orf169	protein	taxon:9606	20260725	IntAct		
UniProtKB	A8MQ03	CYSRT1	enables	GO:0005515	PMID:32296183	IPI	UniProtKB:Q9P2F9	F	Cysteine-rich tail protein 1	CYSRT1|C9orf169	protein	taxon:9606	20260725	IntAct		
UniProtKB	A8MQ03	CYSRT1	enables	GO:0005515	PMID:32296183	IPI	UniProtKB:Q9P2W3	F	Cysteine-rich tail protein 1	CYSRT1|C9orf169	protein	taxon:9606	20260725	IntAct		
UniProtKB	A8MQ03	CYSRT1	enables	GO:0005515	PMID:32296183	IPI	UniProtKB:Q9UBP5	F	Cysteine-rich tail protein 1	CYSRT1|C9orf169	protein	taxon:9606	20260725	IntAct		
UniProtKB	A8MQ03	CYSRT1	enables	GO:0005515	PMID:32296183	IPI	UniProtKB:Q9UBR2	F	Cysteine-rich tail protein 1	CYSRT1|C9orf169	protein	taxon:9606	20260725	IntAct		
UniProtKB	A8MQ03	CYSRT1	enables	GO:0005515	PMID:32296183	IPI	UniProtKB:Q9UBV7	F	Cysteine-rich tail protein 1	CYSRT1|C9orf169	protein	taxon:9606	20260725	IntAct		
UniProtKB	A8MQ03	CYSRT1	enables	GO:0005515	PMID:32296183	IPI	UniProtKB:Q9UGL9	F	Cysteine-rich tail protein 1	CYSRT1|C9orf169	protein	taxon:9606	20260725	IntAct		
UniProtKB	A8MQ03	CYSRT1	enables	GO:0005515	PMID:32296183	IPI	UniProtKB:Q9UHI7-3	F	Cysteine-rich tail protein 1	CYSRT1|C9orf169	protein	taxon:9606	20260725	IntAct		
UniProtKB	A8MQ03	CYSRT1	enables	GO:0005515	PMID:32296183	IPI	UniProtKB:Q9UHJ9-5	F	Cysteine-rich tail protein 1	CYSRT1|C9orf169	protein	taxon:9606	20260725	IntAct		
UniProtKB	A8MQ03	CYSRT1	enables	GO:0005515	PMID:32296183	IPI	UniProtKB:Q9UHR4	F	Cysteine-rich tail protein 1	CYSRT1|C9orf169	protein	taxon:9606	20260725	IntAct		
UniProtKB	A8MQ03	CYSRT1	enables	GO:0005515	PMID:32296183	IPI	UniProtKB:Q9UK33	F	Cysteine-rich tail protein 1	CYSRT1|C9orf169	protein	taxon:9606	20260725	IntAct		
UniProtKB	A8MQ03	CYSRT1	enables	GO:0005515	PMID:32296183	IPI	UniProtKB:Q9UKJ5	F	Cysteine-rich tail protein 1	CYSRT1|C9orf169	protein	taxon:9606	20260725	IntAct		
UniProtKB	A8MQ03	CYSRT1	enables	GO:0005515	PMID:32296183	IPI	UniProtKB:Q9ULS6	F	Cysteine-rich tail protein 1	CYSRT1|C9orf169	protein	taxon:9606	20260725	IntAct		
UniProtKB	A8MQ03	CYSRT1	enables	GO:0005515	PMID:32296183	IPI	UniProtKB:Q9ULW2	F	Cysteine-rich tail protein 1	CYSRT1|C9orf169	protein	taxon:9606	20260725	IntAct		
UniProtKB	A8MQ03	CYSRT1	enables	GO:0005515	PMID:32296183	IPI	UniProtKB:Q9UP95	F	Cysteine-rich tail protein 1	CYSRT1|C9orf169	protein	taxon:9606	20260725	IntAct		
UniProtKB	A8MQ03	CYSRT1	enables	GO:0005515	PMID:32296183	IPI	UniProtKB:Q9UQ90	F	Cysteine-rich tail protein 1	CYSRT1|C9orf169	protein	taxon:9606	20260725	IntAct		
UniProtKB	A8MQ03	CYSRT1	enables	GO:0005515	PMID:32296183	IPI	UniProtKB:Q9Y223-2	F	Cysteine-rich tail protein 1	CYSRT1|C9orf169	protein	taxon:9606	20260725	IntAct		
UniProtKB	A8MQ03	CYSRT1	enables	GO:0005515	PMID:32296183	IPI	UniProtKB:Q9Y272	F	Cysteine-rich tail protein 1	CYSRT1|C9orf169	protein	taxon:9606	20260725	IntAct		
UniProtKB	A8MQ03	CYSRT1	enables	GO:0005515	PMID:32296183	IPI	UniProtKB:Q9Y2K5	F	Cysteine-rich tail protein 1	CYSRT1|C9orf169	protein	taxon:9606	20260725	IntAct		
UniProtKB	A8MQ03	CYSRT1	enables	GO:0005515	PMID:32296183	IPI	UniProtKB:Q9Y2P0	F	Cysteine-rich tail protein 1	CYSRT1|C9orf169	protein	taxon:9606	20260725	IntAct		
UniProtKB	A8MQ03	CYSRT1	enables	GO:0005515	PMID:32296183	IPI	UniProtKB:Q9Y2V2	F	Cysteine-rich tail protein 1	CYSRT1|C9orf169	protein	taxon:9606	20260725	IntAct		
UniProtKB	A8MQ03	CYSRT1	enables	GO:0005515	PMID:32296183	IPI	UniProtKB:Q9Y342	F	Cysteine-rich tail protein 1	CYSRT1|C9orf169	protein	taxon:9606	20260725	IntAct		
UniProtKB	A8MQ03	CYSRT1	enables	GO:0005515	PMID:32296183	IPI	UniProtKB:Q9Y3R4	F	Cysteine-rich tail protein 1	CYSRT1|C9orf169	protein	taxon:9606	20260725	IntAct		
UniProtKB	A8MQ03	CYSRT1	enables	GO:0005515	PMID:32296183	IPI	UniProtKB:Q9Y3S2	F	Cysteine-rich tail protein 1	CYSRT1|C9orf169	protein	taxon:9606	20260725	IntAct		
UniProtKB	A8MQ03	CYSRT1	enables	GO:0005515	PMID:32296183	IPI	UniProtKB:Q9Y4C2-2	F	Cysteine-rich tail protein 1	CYSRT1|C9orf169	protein	taxon:9606	20260725	IntAct		
UniProtKB	A8MQ03	CYSRT1	enables	GO:0005515	PMID:32296183	IPI	UniProtKB:Q9Y4P9-2	F	Cysteine-rich tail protein 1	CYSRT1|C9orf169	protein	taxon:9606	20260725	IntAct		
UniProtKB	A8MQ03	CYSRT1	enables	GO:0005515	PMID:32296183	IPI	UniProtKB:Q9Y4X0-3	F	Cysteine-rich tail protein 1	CYSRT1|C9orf169	protein	taxon:9606	20260725	IntAct		
UniProtKB	A8MQ03	CYSRT1	enables	GO:0005515	PMID:32296183	IPI	UniProtKB:Q9Y584	F	Cysteine-rich tail protein 1	CYSRT1|C9orf169	protein	taxon:9606	20260725	IntAct		
UniProtKB	A8MQ03	CYSRT1	enables	GO:0005515	PMID:32296183	IPI	UniProtKB:Q9Y5W5	F	Cysteine-rich tail protein 1	CYSRT1|C9orf169	protein	taxon:9606	20260725	IntAct		
UniProtKB	A8MQ03	CYSRT1	enables	GO:0005515	PMID:32296183	IPI	UniProtKB:Q9Y5Y2	F	Cysteine-rich tail protein 1	CYSRT1|C9orf169	protein	taxon:9606	20260725	IntAct		
UniProtKB	A8MQ03	CYSRT1	enables	GO:0005515	PMID:32296183	IPI	UniProtKB:Q9Y5Y7	F	Cysteine-rich tail protein 1	CYSRT1|C9orf169	protein	taxon:9606	20260725	IntAct		
UniProtKB	A8MQ03	CYSRT1	enables	GO:0005515	PMID:32296183	IPI	UniProtKB:Q9Y639-1	F	Cysteine-rich tail protein 1	CYSRT1|C9orf169	protein	taxon:9606	20260725	IntAct		
UniProtKB	A8MQ03	CYSRT1	enables	GO:0005515	PMID:32296183	IPI	UniProtKB:Q9Y6H1	F	Cysteine-rich tail protein 1	CYSRT1|C9orf169	protein	taxon:9606	20260725	IntAct		
UniProtKB	A8MQ03	CYSRT1	enables	GO:0005515	PMID:36804407	IPI	UniProtKB:Q5T5A8	F	Cysteine-rich tail protein 1	CYSRT1|C9orf169	protein	taxon:9606	20230514	UniProt		
UniProtKB	A8MQ03	CYSRT1	enables	GO:0005515	PMID:36804407	IPI	UniProtKB:Q5T7P3	F	Cysteine-rich tail protein 1	CYSRT1|C9orf169	protein	taxon:9606	20230514	UniProt		
UniProtKB	A8MQ03	CYSRT1	enables	GO:0005515	PMID:36804407	IPI	UniProtKB:Q5TA76	F	Cysteine-rich tail protein 1	CYSRT1|C9orf169	protein	taxon:9606	20230514	UniProt		
UniProtKB	A8MQ03	CYSRT1	enables	GO:0005515	PMID:36804407	IPI	UniProtKB:Q5TA78	F	Cysteine-rich tail protein 1	CYSRT1|C9orf169	protein	taxon:9606	20230514	UniProt		
UniProtKB	A8MQ03	CYSRT1	enables	GO:0005515	PMID:36804407	IPI	UniProtKB:Q5TA81	F	Cysteine-rich tail protein 1	CYSRT1|C9orf169	protein	taxon:9606	20230514	UniProt		
UniProtKB	A8MQ03	CYSRT1	enables	GO:0005515	PMID:36804407	IPI	UniProtKB:Q5TCM9	F	Cysteine-rich tail protein 1	CYSRT1|C9orf169	protein	taxon:9606	20230514	UniProt		
UniProtKB	A8MQ03	CYSRT1	enables	GO:0042802	PMID:32296183	IPI	UniProtKB:A8MQ03	F	Cysteine-rich tail protein 1	CYSRT1|C9orf169	protein	taxon:9606	20260725	IntAct		
UniProtKB	A8MQ03	CYSRT1	involved_in	GO:0051702	PMID:36804407	IDA		P	Cysteine-rich tail protein 1	CYSRT1|C9orf169	protein	taxon:9606	20230514	UniProt		
UniProtKB	A8MQ03	CYSRT1	involved_in	GO:0061436	PMID:36804407	IDA		P	Cysteine-rich tail protein 1	CYSRT1|C9orf169	protein	taxon:9606	20230514	UniProt		
UniProtKB	A8MQ03	CYSRT1	located_in	GO:0001533	GO_REF:0000044	IEA	UniProtKB-SubCell:SL-0079	C	Cysteine-rich tail protein 1	CYSRT1|C9orf169	protein	taxon:9606	20260727	UniProt		
UniProtKB	A8MQ03	CYSRT1	located_in	GO:0001533	PMID:36804407	IDA		C	Cysteine-rich tail protein 1	CYSRT1|C9orf169	protein	taxon:9606	20230514	UniProt		
UniProtKB	A8MQ03	CYSRT1	located_in	GO:0070062	PMID:19056867	HDA		C	Cysteine-rich tail protein 1	CYSRT1|C9orf169	protein	taxon:9606	20131024	UniProt	part_of(UBERON:0001088)	
UniProtKB	A8MQ11	PMS2P5	enables	GO:0016887	GO_REF:0000002	IEA	InterPro:IPR038973	F	Postmeiotic segregation increased 2-like protein 5	PMS2P5|PMS2L5|PMS4|PMS7	protein	taxon:9606	20260727	InterPro		
UniProtKB	A8MQ11	PMS2P5	enables	GO:0140664	GO_REF:0000002	IEA	InterPro:IPR038973	F	Postmeiotic segregation increased 2-like protein 5	PMS2P5|PMS2L5|PMS4|PMS7	protein	taxon:9606	20260727	InterPro		
UniProtKB	A8MQ11	PMS2P5	involved_in	GO:0006298	GO_REF:0000002	IEA	InterPro:IPR038973	P	Postmeiotic segregation increased 2-like protein 5	PMS2P5|PMS2L5|PMS4|PMS7	protein	taxon:9606	20260727	InterPro		
UniProtKB	A8MQ11	PMS2P5	part_of	GO:0032300	GO_REF:0000002	IEA	InterPro:IPR038973	C	Postmeiotic segregation increased 2-like protein 5	PMS2P5|PMS2L5|PMS4|PMS7	protein	taxon:9606	20260727	InterPro		
UniProtKB	A8MQ14	ZNF850	enables	GO:0000976	GO_REF:0000033	IBA	MGI:MGI:109447|PANTHER:PTN009094639|UniProtKB:Q5TYW1|UniProtKB:Q8N4W9	F	Zinc finger protein 850	ZNF850	protein	taxon:9606	20250603	GO_Central		
UniProtKB	A8MQ14	ZNF850	involved_in	GO:0001701	GO_REF:0000117	IEA	ARBA:ARBA00089616	P	Zinc finger protein 850	ZNF850	protein	taxon:9606	20260727	UniProt		
UniProtKB	A8MQ14	ZNF850	involved_in	GO:0006355	GO_REF:0000002	IEA	InterPro:IPR001909|InterPro:IPR036051	P	Zinc finger protein 850	ZNF850	protein	taxon:9606	20260727	InterPro		
UniProtKB	A8MQ14	ZNF850	involved_in	GO:0006357	GO_REF:0000033	IBA	MGI:MGI:109447|MGI:MGI:1916455|PANTHER:PTN009094639|RGD:1305084|UniProtKB:Q14587|UniProtKB:Q9NZL3	P	Zinc finger protein 850	ZNF850	protein	taxon:9606	20250603	GO_Central		
UniProtKB	A8MQ14	ZNF850	is_active_in	GO:0005634	GO_REF:0000033	IBA	FB:FBgn0263490|MGI:MGI:109447|MGI:MGI:1890618|MGI:MGI:1916160|MGI:MGI:2143340|PANTHER:PTN009094639|UniProtKB:P59923|UniProtKB:Q05481|UniProtKB:Q14587|UniProtKB:Q6ZN55|UniProtKB:Q8N393|UniProtKB:Q8WTR7|UniProtKB:Q8WXB4|UniProtKB:Q96JF6|UniProtKB:Q96K58|UniProtKB:Q96K83|UniProtKB:Q9NZL3|UniProtKB:Q9UEG4|UniProtKB:Q9UJU3	C	Zinc finger protein 850	ZNF850	protein	taxon:9606	20260529	GO_Central		
UniProtKB	A8MQ14	ZNF850	located_in	GO:0005634	GO_REF:0000044	IEA	UniProtKB-SubCell:SL-0191	C	Zinc finger protein 850	ZNF850	protein	taxon:9606	20260727	UniProt		
UniProtKB	A8MQ14	ZNF850	located_in	GO:0005634	GO_REF:0000117	IEA	ARBA:ARBA00026330	C	Zinc finger protein 850	ZNF850	protein	taxon:9606	20260727	UniProt		
UniProtKB	A8MQ27	NEURL1B	enables	GO:0005515	PMID:19723503	IPI	UniProtKB:Q61483|UniProtKB:Q9JI71	F	E3 ubiquitin-protein ligase NEURL1B	NEURL1B|NEURL3	protein	taxon:9606	20150916	UniProt		
UniProtKB	A8MQ27	NEURL1B	enables	GO:0061630	GO_REF:0000003	IEA	EC:2.3.2.27	F	E3 ubiquitin-protein ligase NEURL1B	NEURL1B|NEURL3	protein	taxon:9606	20260727	UniProt		
UniProtKB	A8MQ27	NEURL1B	enables	GO:0061630	GO_REF:0000024	ISS	UniProtKB:Q0MW30	F	E3 ubiquitin-protein ligase NEURL1B	NEURL1B|NEURL3	protein	taxon:9606	20181217	UniProt		
UniProtKB	A8MQ27	NEURL1B	enables	GO:0061630	GO_REF:0000033	IBA	FB:FBgn0002932|MGI:MGI:1334263|MGI:MGI:2429944|MGI:MGI:3643092|PANTHER:PTN004361013|UniProtKB:Q96EH8	F	E3 ubiquitin-protein ligase NEURL1B	NEURL1B|NEURL3	protein	taxon:9606	20260528	GO_Central		
UniProtKB	A8MQ27	NEURL1B	enables	GO:0061630	GO_REF:0000107	IEA	UniProtKB:Q0MW30|ensembl:ENSMUSP00000051481	F	E3 ubiquitin-protein ligase NEURL1B	NEURL1B|NEURL3	protein	taxon:9606	20260724	Ensembl		
UniProtKB	A8MQ27	NEURL1B	involved_in	GO:0016567	GO_REF:0000041	IEA	UniPathway:UPA00143	P	E3 ubiquitin-protein ligase NEURL1B	NEURL1B|NEURL3	protein	taxon:9606	20260227	UniProt		
UniProtKB	A8MQ27	NEURL1B	involved_in	GO:0070086	GO_REF:0000024	ISS	UniProtKB:Q0MW30	P	E3 ubiquitin-protein ligase NEURL1B	NEURL1B|NEURL3	protein	taxon:9606	20150928	UniProt		
UniProtKB	A8MQ27	NEURL1B	involved_in	GO:0070086	GO_REF:0000033	IBA	MGI:MGI:3643092|PANTHER:PTN000276953	P	E3 ubiquitin-protein ligase NEURL1B	NEURL1B|NEURL3	protein	taxon:9606	20250701	GO_Central		
UniProtKB	A8MQ27	NEURL1B	involved_in	GO:0070086	GO_REF:0000107	IEA	UniProtKB:Q0MW30|ensembl:ENSMUSP00000051481	P	E3 ubiquitin-protein ligase NEURL1B	NEURL1B|NEURL3	protein	taxon:9606	20260724	Ensembl		
UniProtKB	A8MQ27	NEURL1B	is_active_in	GO:0005769	GO_REF:0000033	IBA	MGI:MGI:3643092|PANTHER:PTN002646360	C	E3 ubiquitin-protein ligase NEURL1B	NEURL1B|NEURL3	protein	taxon:9606	20181116	GO_Central		
UniProtKB	A8MQ27	NEURL1B	located_in	GO:0005737	GO_REF:0000044	IEA	UniProtKB-SubCell:SL-0086	C	E3 ubiquitin-protein ligase NEURL1B	NEURL1B|NEURL3	protein	taxon:9606	20260727	UniProt		
UniProtKB	A8MQ27	NEURL1B	located_in	GO:0005737	GO_REF:0000117	IEA	ARBA:ARBA00026971	C	E3 ubiquitin-protein ligase NEURL1B	NEURL1B|NEURL3	protein	taxon:9606	20260727	UniProt		
UniProtKB	A8MQ27	NEURL1B	located_in	GO:0005769	GO_REF:0000024	ISS	UniProtKB:Q0MW30	C	E3 ubiquitin-protein ligase NEURL1B	NEURL1B|NEURL3	protein	taxon:9606	20150928	UniProt		
UniProtKB	A8MQ27	NEURL1B	located_in	GO:0005769	GO_REF:0000107	IEA	UniProtKB:Q0MW30|ensembl:ENSMUSP00000051481	C	E3 ubiquitin-protein ligase NEURL1B	NEURL1B|NEURL3	protein	taxon:9606	20260724	Ensembl		
UniProtKB	A8MQ27	NEURL1B	located_in	GO:0005829	GO_REF:0000052	IDA		C	E3 ubiquitin-protein ligase NEURL1B	NEURL1B|NEURL3	protein	taxon:9606	20251115	HPA		
UniProtKB	A8MQT2	GOLGA8B	involved_in	GO:0007030	GO_REF:0000033	IBA	FB:FBgn0034697|PANTHER:PTN000094136|RGD:620282|UniProtKB:Q08379	P	Golgin subfamily A member 8B	GOLGA8B	protein	taxon:9606	20170509	GO_Central		
UniProtKB	A8MQT2	GOLGA8B	is_active_in	GO:0000137	GO_REF:0000033	IBA	FB:FBgn0034697|PANTHER:PTN000094136|RGD:620282|UniProtKB:Q08379	C	Golgin subfamily A member 8B	GOLGA8B	protein	taxon:9606	20170509	GO_Central		
UniProtKB	A8MQT2	GOLGA8B	is_active_in	GO:0005801	GO_REF:0000033	IBA	MGI:MGI:2139395|PANTHER:PTN000094136|RGD:620282|UniProtKB:Q08379	C	Golgin subfamily A member 8B	GOLGA8B	protein	taxon:9606	20170509	GO_Central		
UniProtKB	A8MQT2	GOLGA8B	is_active_in	GO:0032580	GO_REF:0000033	IBA	PANTHER:PTN000094136|RGD:620282	C	Golgin subfamily A member 8B	GOLGA8B	protein	taxon:9606	20170509	GO_Central		
UniProtKB	A8MQT2	GOLGA8B	located_in	GO:0005794	GO_REF:0000002	IEA	InterPro:IPR024858|InterPro:IPR043937	C	Golgin subfamily A member 8B	GOLGA8B	protein	taxon:9606	20260727	InterPro		
UniProtKB	A8MQT2	GOLGA8B	located_in	GO:0005801	GO_REF:0000002	IEA	InterPro:IPR043937	C	Golgin subfamily A member 8B	GOLGA8B	protein	taxon:9606	20260727	InterPro		
UniProtKB	A8MQT2	GOLGA8B	located_in	GO:0032580	GO_REF:0000044	IEA	UniProtKB-SubCell:SL-0136	C	Golgin subfamily A member 8B	GOLGA8B	protein	taxon:9606	20260727	UniProt		
UniProtKB	A8MRT5	NPIPB5	located_in	GO:0016020	GO_REF:0000044	IEA	UniProtKB-SubCell:SL-0162	C	Nuclear pore complex-interacting protein family member B5	NPIPB5	protein	taxon:9606	20260727	UniProt		
UniProtKB	A8MSI8	LYRM9	located_in	GO:0005739	GO_REF:0000002	IEA	InterPro:IPR008011	C	LYR motif-containing protein 9	LYRM9|C17orf108|HSD24	protein	taxon:9606	20260727	InterPro		
UniProtKB	A8MSI8	LYRM9	located_in	GO:0005739	PMID:34800366	HTP		C	LYR motif-containing protein 9	LYRM9|C17orf108|HSD24	protein	taxon:9606	20240711	FlyBase		
UniProtKB	A8MT19	RHPN2P1	involved_in	GO:0051497	GO_REF:0000033	IBA	MGI:MGI:1098783|PANTHER:PTN001126281|UniProtKB:Q8IUC4	P	Putative rhophilin-2-like protein RHPN2P1	RHPN2P1	protein	taxon:9606	20210917	GO_Central		
UniProtKB	A8MT33	SYCE1L	involved_in	GO:0007130	GO_REF:0000002	IEA	InterPro:IPR026676	P	Synaptonemal complex central element protein 1-like	SYCE1L	protein	taxon:9606	20260727	InterPro		
UniProtKB	A8MT33	SYCE1L	involved_in	GO:0070193	GO_REF:0000002	IEA	InterPro:IPR026676	P	Synaptonemal complex central element protein 1-like	SYCE1L	protein	taxon:9606	20260727	InterPro		
UniProtKB	A8MT33	SYCE1L	is_active_in	GO:0000795	GO_REF:0000033	IBA	MGI:MGI:1921325|PANTHER:PTN002729848|RGD:1559853	C	Synaptonemal complex central element protein 1-like	SYCE1L	protein	taxon:9606	20210905	GO_Central		
UniProtKB	A8MT33	SYCE1L	located_in	GO:0000795	GO_REF:0000002	IEA	InterPro:IPR026676	C	Synaptonemal complex central element protein 1-like	SYCE1L	protein	taxon:9606	20260727	InterPro		
UniProtKB	A8MT65	ZNF891	enables	GO:0000977	GO_REF:0000033	IBA	FB:FBgn0032979|PANTHER:PTN002810224|RGD:708346	F	Zinc finger protein 891	ZNF891	protein	taxon:9606	20230406	GO_Central		
UniProtKB	A8MT65	ZNF891	enables	GO:0000981	GO_REF:0000033	IBA	FB:FBgn0032979|MGI:MGI:104786|PANTHER:PTN002810224|RGD:708346|UniProtKB:P17030	F	Zinc finger protein 891	ZNF891	protein	taxon:9606	20260529	GO_Central		
UniProtKB	A8MT65	ZNF891	involved_in	GO:0006355	GO_REF:0000002	IEA	InterPro:IPR001909|InterPro:IPR036051	P	Zinc finger protein 891	ZNF891	protein	taxon:9606	20260727	InterPro		
UniProtKB	A8MT65	ZNF891	involved_in	GO:0006357	GO_REF:0000033	IBA	FB:FBgn0032979|MGI:MGI:104748|MGI:MGI:104786|MGI:MGI:3643133|PANTHER:PTN002810224|RGD:708346|UniProtKB:P52736	P	Zinc finger protein 891	ZNF891	protein	taxon:9606	20250904	GO_Central		
UniProtKB	A8MT65	ZNF891	is_active_in	GO:0005634	GO_REF:0000033	IBA	FB:FBgn0032979|MGI:MGI:104748|MGI:MGI:104786|MGI:MGI:107794|MGI:MGI:1921650|MGI:MGI:2442566|MGI:MGI:3583896|PANTHER:PTN002810224|UniProtKB:P13682|UniProtKB:P17030|UniProtKB:P21506|UniProtKB:Q2M3X9|UniProtKB:Q494X3|UniProtKB:Q6IV72|UniProtKB:Q86TJ5|UniProtKB:Q96H86|UniProtKB:Q96MR9|UniProtKB:Q96MU6|UniProtKB:Q96N77|UniProtKB:Q9BR84|UniProtKB:Q9C0F3|UniProtKB:Q9NU63|UniProtKB:Q9UC06|UniProtKB:Q9UJL9	C	Zinc finger protein 891	ZNF891	protein	taxon:9606	20260529	GO_Central		
UniProtKB	A8MT65	ZNF891	located_in	GO:0005634	GO_REF:0000044	IEA	UniProtKB-SubCell:SL-0191	C	Zinc finger protein 891	ZNF891	protein	taxon:9606	20260727	UniProt		
UniProtKB	A8MT65	ZNF891	located_in	GO:0005634	GO_REF:0000117	IEA	ARBA:ARBA00026330	C	Zinc finger protein 891	ZNF891	protein	taxon:9606	20260727	UniProt		
UniProtKB	A8MT69	CENPX	contributes_to	GO:0003690	PMID:20347428	IDA		F	Centromere protein X	CENPX|FAAP10|MHF2|STRA13	protein	taxon:9606	20110831	UniProt		
UniProtKB	A8MT69	CENPX	enables	GO:0003677	PMID:20347429	IDA		F	Centromere protein X	CENPX|FAAP10|MHF2|STRA13	protein	taxon:9606	20100413	UniProt		
UniProtKB	A8MT69	CENPX	enables	GO:0005515	PMID:20347429	IPI	UniProtKB:Q8N2Z9	F	Centromere protein X	CENPX|FAAP10|MHF2|STRA13	protein	taxon:9606	20100413	UniProt		
UniProtKB	A8MT69	CENPX	enables	GO:0005515	PMID:22304917	IPI	UniProtKB:Q8N2Z9	F	Centromere protein X	CENPX|FAAP10|MHF2|STRA13	protein	taxon:9606	20260725	IntAct		
UniProtKB	A8MT69	CENPX	enables	GO:0005515	PMID:23886707	IPI	UniProtKB:Q8N2Z9	F	Centromere protein X	CENPX|FAAP10|MHF2|STRA13	protein	taxon:9606	20260725	IntAct		
UniProtKB	A8MT69	CENPX	enables	GO:0005515	PMID:25416956	IPI	UniProtKB:Q04864	F	Centromere protein X	CENPX|FAAP10|MHF2|STRA13	protein	taxon:9606	20260725	IntAct		
UniProtKB	A8MT69	CENPX	enables	GO:0005515	PMID:25416956	IPI	UniProtKB:Q9BYV2	F	Centromere protein X	CENPX|FAAP10|MHF2|STRA13	protein	taxon:9606	20260725	IntAct		
UniProtKB	A8MT69	CENPX	enables	GO:0005515	PMID:33961781	IPI	UniProtKB:Q8N2Z9	F	Centromere protein X	CENPX|FAAP10|MHF2|STRA13	protein	taxon:9606	20260725	IntAct		
UniProtKB	A8MT69	CENPX	involved_in	GO:0000712	GO_REF:0000033	IBA	PANTHER:PTN002010747|PomBase:SPCC576.12c|UniProtKB:A8MT69	P	Centromere protein X	CENPX|FAAP10|MHF2|STRA13	protein	taxon:9606	20170228	GO_Central		
UniProtKB	A8MT69	CENPX	involved_in	GO:0000712	PMID:20347428	IMP		P	Centromere protein X	CENPX|FAAP10|MHF2|STRA13	protein	taxon:9606	20110831	UniProt		
UniProtKB	A8MT69	CENPX	involved_in	GO:0006281	GO_REF:0000002	IEA	InterPro:IPR018552	P	Centromere protein X	CENPX|FAAP10|MHF2|STRA13	protein	taxon:9606	20260727	InterPro		
UniProtKB	A8MT69	CENPX	involved_in	GO:0007059	PMID:36085283	NAS		P	Centromere protein X	CENPX|FAAP10|MHF2|STRA13	protein	taxon:9606	20250708	ComplexPortal		
UniProtKB	A8MT69	CENPX	involved_in	GO:0031297	GO_REF:0000033	IBA	PANTHER:PTN002010747|PomBase:SPCC576.12c|UniProtKB:A8MT69	P	Centromere protein X	CENPX|FAAP10|MHF2|STRA13	protein	taxon:9606	20170228	GO_Central		
UniProtKB	A8MT69	CENPX	involved_in	GO:0031297	PMID:20347428	IMP		P	Centromere protein X	CENPX|FAAP10|MHF2|STRA13	protein	taxon:9606	20110831	UniProt		
UniProtKB	A8MT69	CENPX	involved_in	GO:0031398	PMID:20347428	TAS		P	Centromere protein X	CENPX|FAAP10|MHF2|STRA13	protein	taxon:9606	20110831	UniProt		
UniProtKB	A8MT69	CENPX	involved_in	GO:0036297	PMID:20347429	IDA		P	Centromere protein X	CENPX|FAAP10|MHF2|STRA13	protein	taxon:9606	20250126	ComplexPortal		
UniProtKB	A8MT69	CENPX	involved_in	GO:0051382	GO_REF:0000002	IEA	InterPro:IPR018552	P	Centromere protein X	CENPX|FAAP10|MHF2|STRA13	protein	taxon:9606	20260727	InterPro		
UniProtKB	A8MT69	CENPX	located_in	GO:0000775	GO_REF:0000044	IEA	UniProtKB-SubCell:SL-0047	C	Centromere protein X	CENPX|FAAP10|MHF2|STRA13	protein	taxon:9606	20260727	UniProt		
UniProtKB	A8MT69	CENPX	located_in	GO:0000785	PMID:20347429	IDA		C	Centromere protein X	CENPX|FAAP10|MHF2|STRA13	protein	taxon:9606	20250126	ComplexPortal		
UniProtKB	A8MT69	CENPX	located_in	GO:0005634	GO_REF:0000044	IEA	UniProtKB-SubCell:SL-0191	C	Centromere protein X	CENPX|FAAP10|MHF2|STRA13	protein	taxon:9606	20260727	UniProt		
UniProtKB	A8MT69	CENPX	located_in	GO:0005634	GO_REF:0000117	IEA	ARBA:ARBA00026330	C	Centromere protein X	CENPX|FAAP10|MHF2|STRA13	protein	taxon:9606	20260727	UniProt		
UniProtKB	A8MT69	CENPX	located_in	GO:0005634	PMID:19620631	EXP		C	Centromere protein X	CENPX|FAAP10|MHF2|STRA13	protein	taxon:9606	20240703	UniProt		
UniProtKB	A8MT69	CENPX	located_in	GO:0005634	PMID:24522885	EXP		C	Centromere protein X	CENPX|FAAP10|MHF2|STRA13	protein	taxon:9606	20240703	UniProt		
UniProtKB	A8MT69	CENPX	located_in	GO:0005634	PMID:36085283	NAS		C	Centromere protein X	CENPX|FAAP10|MHF2|STRA13	protein	taxon:9606	20250708	ComplexPortal		
UniProtKB	A8MT69	CENPX	located_in	GO:0005654	Reactome:R-HSA-606287	TAS		C	Centromere protein X	CENPX|FAAP10|MHF2|STRA13	protein	taxon:9606	20150625	Reactome		
UniProtKB	A8MT69	CENPX	located_in	GO:0005654	Reactome:R-HSA-606289	TAS		C	Centromere protein X	CENPX|FAAP10|MHF2|STRA13	protein	taxon:9606	20150625	Reactome		
UniProtKB	A8MT69	CENPX	located_in	GO:0005654	Reactome:R-HSA-606326	TAS		C	Centromere protein X	CENPX|FAAP10|MHF2|STRA13	protein	taxon:9606	20150625	Reactome		
UniProtKB	A8MT69	CENPX	located_in	GO:0005654	Reactome:R-HSA-606349	TAS		C	Centromere protein X	CENPX|FAAP10|MHF2|STRA13	protein	taxon:9606	20150625	Reactome		
UniProtKB	A8MT69	CENPX	located_in	GO:0005654	Reactome:R-HSA-6785087	TAS		C	Centromere protein X	CENPX|FAAP10|MHF2|STRA13	protein	taxon:9606	20150625	Reactome		
UniProtKB	A8MT69	CENPX	located_in	GO:0005654	Reactome:R-HSA-6785126	TAS		C	Centromere protein X	CENPX|FAAP10|MHF2|STRA13	protein	taxon:9606	20150625	Reactome		
UniProtKB	A8MT69	CENPX	located_in	GO:0005654	Reactome:R-HSA-6785342	TAS		C	Centromere protein X	CENPX|FAAP10|MHF2|STRA13	protein	taxon:9606	20150625	Reactome		
UniProtKB	A8MT69	CENPX	located_in	GO:0005654	Reactome:R-HSA-6785361	TAS		C	Centromere protein X	CENPX|FAAP10|MHF2|STRA13	protein	taxon:9606	20150625	Reactome		
UniProtKB	A8MT69	CENPX	located_in	GO:0005654	Reactome:R-HSA-6785732	TAS		C	Centromere protein X	CENPX|FAAP10|MHF2|STRA13	protein	taxon:9606	20150625	Reactome		
UniProtKB	A8MT69	CENPX	located_in	GO:0005654	Reactome:R-HSA-6785986	TAS		C	Centromere protein X	CENPX|FAAP10|MHF2|STRA13	protein	taxon:9606	20150625	Reactome		
UniProtKB	A8MT69	CENPX	located_in	GO:0005654	Reactome:R-HSA-6786166	TAS		C	Centromere protein X	CENPX|FAAP10|MHF2|STRA13	protein	taxon:9606	20150625	Reactome		
UniProtKB	A8MT69	CENPX	located_in	GO:0005654	Reactome:R-HSA-6786171	TAS		C	Centromere protein X	CENPX|FAAP10|MHF2|STRA13	protein	taxon:9606	20150625	Reactome		
UniProtKB	A8MT69	CENPX	located_in	GO:0005654	Reactome:R-HSA-6788385	TAS		C	Centromere protein X	CENPX|FAAP10|MHF2|STRA13	protein	taxon:9606	20150625	Reactome		
UniProtKB	A8MT69	CENPX	located_in	GO:0005654	Reactome:R-HSA-6788392	TAS		C	Centromere protein X	CENPX|FAAP10|MHF2|STRA13	protein	taxon:9606	20150625	Reactome		
UniProtKB	A8MT69	CENPX	located_in	GO:0005829	Reactome:R-HSA-9835411	TAS		C	Centromere protein X	CENPX|FAAP10|MHF2|STRA13	protein	taxon:9606	20230514	Reactome		
UniProtKB	A8MT69	CENPX	part_of	GO:0000939	PMID:36085283	IPI		C	Centromere protein X	CENPX|FAAP10|MHF2|STRA13	protein	taxon:9606	20250708	ComplexPortal		
UniProtKB	A8MT69	CENPX	part_of	GO:0043240	GO_REF:0000033	IBA	PANTHER:PTN008623726|UniProtKB:A8MT69	C	Centromere protein X	CENPX|FAAP10|MHF2|STRA13	protein	taxon:9606	20220622	GO_Central		
UniProtKB	A8MT69	CENPX	part_of	GO:0043240	PMID:20347428	IDA		C	Centromere protein X	CENPX|FAAP10|MHF2|STRA13	protein	taxon:9606	20110830	UniProt		
UniProtKB	A8MT69	CENPX	part_of	GO:0043240	PMID:20347429	IDA		C	Centromere protein X	CENPX|FAAP10|MHF2|STRA13	protein	taxon:9606	20100413	UniProt		
UniProtKB	A8MT69	CENPX	part_of	GO:0071821	GO_REF:0000033	IBA	PANTHER:PTN002010747|PomBase:SPCC576.12c|SGD:S000028520|UniProtKB:A8MT69	C	Centromere protein X	CENPX|FAAP10|MHF2|STRA13	protein	taxon:9606	20170228	GO_Central		
UniProtKB	A8MT69	CENPX	part_of	GO:0071821	PMID:20347428	IDA		C	Centromere protein X	CENPX|FAAP10|MHF2|STRA13	protein	taxon:9606	20110830	UniProt		
UniProtKB	A8MT69	CENPX	part_of	GO:0071821	PMID:20347429	IPI		C	Centromere protein X	CENPX|FAAP10|MHF2|STRA13	protein	taxon:9606	20250126	ComplexPortal		
UniProtKB	A8MTA8	CIMIP2B	located_in	GO:0005879	GO_REF:0000024	ISS	UniProtKB:Q2TBR5	C	Ciliary microtubule inner protein 2B	CIMIP2B|FAM166B	protein	taxon:9606	20220422	UniProt		
UniProtKB	A8MTA8	CIMIP2B	located_in	GO:0005879	PMID:36191189	IDA		C	Ciliary microtubule inner protein 2B	CIMIP2B|FAM166B	protein	taxon:9606	20230503	UniProt		
UniProtKB	A8MTA8	CIMIP2B	located_in	GO:0005929	GO_REF:0000117	IEA	ARBA:ARBA00028353	C	Ciliary microtubule inner protein 2B	CIMIP2B|FAM166B	protein	taxon:9606	20260727	UniProt		
UniProtKB	A8MTA8	CIMIP2B	located_in	GO:0005930	GO_REF:0000044	IEA	UniProtKB-SubCell:SL-0304	C	Ciliary microtubule inner protein 2B	CIMIP2B|FAM166B	protein	taxon:9606	20260727	UniProt		
UniProtKB	A8MTA8	CIMIP2B	located_in	GO:0015630	GO_REF:0000117	IEA	ARBA:ARBA00029268	C	Ciliary microtubule inner protein 2B	CIMIP2B|FAM166B	protein	taxon:9606	20260727	UniProt		
UniProtKB	A8MTB9	CEACAM18	involved_in	GO:0007156	GO_REF:0000033	IBA	PANTHER:PTN002892855|UniProtKB:P06731|UniProtKB:P40199	P	Cell adhesion molecule CEACAM18	CEACAM18	protein	taxon:9606	20250626	GO_Central		
UniProtKB	A8MTB9	CEACAM18	involved_in	GO:0007157	GO_REF:0000033	IBA	PANTHER:PTN002892855|UniProtKB:P06731|UniProtKB:P31997|UniProtKB:P40199	P	Cell adhesion molecule CEACAM18	CEACAM18	protein	taxon:9606	20250626	GO_Central		
UniProtKB	A8MTB9	CEACAM18	is_active_in	GO:0005886	GO_REF:0000033	IBA	PANTHER:PTN002892855|UniProtKB:A1L1A6|UniProtKB:P06731|UniProtKB:P31997|UniProtKB:P40199	C	Cell adhesion molecule CEACAM18	CEACAM18	protein	taxon:9606	20260530	GO_Central		
UniProtKB	A8MTI9	PRSS47P	enables	GO:0004252	GO_REF:0000002	IEA	InterPro:IPR001254	F	Putative serine protease 47	PRSS47P|PRSS47	protein	taxon:9606	20260727	InterPro		
UniProtKB	A8MTI9	PRSS47P	enables	GO:0004252	GO_REF:0000033	IBA	FB:FBgn0000533|MGI:MGI:1916698|PANTHER:PTN001207268|RGD:735142|UniProtKB:F5HKX0|UniProtKB:Q8MZM7	F	Putative serine protease 47	PRSS47P|PRSS47	protein	taxon:9606	20241120	GO_Central		
UniProtKB	A8MTI9	PRSS47P	involved_in	GO:0006508	GO_REF:0000002	IEA	InterPro:IPR001254	P	Putative serine protease 47	PRSS47P|PRSS47	protein	taxon:9606	20260727	InterPro		
UniProtKB	A8MTI9	PRSS47P	involved_in	GO:0006508	GO_REF:0000033	IBA	FB:FBgn0000533|FB:FBgn0032213|FB:FBgn0058160|MGI:MGI:2149951|MGI:MGI:2149952|MGI:MGI:96943|PANTHER:PTN001207268|RGD:735142|UniProtKB:F5HKX0|UniProtKB:P20231|UniProtKB:Q15661|UniProtKB:Q8MZM7|UniProtKB:Q8NF86	P	Putative serine protease 47	PRSS47P|PRSS47	protein	taxon:9606	20251220	GO_Central		
UniProtKB	A8MTI9	PRSS47P	is_active_in	GO:0005576	GO_REF:0000033	IBA	FB:FBgn0000533|FB:FBgn0037515|MGI:MGI:2149951|MGI:MGI:2149952|MGI:MGI:2661234|MGI:MGI:2681414|MGI:MGI:96943|PANTHER:PTN001207268|UniProtKB:A0A1S4H5M5|UniProtKB:A0A1S4HE51|UniProtKB:A0A453YY93|UniProtKB:Q9NAS8|UniProtKB:Q9NAS9	C	Putative serine protease 47	PRSS47P|PRSS47	protein	taxon:9606	20260529	GO_Central		
UniProtKB	A8MTI9	PRSS47P	located_in	GO:0005576	GO_REF:0000044	IEA	UniProtKB-SubCell:SL-0243	C	Putative serine protease 47	PRSS47P|PRSS47	protein	taxon:9606	20260727	UniProt		
UniProtKB	A8MTJ3	GNAT3	enables	GO:0003924	GO_REF:0000002	IEA	InterPro:IPR001019|InterPro:IPR001408	F	Guanine nucleotide-binding protein G(t) subunit alpha-3	GNAT3	protein	taxon:9606	20260727	InterPro		
UniProtKB	A8MTJ3	GNAT3	enables	GO:0003924	GO_REF:0000107	IEA	UniProtKB:P29348|ensembl:ENSRNOP00000007032	F	Guanine nucleotide-binding protein G(t) subunit alpha-3	GNAT3	protein	taxon:9606	20260724	Ensembl		
UniProtKB	A8MTJ3	GNAT3	enables	GO:0003924	GO_REF:0000107	IEA	UniProtKB:Q3V3I2|ensembl:ENSMUSP00000030561	F	Guanine nucleotide-binding protein G(t) subunit alpha-3	GNAT3	protein	taxon:9606	20260724	Ensembl		
UniProtKB	A8MTJ3	GNAT3	enables	GO:0003925	GO_REF:0000033	IBA	FB:FBgn0004435|MGI:MGI:95766|MGI:MGI:95774|MGI:MGI:95775|MGI:MGI:95776|MGI:MGI:95777|PANTHER:PTN000026392|UniProtKB:P04695|UniProtKB:P09471|UniProtKB:P29992|UniProtKB:P50148|UniProtKB:P63096|UniProtKB:Q03113|UniProtKB:Q14344|UniProtKB:Q5JWF2|WB:WBGene00001648|dictyBase:DDB_G0276267|dictyBase:DDB_G0283349	F	Guanine nucleotide-binding protein G(t) subunit alpha-3	GNAT3	protein	taxon:9606	20260528	GO_Central		
UniProtKB	A8MTJ3	GNAT3	enables	GO:0005525	GO_REF:0000002	IEA	InterPro:IPR001408	F	Guanine nucleotide-binding protein G(t) subunit alpha-3	GNAT3	protein	taxon:9606	20260727	InterPro		
UniProtKB	A8MTJ3	GNAT3	enables	GO:0005525	GO_REF:0000107	IEA	UniProtKB:P29348|ensembl:ENSRNOP00000007032	F	Guanine nucleotide-binding protein G(t) subunit alpha-3	GNAT3	protein	taxon:9606	20260724	Ensembl		
UniProtKB	A8MTJ3	GNAT3	enables	GO:0019001	GO_REF:0000002	IEA	InterPro:IPR001019	F	Guanine nucleotide-binding protein G(t) subunit alpha-3	GNAT3	protein	taxon:9606	20260727	InterPro		
UniProtKB	A8MTJ3	GNAT3	enables	GO:0031683	GO_REF:0000002	IEA	InterPro:IPR001019|InterPro:IPR001408	F	Guanine nucleotide-binding protein G(t) subunit alpha-3	GNAT3	protein	taxon:9606	20260727	InterPro		
UniProtKB	A8MTJ3	GNAT3	involved_in	GO:0007165	GO_REF:0000002	IEA	InterPro:IPR011025	P	Guanine nucleotide-binding protein G(t) subunit alpha-3	GNAT3	protein	taxon:9606	20260727	InterPro		
UniProtKB	A8MTJ3	GNAT3	involved_in	GO:0007186	GO_REF:0000002	IEA	InterPro:IPR001019|InterPro:IPR001408	P	Guanine nucleotide-binding protein G(t) subunit alpha-3	GNAT3	protein	taxon:9606	20260727	InterPro		
UniProtKB	A8MTJ3	GNAT3	involved_in	GO:0007188	GO_REF:0000002	IEA	InterPro:IPR001408	P	Guanine nucleotide-binding protein G(t) subunit alpha-3	GNAT3	protein	taxon:9606	20260727	InterPro		
UniProtKB	A8MTJ3	GNAT3	involved_in	GO:0007188	GO_REF:0000033	IBA	CGD:CAL0000186613|MGI:MGI:95768|MGI:MGI:95772|MGI:MGI:95774|MGI:MGI:95776|MGI:MGI:95777|PANTHER:PTN000026392|PomBase:SPAC23H3.13c|RGD:2713|RGD:2716|RGD:2717|RGD:620243|SGD:S000000822|UniProtKB:E9QQM8|UniProtKB:G5EB53|UniProtKB:P08754|UniProtKB:P09471|UniProtKB:P63096|UniProtKB:Q5JWF2|dictyBase:DDB_G0276267|dictyBase:DDB_G0283349|dictyBase:DDB_G0283419	P	Guanine nucleotide-binding protein G(t) subunit alpha-3	GNAT3	protein	taxon:9606	20260528	GO_Central		
UniProtKB	A8MTJ3	GNAT3	involved_in	GO:0007603	GO_REF:0000033	IBA	PANTHER:PTN002566486|RGD:1304683|UniProtKB:P04695|UniProtKB:P11488	P	Guanine nucleotide-binding protein G(t) subunit alpha-3	GNAT3	protein	taxon:9606	20260528	GO_Central		
UniProtKB	A8MTJ3	GNAT3	involved_in	GO:0035094	GO_REF:0000107	IEA	UniProtKB:P29348|ensembl:ENSRNOP00000007032	P	Guanine nucleotide-binding protein G(t) subunit alpha-3	GNAT3	protein	taxon:9606	20260724	Ensembl		
UniProtKB	A8MTJ3	GNAT3	involved_in	GO:0050908	GO_REF:0000033	IBA	MGI:MGI:95778|PANTHER:PTN002566486|UniProtKB:P11488	P	Guanine nucleotide-binding protein G(t) subunit alpha-3	GNAT3	protein	taxon:9606	20230905	GO_Central		
UniProtKB	A8MTJ3	GNAT3	involved_in	GO:0050916	GO_REF:0000033	IBA	MGI:MGI:3588268|PANTHER:PTN000026546	P	Guanine nucleotide-binding protein G(t) subunit alpha-3	GNAT3	protein	taxon:9606	20170228	GO_Central		
UniProtKB	A8MTJ3	GNAT3	is_active_in	GO:0001750	GO_REF:0000033	IBA	MGI:MGI:95778|PANTHER:PTN002566486|RGD:1304683|UniProtKB:P04695|UniProtKB:P11488	C	Guanine nucleotide-binding protein G(t) subunit alpha-3	GNAT3	protein	taxon:9606	20260508	GO_Central		
UniProtKB	A8MTJ3	GNAT3	is_active_in	GO:0005737	GO_REF:0000033	IBA	AGI_LocusCode:AT2G26300|FB:FBgn0001104|MGI:MGI:3588268|MGI:MGI:95768|MGI:MGI:95772|MGI:MGI:95773|MGI:MGI:95776|PANTHER:PTN000026392|PomBase:SPBC24C6.06|RGD:2713|RGD:2714|RGD:2715|RGD:2716|RGD:628732|RGD:727817|SGD:S000000822|SGD:S000001047|UniProtKB:F1P3R0|UniProtKB:P04899|UniProtKB:P08754|UniProtKB:P29992|UniProtKB:P38400|UniProtKB:P50148|UniProtKB:P63096|UniProtKB:Q03113|UniProtKB:Q14344|UniProtKB:Q5F3B5|UniProtKB:Q5JWF2|UniProtKB:Q71RI7|UniProtKB:Q9DG28|WB:WBGene00001196|WB:WBGene00001648|WB:WBGene00001669|WB:WBGene00001674|WB:WBGene00001678|dictyBase:DDB_G0276267	C	Guanine nucleotide-binding protein G(t) subunit alpha-3	GNAT3	protein	taxon:9606	20260528	GO_Central		
UniProtKB	A8MTJ3	GNAT3	located_in	GO:0001669	GO_REF:0000107	IEA	UniProtKB:P29348|ensembl:ENSRNOP00000007032	C	Guanine nucleotide-binding protein G(t) subunit alpha-3	GNAT3	protein	taxon:9606	20260724	Ensembl		
UniProtKB	A8MTJ3	GNAT3	located_in	GO:0005737	GO_REF:0000044	IEA	UniProtKB-SubCell:SL-0086	C	Guanine nucleotide-binding protein G(t) subunit alpha-3	GNAT3	protein	taxon:9606	20260727	UniProt		
UniProtKB	A8MTJ3	GNAT3	located_in	GO:0005737	GO_REF:0000107	IEA	UniProtKB:Q3V3I2|ensembl:ENSMUSP00000030561	C	Guanine nucleotide-binding protein G(t) subunit alpha-3	GNAT3	protein	taxon:9606	20260724	Ensembl		
UniProtKB	A8MTJ3	GNAT3	located_in	GO:0005886	Reactome:R-HSA-170666	TAS		C	Guanine nucleotide-binding protein G(t) subunit alpha-3	GNAT3	protein	taxon:9606	20130730	Reactome		
UniProtKB	A8MTJ3	GNAT3	located_in	GO:0005886	Reactome:R-HSA-170671	TAS		C	Guanine nucleotide-binding protein G(t) subunit alpha-3	GNAT3	protein	taxon:9606	20130730	Reactome		
UniProtKB	A8MTJ3	GNAT3	located_in	GO:0005886	Reactome:R-HSA-170674	TAS		C	Guanine nucleotide-binding protein G(t) subunit alpha-3	GNAT3	protein	taxon:9606	20130730	Reactome		
UniProtKB	A8MTJ3	GNAT3	located_in	GO:0005886	Reactome:R-HSA-170686	TAS		C	Guanine nucleotide-binding protein G(t) subunit alpha-3	GNAT3	protein	taxon:9606	20130730	Reactome		
UniProtKB	A8MTJ3	GNAT3	located_in	GO:0005886	Reactome:R-HSA-380073	TAS		C	Guanine nucleotide-binding protein G(t) subunit alpha-3	GNAT3	protein	taxon:9606	20130730	Reactome		
UniProtKB	A8MTJ3	GNAT3	located_in	GO:0005886	Reactome:R-HSA-392187	TAS		C	Guanine nucleotide-binding protein G(t) subunit alpha-3	GNAT3	protein	taxon:9606	20130730	Reactome		
UniProtKB	A8MTJ3	GNAT3	located_in	GO:0005886	Reactome:R-HSA-392195	TAS		C	Guanine nucleotide-binding protein G(t) subunit alpha-3	GNAT3	protein	taxon:9606	20130730	Reactome		
UniProtKB	A8MTJ3	GNAT3	located_in	GO:0005886	Reactome:R-HSA-392202	TAS		C	Guanine nucleotide-binding protein G(t) subunit alpha-3	GNAT3	protein	taxon:9606	20130730	Reactome		
UniProtKB	A8MTJ3	GNAT3	located_in	GO:0005886	Reactome:R-HSA-749454	TAS		C	Guanine nucleotide-binding protein G(t) subunit alpha-3	GNAT3	protein	taxon:9606	20130730	Reactome		
UniProtKB	A8MTJ3	GNAT3	located_in	GO:0005886	Reactome:R-HSA-749456	TAS		C	Guanine nucleotide-binding protein G(t) subunit alpha-3	GNAT3	protein	taxon:9606	20130730	Reactome		
UniProtKB	A8MTJ3	GNAT3	located_in	GO:0005886	Reactome:R-HSA-751001	TAS		C	Guanine nucleotide-binding protein G(t) subunit alpha-3	GNAT3	protein	taxon:9606	20130730	Reactome		
UniProtKB	A8MTJ3	GNAT3	located_in	GO:0005886	Reactome:R-HSA-8964242	TAS		C	Guanine nucleotide-binding protein G(t) subunit alpha-3	GNAT3	protein	taxon:9606	20130730	Reactome		
UniProtKB	A8MTJ3	GNAT3	located_in	GO:0005886	Reactome:R-HSA-8964329	TAS		C	Guanine nucleotide-binding protein G(t) subunit alpha-3	GNAT3	protein	taxon:9606	20130730	Reactome		
UniProtKB	A8MTJ3	GNAT3	located_in	GO:0005886	Reactome:R-HSA-8982012	TAS		C	Guanine nucleotide-binding protein G(t) subunit alpha-3	GNAT3	protein	taxon:9606	20130730	Reactome		
UniProtKB	A8MTJ3	GNAT3	located_in	GO:0005886	Reactome:R-HSA-8982019	TAS		C	Guanine nucleotide-binding protein G(t) subunit alpha-3	GNAT3	protein	taxon:9606	20130730	Reactome		
UniProtKB	A8MTJ3	GNAT3	located_in	GO:0005886	Reactome:R-HSA-8982020	TAS		C	Guanine nucleotide-binding protein G(t) subunit alpha-3	GNAT3	protein	taxon:9606	20130730	Reactome		
UniProtKB	A8MTJ3	GNAT3	located_in	GO:0005886	Reactome:R-HSA-9021600	TAS		C	Guanine nucleotide-binding protein G(t) subunit alpha-3	GNAT3	protein	taxon:9606	20130730	Reactome		
UniProtKB	A8MTJ3	GNAT3	located_in	GO:0005886	Reactome:R-HSA-9021601	TAS		C	Guanine nucleotide-binding protein G(t) subunit alpha-3	GNAT3	protein	taxon:9606	20130730	Reactome		
UniProtKB	A8MTJ3	GNAT3	located_in	GO:0005886	Reactome:R-HSA-9717206	TAS		C	Guanine nucleotide-binding protein G(t) subunit alpha-3	GNAT3	protein	taxon:9606	20130730	Reactome		
UniProtKB	A8MTJ3	GNAT3	located_in	GO:0005886	Reactome:R-HSA-9728723	TAS		C	Guanine nucleotide-binding protein G(t) subunit alpha-3	GNAT3	protein	taxon:9606	20130730	Reactome		
UniProtKB	A8MTJ3	GNAT3	located_in	GO:0005886	Reactome:R-HSA-9728748	TAS		C	Guanine nucleotide-binding protein G(t) subunit alpha-3	GNAT3	protein	taxon:9606	20130730	Reactome		
UniProtKB	A8MTJ3	GNAT3	located_in	GO:0005930	GO_REF:0000107	IEA	UniProtKB:P29348|ensembl:ENSRNOP00000007032	C	Guanine nucleotide-binding protein G(t) subunit alpha-3	GNAT3	protein	taxon:9606	20260724	Ensembl		
UniProtKB	A8MTJ3	GNAT3	located_in	GO:0016324	GO_REF:0000107	IEA	UniProtKB:P29348|ensembl:ENSRNOP00000007032	C	Guanine nucleotide-binding protein G(t) subunit alpha-3	GNAT3	protein	taxon:9606	20260724	Ensembl		
UniProtKB	A8MTJ3	GNAT3	part_of	GO:0005834	GO_REF:0000033	IBA	AGI_LocusCode:AT2G26300|CGD:CAL0000174954|FB:FBgn0001122|FB:FBgn0001123|MGI:MGI:3588268|PANTHER:PTN000026392|PomBase:SPAC23H3.13c|RGD:1304683|RGD:2716|RGD:619749|RGD:620770|SGD:S000001047|UniProtKB:P09471|UniProtKB:P63096|dictyBase:DDB_G0276267	C	Guanine nucleotide-binding protein G(t) subunit alpha-3	GNAT3	protein	taxon:9606	20241119	GO_Central		
UniProtKB	A8MTJ3	GNAT3	part_of	GO:0005834	GO_REF:0000107	IEA	UniProtKB:Q3V3I2|ensembl:ENSMUSP00000030561	C	Guanine nucleotide-binding protein G(t) subunit alpha-3	GNAT3	protein	taxon:9606	20260724	Ensembl		
UniProtKB	A8MTJ3	GNAT3	part_of	GO:0032991	PMID:18468998	IDA		C	Guanine nucleotide-binding protein G(t) subunit alpha-3	GNAT3	protein	taxon:9606	20180219	MGI		
UniProtKB	A8MTJ6	FOXI3	enables	GO:0000978	GO_REF:0000033	IBA	MGI:MGI:1096329|MGI:MGI:1298228|MGI:MGI:1347463|MGI:MGI:1347466|MGI:MGI:1347472|MGI:MGI:1347476|MGI:MGI:1349428|MGI:MGI:95546|PANTHER:PTN000930906|PomBase:SPBC32H8.11|PomBase:SPBC4C3.12|RGD:2808|SGD:S000001393|UniProtKB:P55317|UniProtKB:Q12951|UniProtKB:Q99958|WB:WBGene00001441|WB:WBGene00004013	F	Forkhead box protein I3	FOXI3	protein	taxon:9606	20250411	GO_Central		
UniProtKB	A8MTJ6	FOXI3	enables	GO:0000981	GO_REF:0000033	IBA	FB:FBgn0000659|FB:FBgn0003430|MGI:MGI:1096329|MGI:MGI:1298228|MGI:MGI:1347463|MGI:MGI:1347466|MGI:MGI:1347476|MGI:MGI:1347481|MGI:MGI:1349428|MGI:MGI:3511278|MGI:MGI:95546|PANTHER:PTN000930906|PomBase:SPBC32H8.11|PomBase:SPBC4C3.12|RGD:2807|RGD:2808|RGD:621723|SGD:S000001393|UniProtKB:A8MTJ6|UniProtKB:O00358|UniProtKB:O60548|UniProtKB:Q12948|UniProtKB:Q12951|UniProtKB:Q99958|UniProtKB:Q9UJU5|WB:WBGene00001441|WB:WBGene00004013|ZFIN:ZDB-GENE-000616-15	F	Forkhead box protein I3	FOXI3	protein	taxon:9606	20251218	GO_Central		
UniProtKB	A8MTJ6	FOXI3	enables	GO:0000981	PMID:37041148	IDA		F	Forkhead box protein I3	FOXI3	protein	taxon:9606	20230522	UniProt	part_of(GO:0006357)	
UniProtKB	A8MTJ6	FOXI3	enables	GO:0003700	GO_REF:0000002	IEA	InterPro:IPR001766|InterPro:IPR018122|InterPro:IPR030456	F	Forkhead box protein I3	FOXI3	protein	taxon:9606	20260727	InterPro		
UniProtKB	A8MTJ6	FOXI3	enables	GO:0043565	GO_REF:0000002	IEA	InterPro:IPR001766|InterPro:IPR018122|InterPro:IPR030456	F	Forkhead box protein I3	FOXI3	protein	taxon:9606	20260727	InterPro		
UniProtKB	A8MTJ6	FOXI3	involved_in	GO:0001942	GO_REF:0000024	ISS	UniProtKB:D3Z120	P	Forkhead box protein I3	FOXI3	protein	taxon:9606	20230523	UniProt		
UniProtKB	A8MTJ6	FOXI3	involved_in	GO:0006355	GO_REF:0000002	IEA	InterPro:IPR001766|InterPro:IPR018122|InterPro:IPR030456	P	Forkhead box protein I3	FOXI3	protein	taxon:9606	20260727	InterPro		
UniProtKB	A8MTJ6	FOXI3	involved_in	GO:0006357	GO_REF:0000033	IBA	FB:FBgn0000659|FB:FBgn0003430|MGI:MGI:1096329|MGI:MGI:1298228|MGI:MGI:1347463|MGI:MGI:1347466|MGI:MGI:1347472|MGI:MGI:1347473|MGI:MGI:1347476|MGI:MGI:1347477|MGI:MGI:1347481|MGI:MGI:1349428|MGI:MGI:95546|PANTHER:PTN000930906|PomBase:SPBC32H8.11|PomBase:SPBC4C3.12|RGD:2807|RGD:2808|RGD:2809|RGD:621723|SGD:S000000661|SGD:S000001393|UniProtKB:O00358|UniProtKB:O60548|UniProtKB:P55317|UniProtKB:P55318|UniProtKB:Q12948|UniProtKB:Q12951|UniProtKB:Q99958|UniProtKB:Q9PSY4|UniProtKB:Q9UJU5|UniProtKB:Q9Y261|WB:WBGene00001434|WB:WBGene00001441|WB:WBGene00004013|WB:WBGene00006853|ZFIN:ZDB-GENE-000616-15	P	Forkhead box protein I3	FOXI3	protein	taxon:9606	20260528	GO_Central		
UniProtKB	A8MTJ6	FOXI3	involved_in	GO:0009653	GO_REF:0000033	IBA	FB:FBgn0000659|MGI:MGI:1096329|MGI:MGI:1298228|MGI:MGI:1347463|MGI:MGI:1347466|MGI:MGI:1347469|MGI:MGI:1347472|MGI:MGI:1347473|MGI:MGI:1347476|MGI:MGI:1347481|MGI:MGI:1349428|MGI:MGI:1353500|MGI:MGI:1353569|MGI:MGI:1927549|PANTHER:PTN000930906|UniProtKB:B5RHS5|UniProtKB:P33205|UniProtKB:Q12948|UniProtKB:Q7ZYQ0|UniProtKB:Q91765|UniProtKB:Q99958|UniProtKB:Q9DEN4|WB:WBGene00002601|WB:WBGene00004013|WB:WBGene00006853|ZFIN:ZDB-GENE-000616-15|ZFIN:ZDB-GENE-010302-1|ZFIN:ZDB-GENE-010302-2|ZFIN:ZDB-GENE-030505-1|ZFIN:ZDB-GENE-040426-1181|ZFIN:ZDB-GENE-061116-1|ZFIN:ZDB-GENE-061214-6|ZFIN:ZDB-GENE-980526-143|ZFIN:ZDB-GENE-980526-404|ZFIN:ZDB-GENE-980526-423|ZFIN:ZDB-GENE-980605-4|ZFIN:ZDB-GENE-990415-78	P	Forkhead box protein I3	FOXI3	protein	taxon:9606	20251218	GO_Central		
UniProtKB	A8MTJ6	FOXI3	involved_in	GO:0009957	GO_REF:0000024	ISS	UniProtKB:D3Z120	P	Forkhead box protein I3	FOXI3	protein	taxon:9606	20230523	UniProt		
UniProtKB	A8MTJ6	FOXI3	involved_in	GO:0030154	GO_REF:0000033	IBA	FB:FBgn0000659|MGI:MGI:1347463|MGI:MGI:1347466|MGI:MGI:1347472|MGI:MGI:1347473|MGI:MGI:1347476|MGI:MGI:1347481|MGI:MGI:1349428|MGI:MGI:1353569|MGI:MGI:1927549|MGI:MGI:3511278|PANTHER:PTN000930906|UniProtKB:O93529|UniProtKB:Q7ZYQ0|UniProtKB:Q9DEN4|UniProtKB:Q9PSY4|UniProtKB:Q9Y261|WB:WBGene00001434|WB:WBGene00001441|WB:WBGene00002601|WB:WBGene00004013|WB:WBGene00006853|ZFIN:ZDB-GENE-000616-15|ZFIN:ZDB-GENE-010302-1|ZFIN:ZDB-GENE-010302-2|ZFIN:ZDB-GENE-030505-1|ZFIN:ZDB-GENE-031126-3|ZFIN:ZDB-GENE-031126-4|ZFIN:ZDB-GENE-061116-1|ZFIN:ZDB-GENE-980526-143|ZFIN:ZDB-GENE-980526-404	P	Forkhead box protein I3	FOXI3	protein	taxon:9606	20251218	GO_Central		
UniProtKB	A8MTJ6	FOXI3	involved_in	GO:0042475	GO_REF:0000024	ISS	UniProtKB:B5RHS5	P	Forkhead box protein I3	FOXI3	protein	taxon:9606	20230523	UniProt		
UniProtKB	A8MTJ6	FOXI3	involved_in	GO:0048538	GO_REF:0000024	ISS	UniProtKB:D3Z120	P	Forkhead box protein I3	FOXI3	protein	taxon:9606	20230524	UniProt		
UniProtKB	A8MTJ6	FOXI3	involved_in	GO:0060017	GO_REF:0000024	ISS	UniProtKB:D3Z120	P	Forkhead box protein I3	FOXI3	protein	taxon:9606	20230524	UniProt		
UniProtKB	A8MTJ6	FOXI3	involved_in	GO:0060037	PMID:37041148	IMP		P	Forkhead box protein I3	FOXI3	protein	taxon:9606	20230524	UniProt		
UniProtKB	A8MTJ6	FOXI3	involved_in	GO:1905040	GO_REF:0000024	ISS	UniProtKB:D3Z120	P	Forkhead box protein I3	FOXI3	protein	taxon:9606	20230523	UniProt		
UniProtKB	A8MTJ6	FOXI3	is_active_in	GO:0005634	GO_REF:0000033	IBA	FB:FBgn0000659|FB:FBgn0003430|FB:FBgn0004895|FB:FBgn0014143|MGI:MGI:1347466|MGI:MGI:1347472|MGI:MGI:1347476|MGI:MGI:1347477|MGI:MGI:1349428|MGI:MGI:1353569|MGI:MGI:1927549|MGI:MGI:3511278|MGI:MGI:95546|PANTHER:PTN000930906|PomBase:SPBC32H8.11|PomBase:SPBC4C3.12|RGD:2808|SGD:S000000661|SGD:S000001393|UniProtKB:A8MTJ6|UniProtKB:O00358|UniProtKB:P55317|UniProtKB:P55318|UniProtKB:P58012|UniProtKB:Q12948|UniProtKB:Q12951|UniProtKB:Q12952|UniProtKB:Q13461|UniProtKB:Q5AS72|UniProtKB:Q91904|UniProtKB:Q99958|UniProtKB:Q9DEN4|UniProtKB:Q9PRJ8|UniProtKB:Q9PSY4|UniProtKB:Q9Y261|WB:WBGene00001434|WB:WBGene00001435|WB:WBGene00001436|WB:WBGene00001441|WB:WBGene00002601|WB:WBGene00003017|WB:WBGene00003976|WB:WBGene00004013|WB:WBGene00006853|ZFIN:ZDB-GENE-980526-423	C	Forkhead box protein I3	FOXI3	protein	taxon:9606	20260528	GO_Central		
UniProtKB	A8MTJ6	FOXI3	is_active_in	GO:0005634	PMID:37041148	IDA		C	Forkhead box protein I3	FOXI3	protein	taxon:9606	20230522	UniProt		
UniProtKB	A8MTJ6	FOXI3	located_in	GO:0005634	GO_REF:0000044	IEA	UniProtKB-SubCell:SL-0191	C	Forkhead box protein I3	FOXI3	protein	taxon:9606	20260727	UniProt		
UniProtKB	A8MTL0	IQCF5	located_in	GO:0001669	GO_REF:0000117	IEA	ARBA:ARBA00089908	C	IQ domain-containing protein F5	IQCF5	protein	taxon:9606	20260727	UniProt		
UniProtKB	A8MTL3	RNF212B	enables	GO:0019789	GO_REF:0000002	IEA	InterPro:IPR042123	F	E3 ubiquitin-protein ligase RNF212B	RNF212B|C14orf164	protein	taxon:9606	20260727	InterPro		
UniProtKB	A8MTL3	RNF212B	enables	GO:0019789	GO_REF:0000033	IBA	PANTHER:PTN001099470|SGD:S000004386	F	E3 ubiquitin-protein ligase RNF212B	RNF212B|C14orf164	protein	taxon:9606	20170228	GO_Central		
UniProtKB	A8MTL3	RNF212B	enables	GO:0061630	GO_REF:0000003	IEA	EC:2.3.2.27	F	E3 ubiquitin-protein ligase RNF212B	RNF212B|C14orf164	protein	taxon:9606	20260727	UniProt		
UniProtKB	A8MTL3	RNF212B	enables	GO:0061630	GO_REF:0000024	ISS	UniProtKB:D3Z423	F	E3 ubiquitin-protein ligase RNF212B	RNF212B|C14orf164	protein	taxon:9606	20240621	UniProt		
UniProtKB	A8MTL3	RNF212B	enables	GO:0061630	GO_REF:0000024	ISS	UniProtKB:D3Z423	F	E3 ubiquitin-protein ligase RNF212B	RNF212B|C14orf164	protein	taxon:9606	20250130	UniProt		
UniProtKB	A8MTL3	RNF212B	enables	GO:0061630	GO_REF:0000107	IEA	UniProtKB:D3Z423|ensembl:ENSMUSP00000151344	F	E3 ubiquitin-protein ligase RNF212B	RNF212B|C14orf164	protein	taxon:9606	20260724	Ensembl		
UniProtKB	A8MTL3	RNF212B	involved_in	GO:0007129	GO_REF:0000024	ISS	UniProtKB:D3Z423	P	E3 ubiquitin-protein ligase RNF212B	RNF212B|C14orf164	protein	taxon:9606	20240621	UniProt		
UniProtKB	A8MTL3	RNF212B	involved_in	GO:0007129	GO_REF:0000033	IBA	MGI:MGI:3642276|MGI:MGI:3645767|PANTHER:PTN001099470|SGD:S000004386	P	E3 ubiquitin-protein ligase RNF212B	RNF212B|C14orf164	protein	taxon:9606	20241120	GO_Central		
UniProtKB	A8MTL3	RNF212B	involved_in	GO:0007129	GO_REF:0000107	IEA	UniProtKB:D3Z423|ensembl:ENSMUSP00000151344	P	E3 ubiquitin-protein ligase RNF212B	RNF212B|C14orf164	protein	taxon:9606	20260724	Ensembl		
UniProtKB	A8MTL3	RNF212B	involved_in	GO:0007131	GO_REF:0000002	IEA	InterPro:IPR042123	P	E3 ubiquitin-protein ligase RNF212B	RNF212B|C14orf164	protein	taxon:9606	20260727	InterPro		
UniProtKB	A8MTL3	RNF212B	involved_in	GO:0016567	GO_REF:0000024	ISS	UniProtKB:D3Z423	P	E3 ubiquitin-protein ligase RNF212B	RNF212B|C14orf164	protein	taxon:9606	20240621	UniProt		
UniProtKB	A8MTL3	RNF212B	involved_in	GO:0016567	GO_REF:0000041	IEA	UniPathway:UPA00143	P	E3 ubiquitin-protein ligase RNF212B	RNF212B|C14orf164	protein	taxon:9606	20260227	UniProt		
UniProtKB	A8MTL3	RNF212B	involved_in	GO:0016567	GO_REF:0000107	IEA	UniProtKB:D3Z423|ensembl:ENSMUSP00000151344	P	E3 ubiquitin-protein ligase RNF212B	RNF212B|C14orf164	protein	taxon:9606	20260724	Ensembl		
UniProtKB	A8MTL3	RNF212B	involved_in	GO:0051026	GO_REF:0000024	ISS	UniProtKB:D3Z423	P	E3 ubiquitin-protein ligase RNF212B	RNF212B|C14orf164	protein	taxon:9606	20240621	UniProt		
UniProtKB	A8MTL3	RNF212B	involved_in	GO:0051026	GO_REF:0000107	IEA	UniProtKB:D3Z423|ensembl:ENSMUSP00000151344	P	E3 ubiquitin-protein ligase RNF212B	RNF212B|C14orf164	protein	taxon:9606	20260724	Ensembl		
UniProtKB	A8MTL3	RNF212B	is_active_in	GO:0000795	GO_REF:0000033	IBA	FB:FBgn0283545|MGI:MGI:3642276|PANTHER:PTN001099470|WB:WBGene00006976	C	E3 ubiquitin-protein ligase RNF212B	RNF212B|C14orf164	protein	taxon:9606	20241120	GO_Central		
UniProtKB	A8MTL3	RNF212B	located_in	GO:0000795	GO_REF:0000002	IEA	InterPro:IPR042123	C	E3 ubiquitin-protein ligase RNF212B	RNF212B|C14orf164	protein	taxon:9606	20260727	InterPro		
UniProtKB	A8MTL3	RNF212B	located_in	GO:0000795	GO_REF:0000024	ISS	UniProtKB:D3Z423	C	E3 ubiquitin-protein ligase RNF212B	RNF212B|C14orf164	protein	taxon:9606	20240621	UniProt		
UniProtKB	A8MTL3	RNF212B	located_in	GO:0000795	GO_REF:0000107	IEA	UniProtKB:D3Z423|ensembl:ENSMUSP00000151344	C	E3 ubiquitin-protein ligase RNF212B	RNF212B|C14orf164	protein	taxon:9606	20260724	Ensembl		
UniProtKB	A8MTL3	RNF212B	located_in	GO:0005694	GO_REF:0000024	ISS	UniProtKB:D3Z423	C	E3 ubiquitin-protein ligase RNF212B	RNF212B|C14orf164	protein	taxon:9606	20250130	UniProt		
UniProtKB	A8MTL3	RNF212B	located_in	GO:0005694	GO_REF:0000044	IEA	UniProtKB-SubCell:SL-0468	C	E3 ubiquitin-protein ligase RNF212B	RNF212B|C14orf164	protein	taxon:9606	20260727	UniProt		
UniProtKB	A8MTL9	HMSD	enables	GO:0004867	GO_REF:0000002	IEA	InterPro:IPR000215	F	Serpin-like protein HMSD	HMSD	protein	taxon:9606	20260727	InterPro		
UniProtKB	A8MTL9	HMSD	involved_in	GO:0002253	PMID:17409267	IDA		P	Serpin-like protein HMSD	HMSD	protein	taxon:9606	20170525	UniProt		
UniProtKB	A8MTL9	HMSD	located_in	GO:0005576	GO_REF:0000002	IEA	InterPro:IPR000215	C	Serpin-like protein HMSD	HMSD	protein	taxon:9606	20260727	InterPro		
UniProtKB	A8MTL9	HMSD	located_in	GO:0005576	GO_REF:0000044	IEA	UniProtKB-SubCell:SL-0243	C	Serpin-like protein HMSD	HMSD	protein	taxon:9606	20260727	UniProt		
UniProtKB	A8MTQ0	NOTO	enables	GO:0000978	GO_REF:0000033	IBA	MGI:MGI:95842|PANTHER:PTN001216730	F	Homeobox protein notochord	NOTO	protein	taxon:9606	20190524	GO_Central		
UniProtKB	A8MTQ0	NOTO	enables	GO:0000981	GO_REF:0000033	IBA	MGI:MGI:1277163|MGI:MGI:1346018|MGI:MGI:95842|PANTHER:PTN001216730	F	Homeobox protein notochord	NOTO	protein	taxon:9606	20200914	GO_Central		
UniProtKB	A8MTQ0	NOTO	enables	GO:0000981	GO_REF:0000113	ISA	tfclass:3.1.2	F	Homeobox protein notochord	NOTO	protein	taxon:9606	20190405	NTNU_SB		
UniProtKB	A8MTQ0	NOTO	enables	GO:0003677	GO_REF:0000002	IEA	InterPro:IPR001356	F	Homeobox protein notochord	NOTO	protein	taxon:9606	20260727	InterPro		
UniProtKB	A8MTQ0	NOTO	enables	GO:0005515	PMID:32296183	IPI	UniProtKB:O14770-4	F	Homeobox protein notochord	NOTO	protein	taxon:9606	20260725	IntAct		
UniProtKB	A8MTQ0	NOTO	enables	GO:0005515	PMID:32296183	IPI	UniProtKB:O60548	F	Homeobox protein notochord	NOTO	protein	taxon:9606	20260725	IntAct		
UniProtKB	A8MTQ0	NOTO	enables	GO:0005515	PMID:32296183	IPI	UniProtKB:O75593	F	Homeobox protein notochord	NOTO	protein	taxon:9606	20260725	IntAct		
UniProtKB	A8MTQ0	NOTO	enables	GO:0005515	PMID:32296183	IPI	UniProtKB:O76011	F	Homeobox protein notochord	NOTO	protein	taxon:9606	20260725	IntAct		
UniProtKB	A8MTQ0	NOTO	enables	GO:0005515	PMID:32296183	IPI	UniProtKB:O95817	F	Homeobox protein notochord	NOTO	protein	taxon:9606	20260725	IntAct		
UniProtKB	A8MTQ0	NOTO	enables	GO:0005515	PMID:32296183	IPI	UniProtKB:P0C264	F	Homeobox protein notochord	NOTO	protein	taxon:9606	20260725	IntAct		
UniProtKB	A8MTQ0	NOTO	enables	GO:0005515	PMID:32296183	IPI	UniProtKB:P0CB47	F	Homeobox protein notochord	NOTO	protein	taxon:9606	20260725	IntAct		
UniProtKB	A8MTQ0	NOTO	enables	GO:0005515	PMID:32296183	IPI	UniProtKB:P20290-2	F	Homeobox protein notochord	NOTO	protein	taxon:9606	20260725	IntAct		
UniProtKB	A8MTQ0	NOTO	enables	GO:0005515	PMID:32296183	IPI	UniProtKB:P41238	F	Homeobox protein notochord	NOTO	protein	taxon:9606	20260725	IntAct		
UniProtKB	A8MTQ0	NOTO	enables	GO:0005515	PMID:32296183	IPI	UniProtKB:P61978-2	F	Homeobox protein notochord	NOTO	protein	taxon:9606	20260725	IntAct		
UniProtKB	A8MTQ0	NOTO	enables	GO:0005515	PMID:32296183	IPI	UniProtKB:Q12837	F	Homeobox protein notochord	NOTO	protein	taxon:9606	20260725	IntAct		
UniProtKB	A8MTQ0	NOTO	enables	GO:0005515	PMID:32296183	IPI	UniProtKB:Q13111	F	Homeobox protein notochord	NOTO	protein	taxon:9606	20260725	IntAct		
UniProtKB	A8MTQ0	NOTO	enables	GO:0005515	PMID:32296183	IPI	UniProtKB:Q3LI64	F	Homeobox protein notochord	NOTO	protein	taxon:9606	20260725	IntAct		
UniProtKB	A8MTQ0	NOTO	enables	GO:0005515	PMID:32296183	IPI	UniProtKB:Q3LI67	F	Homeobox protein notochord	NOTO	protein	taxon:9606	20260725	IntAct		
UniProtKB	A8MTQ0	NOTO	enables	GO:0005515	PMID:32296183	IPI	UniProtKB:Q3SYF9	F	Homeobox protein notochord	NOTO	protein	taxon:9606	20260725	IntAct		
UniProtKB	A8MTQ0	NOTO	enables	GO:0005515	PMID:32296183	IPI	UniProtKB:Q53HC9	F	Homeobox protein notochord	NOTO	protein	taxon:9606	20260725	IntAct		
UniProtKB	A8MTQ0	NOTO	enables	GO:0005515	PMID:32296183	IPI	UniProtKB:Q5SW96	F	Homeobox protein notochord	NOTO	protein	taxon:9606	20260725	IntAct		
UniProtKB	A8MTQ0	NOTO	enables	GO:0005515	PMID:32296183	IPI	UniProtKB:Q5W5X9-3	F	Homeobox protein notochord	NOTO	protein	taxon:9606	20260725	IntAct		
UniProtKB	A8MTQ0	NOTO	enables	GO:0005515	PMID:32296183	IPI	UniProtKB:Q6L8G9	F	Homeobox protein notochord	NOTO	protein	taxon:9606	20260725	IntAct		
UniProtKB	A8MTQ0	NOTO	enables	GO:0005515	PMID:32296183	IPI	UniProtKB:Q6ZN32	F	Homeobox protein notochord	NOTO	protein	taxon:9606	20260725	IntAct		
UniProtKB	A8MTQ0	NOTO	enables	GO:0005515	PMID:32296183	IPI	UniProtKB:Q7Z4F1	F	Homeobox protein notochord	NOTO	protein	taxon:9606	20260725	IntAct		
UniProtKB	A8MTQ0	NOTO	enables	GO:0005515	PMID:32296183	IPI	UniProtKB:Q8IVS8	F	Homeobox protein notochord	NOTO	protein	taxon:9606	20260725	IntAct		
UniProtKB	A8MTQ0	NOTO	enables	GO:0005515	PMID:32296183	IPI	UniProtKB:Q8IZU0	F	Homeobox protein notochord	NOTO	protein	taxon:9606	20260725	IntAct		
UniProtKB	A8MTQ0	NOTO	enables	GO:0005515	PMID:32296183	IPI	UniProtKB:Q8N9N5-2	F	Homeobox protein notochord	NOTO	protein	taxon:9606	20260725	IntAct		
UniProtKB	A8MTQ0	NOTO	enables	GO:0005515	PMID:32296183	IPI	UniProtKB:Q8WWB5	F	Homeobox protein notochord	NOTO	protein	taxon:9606	20260725	IntAct		
UniProtKB	A8MTQ0	NOTO	enables	GO:0005515	PMID:32296183	IPI	UniProtKB:Q96HB5	F	Homeobox protein notochord	NOTO	protein	taxon:9606	20260725	IntAct		
UniProtKB	A8MTQ0	NOTO	enables	GO:0005515	PMID:32296183	IPI	UniProtKB:Q96LK0	F	Homeobox protein notochord	NOTO	protein	taxon:9606	20260725	IntAct		
UniProtKB	A8MTQ0	NOTO	enables	GO:0005515	PMID:32296183	IPI	UniProtKB:Q96PC2	F	Homeobox protein notochord	NOTO	protein	taxon:9606	20260725	IntAct		
UniProtKB	A8MTQ0	NOTO	enables	GO:0005515	PMID:32296183	IPI	UniProtKB:Q9H2Z4	F	Homeobox protein notochord	NOTO	protein	taxon:9606	20260725	IntAct		
UniProtKB	A8MTQ0	NOTO	enables	GO:0005515	PMID:32296183	IPI	UniProtKB:Q9Y5V3	F	Homeobox protein notochord	NOTO	protein	taxon:9606	20260725	IntAct		
UniProtKB	A8MTQ0	NOTO	enables	GO:0005515	PMID:32296183	IPI	UniProtKB:X5D778	F	Homeobox protein notochord	NOTO	protein	taxon:9606	20260725	IntAct		
UniProtKB	A8MTQ0	NOTO	enables	GO:0005515	PMID:36217029	IPI	UniProtKB:P0DTD1-PRO_0000449627	F	Homeobox protein notochord	NOTO	protein	taxon:9606	20260725	IntAct		
UniProtKB	A8MTQ0	NOTO	enables	GO:0005515	PMID:36217029	IPI	UniProtKB:P0DTD1-PRO_0000449631	F	Homeobox protein notochord	NOTO	protein	taxon:9606	20260725	IntAct		
UniProtKB	A8MTQ0	NOTO	enables	GO:0005515	PMID:36217029	IPI	UniProtKB:P0DTD1-PRO_0000449633	F	Homeobox protein notochord	NOTO	protein	taxon:9606	20260725	IntAct		
UniProtKB	A8MTQ0	NOTO	enables	GO:1990837	PMID:28473536	IDA		F	Homeobox protein notochord	NOTO	protein	taxon:9606	20200608	ARUK-UCL		
UniProtKB	A8MTQ0	NOTO	involved_in	GO:0006357	GO_REF:0000033	IBA	FB:FBgn0025776|MGI:MGI:1277163|MGI:MGI:1346018|MGI:MGI:95842|PANTHER:PTN001216730|UniProtKB:Q9H4S2	P	Homeobox protein notochord	NOTO	protein	taxon:9606	20200809	GO_Central		
UniProtKB	A8MTQ0	NOTO	involved_in	GO:0007417	GO_REF:0000033	IBA	FB:FBgn0025776|MGI:MGI:1277163|MGI:MGI:1346018|MGI:MGI:95387|MGI:MGI:95388|MGI:MGI:95842|PANTHER:PTN001551821|ZFIN:ZDB-GENE-990415-53|ZFIN:ZDB-GENE-990415-54	P	Homeobox protein notochord	NOTO	protein	taxon:9606	20250903	GO_Central		
UniProtKB	A8MTQ0	NOTO	involved_in	GO:0007420	GO_REF:0000033	IBA	MGI:MGI:1277163|MGI:MGI:1346018|MGI:MGI:95387|MGI:MGI:95388|MGI:MGI:95842|PANTHER:PTN000678140|ZFIN:ZDB-GENE-990415-53|ZFIN:ZDB-GENE-990415-54	P	Homeobox protein notochord	NOTO	protein	taxon:9606	20240919	GO_Central		
UniProtKB	A8MTQ0	NOTO	involved_in	GO:0030182	GO_REF:0000033	IBA	MGI:MGI:1277163|MGI:MGI:1346018|MGI:MGI:95387|MGI:MGI:95388|MGI:MGI:95842|PANTHER:PTN001551821|ZFIN:ZDB-GENE-990415-53|ZFIN:ZDB-GENE-990415-54	P	Homeobox protein notochord	NOTO	protein	taxon:9606	20240731	GO_Central		
UniProtKB	A8MTQ0	NOTO	is_active_in	GO:0005634	GO_REF:0000033	IBA	FB:FBgn0025776|MGI:MGI:1277163|MGI:MGI:1346018|MGI:MGI:95387|MGI:MGI:95388|PANTHER:PTN001216730|UniProtKB:Q04741|WB:WBGene00000429	C	Homeobox protein notochord	NOTO	protein	taxon:9606	20260529	GO_Central		
UniProtKB	A8MTQ0	NOTO	located_in	GO:0000785	GO_REF:0000113	ISA	tfclass:3.1.2	C	Homeobox protein notochord	NOTO	protein	taxon:9606	20190405	NTNU_SB		
UniProtKB	A8MTQ0	NOTO	located_in	GO:0005634	GO_REF:0000044	IEA	UniProtKB-SubCell:SL-0191	C	Homeobox protein notochord	NOTO	protein	taxon:9606	20260727	UniProt		
UniProtKB	A8MTT3	CEBPZOS	located_in	GO:0005739	PMID:34800366	HTP		C	Protein CEBPZOS	CEBPZOS|CEBPZ-AS1	protein	taxon:9606	20240711	FlyBase		
UniProtKB	A8MTT3	CEBPZOS	located_in	GO:0031966	GO_REF:0000044	IEA	UniProtKB-SubCell:SL-0171	C	Protein CEBPZOS	CEBPZOS|CEBPZ-AS1	protein	taxon:9606	20260727	UniProt		
UniProtKB	A8MTT3	CEBPZOS	located_in	GO:0031966	PMID:25002142	EXP		C	Protein CEBPZOS	CEBPZOS|CEBPZ-AS1	protein	taxon:9606	20150121	UniProt		
UniProtKB	A8MTW9	A8MTW9	located_in	GO:0005576	GO_REF:0000044	IEA	UniProtKB-SubCell:SL-0243	C	Putative uncharacterized protein ENSP00000380674		protein	taxon:9606	20260727	UniProt		
UniProtKB	A8MTY0	ZNF724	enables	GO:0000978	GO_REF:0000033	IBA	PANTHER:PTN002810793|UniProtKB:P28698|UniProtKB:Q03923|UniProtKB:Q9H116	F	Zinc finger protein 724	ZNF724|ZNF724P	protein	taxon:9606	20201025	GO_Central		
UniProtKB	A8MTY0	ZNF724	enables	GO:0000981	GO_REF:0000033	IBA	PANTHER:PTN002810793|UniProtKB:P28698|UniProtKB:Q03923|UniProtKB:Q9H116	F	Zinc finger protein 724	ZNF724|ZNF724P	protein	taxon:9606	20201025	GO_Central		
UniProtKB	A8MTY0	ZNF724	involved_in	GO:0000122	GO_REF:0000117	IEA	ARBA:ARBA00029133	P	Zinc finger protein 724	ZNF724|ZNF724P	protein	taxon:9606	20260727	UniProt		
UniProtKB	A8MTY0	ZNF724	involved_in	GO:0006355	GO_REF:0000002	IEA	InterPro:IPR001909|InterPro:IPR036051	P	Zinc finger protein 724	ZNF724|ZNF724P	protein	taxon:9606	20260727	InterPro		
UniProtKB	A8MTY0	ZNF724	involved_in	GO:0006355	GO_REF:0000033	IBA	PANTHER:PTN002810793|RGD:1305662|UniProtKB:P28698|UniProtKB:Q15928|UniProtKB:Q8TD23|UniProtKB:Q9H116	P	Zinc finger protein 724	ZNF724|ZNF724P	protein	taxon:9606	20250412	GO_Central		
UniProtKB	A8MTY0	ZNF724	is_active_in	GO:0005634	GO_REF:0000033	IBA	FB:FBgn0000520|PANTHER:PTN002810793|RGD:1311663|UniProtKB:O95625|UniProtKB:P28698|UniProtKB:Q03923|UniProtKB:Q5JVG8|UniProtKB:Q8N3J9|UniProtKB:Q8TBZ5|UniProtKB:Q8TD23|UniProtKB:Q9H116	C	Zinc finger protein 724	ZNF724|ZNF724P	protein	taxon:9606	20251029	GO_Central		
UniProtKB	A8MTY0	ZNF724	located_in	GO:0005634	GO_REF:0000044	IEA	UniProtKB-SubCell:SL-0191	C	Zinc finger protein 724	ZNF724|ZNF724P	protein	taxon:9606	20260727	UniProt		
UniProtKB	A8MTY7	KRTAP9-7	located_in	GO:0005829	GO_REF:0000117	IEA	ARBA:ARBA00029243	C	Keratin-associated protein 9-7	KRTAP9-7|KAP9.7|KRTAP9.7|KRTAP9L1	protein	taxon:9606	20260727	UniProt		
UniProtKB	A8MTY7	KRTAP9-7	located_in	GO:0005829	Reactome:R-HSA-6809663	TAS		C	Keratin-associated protein 9-7	KRTAP9-7|KAP9.7|KRTAP9.7|KRTAP9L1	protein	taxon:9606	20160716	Reactome		
UniProtKB	A8MTY7	KRTAP9-7	located_in	GO:0045095	GO_REF:0000002	IEA	InterPro:IPR002494	C	Keratin-associated protein 9-7	KRTAP9-7|KAP9.7|KRTAP9.7|KRTAP9L1	protein	taxon:9606	20260727	InterPro		
UniProtKB	A8MTZ0	BBIP1	enables	GO:0005515	PMID:19081074	IPI	UniProtKB:Q96RK4	F	BBSome-interacting protein 1	BBIP1|BBIP10|NCRNA00081	protein	taxon:9606	20260725	IntAct	occurs_in(GO:0034451)|occurs_in(GO:0005929)	
UniProtKB	A8MTZ0	BBIP1	enables	GO:0005515	PMID:19081074	IPI	UniProtKB:Q9UBN7	F	BBSome-interacting protein 1	BBIP1|BBIP10|NCRNA00081	protein	taxon:9606	20110125	UniProt		
UniProtKB	A8MTZ0	BBIP1	enables	GO:0005515	PMID:22500027	IPI	UniProtKB:Q96RK4	F	BBSome-interacting protein 1	BBIP1|BBIP10|NCRNA00081	protein	taxon:9606	20260725	IntAct	occurs_in(GO:0034451)|occurs_in(GO:0005929)	
UniProtKB	A8MTZ0	BBIP1	enables	GO:0005515	PMID:29039417	IPI	UniProtKB:Q96RK4	F	BBSome-interacting protein 1	BBIP1|BBIP10|NCRNA00081	protein	taxon:9606	20260725	IntAct	occurs_in(GO:0034451)|occurs_in(GO:0005929)	
UniProtKB	A8MTZ0	BBIP1	involved_in	GO:0060271	GO_REF:0000002	IEA	InterPro:IPR028233	P	BBSome-interacting protein 1	BBIP1|BBIP10|NCRNA00081	protein	taxon:9606	20260727	InterPro		
UniProtKB	A8MTZ0	BBIP1	involved_in	GO:0060271	GO_REF:0000033	IBA	PANTHER:PTN002006313|UniProtKB:A8MTZ0	P	BBSome-interacting protein 1	BBIP1|BBIP10|NCRNA00081	protein	taxon:9606	20260424	GO_Central		
UniProtKB	A8MTZ0	BBIP1	involved_in	GO:0060271	PMID:19081074	IMP		P	BBSome-interacting protein 1	BBIP1|BBIP10|NCRNA00081	protein	taxon:9606	20110125	UniProt		
UniProtKB	A8MTZ0	BBIP1	involved_in	GO:0060271	PMID:19081074	NAS		P	BBSome-interacting protein 1	BBIP1|BBIP10|NCRNA00081	protein	taxon:9606	20250616	ComplexPortal		
UniProtKB	A8MTZ0	BBIP1	involved_in	GO:0097500	GO_REF:0000033	IBA	MGI:MGI:1913610|PANTHER:PTN002006313	P	BBSome-interacting protein 1	BBIP1|BBIP10|NCRNA00081	protein	taxon:9606	20170228	GO_Central		
UniProtKB	A8MTZ0	BBIP1	is_active_in	GO:0060170	GO_REF:0000033	IBA	PANTHER:PTN002006313|UniProtKB:A8MTZ0	C	BBSome-interacting protein 1	BBIP1|BBIP10|NCRNA00081	protein	taxon:9606	20260424	GO_Central		
UniProtKB	A8MTZ0	BBIP1	located_in	GO:0005737	GO_REF:0000044	IEA	UniProtKB-SubCell:SL-0086	C	BBSome-interacting protein 1	BBIP1|BBIP10|NCRNA00081	protein	taxon:9606	20260727	UniProt		
UniProtKB	A8MTZ0	BBIP1	located_in	GO:0005737	PMID:19081074	IDA		C	BBSome-interacting protein 1	BBIP1|BBIP10|NCRNA00081	protein	taxon:9606	20110125	UniProt		
UniProtKB	A8MTZ0	BBIP1	located_in	GO:0005829	GO_REF:0000052	IDA		C	BBSome-interacting protein 1	BBIP1|BBIP10|NCRNA00081	protein	taxon:9606	20251115	HPA		
UniProtKB	A8MTZ0	BBIP1	located_in	GO:0005829	Reactome:R-HSA-5617815	TAS		C	BBSome-interacting protein 1	BBIP1|BBIP10|NCRNA00081	protein	taxon:9606	20260222	Reactome		
UniProtKB	A8MTZ0	BBIP1	located_in	GO:0005829	Reactome:R-HSA-5624125	TAS		C	BBSome-interacting protein 1	BBIP1|BBIP10|NCRNA00081	protein	taxon:9606	20260222	Reactome		
UniProtKB	A8MTZ0	BBIP1	located_in	GO:0005829	Reactome:R-HSA-5624126	TAS		C	BBSome-interacting protein 1	BBIP1|BBIP10|NCRNA00081	protein	taxon:9606	20260222	Reactome		
UniProtKB	A8MTZ0	BBIP1	located_in	GO:0005829	Reactome:R-HSA-5624127	TAS		C	BBSome-interacting protein 1	BBIP1|BBIP10|NCRNA00081	protein	taxon:9606	20260222	Reactome		
UniProtKB	A8MTZ0	BBIP1	located_in	GO:0005829	Reactome:R-HSA-5624129	TAS		C	BBSome-interacting protein 1	BBIP1|BBIP10|NCRNA00081	protein	taxon:9606	20260222	Reactome		
UniProtKB	A8MTZ0	BBIP1	located_in	GO:0005929	GO_REF:0000044	IEA	UniProtKB-SubCell:SL-0066	C	BBSome-interacting protein 1	BBIP1|BBIP10|NCRNA00081	protein	taxon:9606	20260727	UniProt		
UniProtKB	A8MTZ0	BBIP1	located_in	GO:0036064	GO_REF:0000052	IDA		C	BBSome-interacting protein 1	BBIP1|BBIP10|NCRNA00081	protein	taxon:9606	20251115	HPA		
UniProtKB	A8MTZ0	BBIP1	located_in	GO:0060170	PMID:19081074	IDA		C	BBSome-interacting protein 1	BBIP1|BBIP10|NCRNA00081	protein	taxon:9606	20250616	ComplexPortal		
UniProtKB	A8MTZ0	BBIP1	part_of	GO:0034464	GO_REF:0000002	IEA	InterPro:IPR028233	C	BBSome-interacting protein 1	BBIP1|BBIP10|NCRNA00081	protein	taxon:9606	20260727	InterPro		
UniProtKB	A8MTZ0	BBIP1	part_of	GO:0034464	GO_REF:0000033	IBA	PANTHER:PTN002006313|UniProtKB:A8MTZ0	C	BBSome-interacting protein 1	BBIP1|BBIP10|NCRNA00081	protein	taxon:9606	20170228	GO_Central		
UniProtKB	A8MTZ0	BBIP1	part_of	GO:0034464	PMID:19081074	IDA		C	BBSome-interacting protein 1	BBIP1|BBIP10|NCRNA00081	protein	taxon:9606	20110125	UniProt		
UniProtKB	A8MTZ0	BBIP1	part_of	GO:0034464	PMID:19081074	IPI		C	BBSome-interacting protein 1	BBIP1|BBIP10|NCRNA00081	protein	taxon:9606	20250616	ComplexPortal		
UniProtKB	A8MU46	SMTNL1	enables	GO:0005516	GO_REF:0000107	IEA	UniProtKB:Q99LM3|ensembl:ENSMUSP00000028471	F	Smoothelin-like protein 1	SMTNL1	protein	taxon:9606	20260724	Ensembl		
UniProtKB	A8MU46	SMTNL1	enables	GO:0005523	GO_REF:0000107	IEA	UniProtKB:Q99LM3|ensembl:ENSMUSP00000028471	F	Smoothelin-like protein 1	SMTNL1	protein	taxon:9606	20260724	Ensembl		
UniProtKB	A8MU46	SMTNL1	enables	GO:0008157	GO_REF:0000107	IEA	UniProtKB:Q99LM3|ensembl:ENSMUSP00000028471	F	Smoothelin-like protein 1	SMTNL1	protein	taxon:9606	20260724	Ensembl		
UniProtKB	A8MU46	SMTNL1	enables	GO:0051401	GO_REF:0000107	IEA	UniProtKB:Q99LM3|ensembl:ENSMUSP00000028471	F	Smoothelin-like protein 1	SMTNL1	protein	taxon:9606	20260724	Ensembl		
UniProtKB	A8MU46	SMTNL1	enables	GO:0097718	GO_REF:0000107	IEA	UniProtKB:Q99LM3|ensembl:ENSMUSP00000028471	F	Smoothelin-like protein 1	SMTNL1	protein	taxon:9606	20260724	Ensembl		
UniProtKB	A8MU46	SMTNL1	involved_in	GO:0030036	GO_REF:0000033	IBA	FB:FBgn0025633|FB:FBgn0053208|MGI:MGI:1921642|MGI:MGI:2385847|MGI:MGI:2444818|MGI:MGI:2444947|PANTHER:PTN002753390|RGD:1307875|UniProtKB:O94851|UniProtKB:Q7RTP6|dictyBase:DDB_G0276893	P	Smoothelin-like protein 1	SMTNL1	protein	taxon:9606	20250603	GO_Central		
UniProtKB	A8MU46	SMTNL1	involved_in	GO:0045892	GO_REF:0000107	IEA	UniProtKB:Q99LM3|ensembl:ENSMUSP00000028471	P	Smoothelin-like protein 1	SMTNL1	protein	taxon:9606	20260724	Ensembl		
UniProtKB	A8MU46	SMTNL1	involved_in	GO:0045907	GO_REF:0000024	ISS	UniProtKB:Q99LM3	P	Smoothelin-like protein 1	SMTNL1	protein	taxon:9606	20110426	UniProt		
UniProtKB	A8MU46	SMTNL1	located_in	GO:0005634	GO_REF:0000024	ISS	UniProtKB:Q99LM3	C	Smoothelin-like protein 1	SMTNL1	protein	taxon:9606	20110426	UniProt		
UniProtKB	A8MU46	SMTNL1	located_in	GO:0005634	GO_REF:0000044	IEA	UniProtKB-SubCell:SL-0191	C	Smoothelin-like protein 1	SMTNL1	protein	taxon:9606	20260727	UniProt		
UniProtKB	A8MU46	SMTNL1	located_in	GO:0005634	GO_REF:0000107	IEA	UniProtKB:Q99LM3|ensembl:ENSMUSP00000028471	C	Smoothelin-like protein 1	SMTNL1	protein	taxon:9606	20260724	Ensembl		
UniProtKB	A8MU46	SMTNL1	located_in	GO:0005737	GO_REF:0000024	ISS	UniProtKB:Q99LM3	C	Smoothelin-like protein 1	SMTNL1	protein	taxon:9606	20110426	UniProt		
UniProtKB	A8MU46	SMTNL1	located_in	GO:0005737	GO_REF:0000107	IEA	UniProtKB:Q99LM3|ensembl:ENSMUSP00000028471	C	Smoothelin-like protein 1	SMTNL1	protein	taxon:9606	20260724	Ensembl		
UniProtKB	A8MU46	SMTNL1	located_in	GO:0030016	GO_REF:0000044	IEA	UniProtKB-SubCell:SL-0312	C	Smoothelin-like protein 1	SMTNL1	protein	taxon:9606	20260727	UniProt		
UniProtKB	A8MU46	SMTNL1	located_in	GO:0031430	GO_REF:0000044	IEA	UniProtKB-SubCell:SL-0315	C	Smoothelin-like protein 1	SMTNL1	protein	taxon:9606	20260727	UniProt		
UniProtKB	A8MU46	SMTNL1	located_in	GO:0031430	GO_REF:0000107	IEA	UniProtKB:Q99LM3|ensembl:ENSMUSP00000028471	C	Smoothelin-like protein 1	SMTNL1	protein	taxon:9606	20260724	Ensembl		
UniProtKB	A8MU46	SMTNL1	located_in	GO:0031674	GO_REF:0000044	IEA	UniProtKB-SubCell:SL-0478	C	Smoothelin-like protein 1	SMTNL1	protein	taxon:9606	20260727	UniProt		
UniProtKB	A8MU46	SMTNL1	located_in	GO:0031674	GO_REF:0000107	IEA	UniProtKB:Q99LM3|ensembl:ENSMUSP00000028471	C	Smoothelin-like protein 1	SMTNL1	protein	taxon:9606	20260724	Ensembl		
UniProtKB	A8MU46	SMTNL1	located_in	GO:0043292	GO_REF:0000107	IEA	UniProtKB:Q99LM3|ensembl:ENSMUSP00000028471	C	Smoothelin-like protein 1	SMTNL1	protein	taxon:9606	20260724	Ensembl		
UniProtKB	A8MU46	SMTNL1	located_in	GO:0043292	PMID:20634291	IDA		C	Smoothelin-like protein 1	SMTNL1	protein	taxon:9606	20110426	UniProt		
UniProtKB	A8MUH7	PDZK1P1	enables	GO:0005102	GO_REF:0000033	IBA	MGI:MGI:1349482|PANTHER:PTN000367203|RGD:620380|RGD:70924|UniProtKB:O14745|UniProtKB:Q15599	F	Putative PDZ domain-containing protein PDZK1P1	PDZK1P1|PDZK1P2	protein	taxon:9606	20221007	GO_Central		
UniProtKB	A8MUH7	PDZK1P1	enables	GO:0043495	GO_REF:0000033	IBA	PANTHER:PTN001021694|WB:WBGene00006438	F	Putative PDZ domain-containing protein PDZK1P1	PDZK1P1|PDZK1P2	protein	taxon:9606	20200618	GO_Central		
UniProtKB	A8MUH7	PDZK1P1	involved_in	GO:0072659	GO_REF:0000033	IBA	MGI:MGI:1928901|PANTHER:PTN001021694|UniProtKB:O14745	P	Putative PDZ domain-containing protein PDZK1P1	PDZK1P1|PDZK1P2	protein	taxon:9606	20200618	GO_Central		
UniProtKB	A8MUH7	PDZK1P1	is_active_in	GO:0016324	GO_REF:0000033	IBA	FB:FBgn0010620|MGI:MGI:1349482|MGI:MGI:1890662|MGI:MGI:1928901|PANTHER:PTN001021694|RGD:620380|RGD:708538|RGD:70924|UniProtKB:O14745|WB:WBGene00006438	C	Putative PDZ domain-containing protein PDZK1P1	PDZK1P1|PDZK1P2	protein	taxon:9606	20250903	GO_Central		
UniProtKB	A8MUH7	PDZK1P1	located_in	GO:0005886	GO_REF:0000117	IEA	ARBA:ARBA00027801	C	Putative PDZ domain-containing protein PDZK1P1	PDZK1P1|PDZK1P2	protein	taxon:9606	20260727	UniProt		
UniProtKB	A8MUH7	PDZK1P1	located_in	GO:0045177	GO_REF:0000117	IEA	ARBA:ARBA00028419	C	Putative PDZ domain-containing protein PDZK1P1	PDZK1P1|PDZK1P2	protein	taxon:9606	20260727	UniProt		
UniProtKB	A8MUK1	USP17L5	enables	GO:0004843	GO_REF:0000002	IEA	InterPro:IPR001394|InterPro:IPR018200	F	Ubiquitin carboxyl-terminal hydrolase 17-like protein 5	USP17L5	protein	taxon:9606	20260727	InterPro		
UniProtKB	A8MUK1	USP17L5	enables	GO:0004843	GO_REF:0000003	IEA	EC:3.4.19.12	F	Ubiquitin carboxyl-terminal hydrolase 17-like protein 5	USP17L5	protein	taxon:9606	20260727	UniProt		
UniProtKB	A8MUK1	USP17L5	enables	GO:0004843	GO_REF:0000033	IBA	AGI_LocusCode:AT1G04860|AGI_LocusCode:AT1G17110|AGI_LocusCode:AT2G22310|AGI_LocusCode:AT3G11910|AGI_LocusCode:AT4G24560|AGI_LocusCode:AT4G39370|AGI_LocusCode:AT4G39910|AGI_LocusCode:AT5G06600|FB:FBgn0005632|FB:FBgn0030366|FB:FBgn0033738|FB:FBgn0260936|MGI:MGI:107697|MGI:MGI:107698|MGI:MGI:107699|MGI:MGI:1888998|MGI:MGI:1924050|MGI:MGI:2140991|MGI:MGI:3051372|PANTHER:PTN002541993|PomBase:SPBP8B7.21|PomBase:SPCC188.08c|RGD:1564808|RGD:735213|SGD:S000000163|SGD:S000000953|SGD:S000001418|SGD:S000001806|SGD:S000002280|SGD:S000004920|UniProtKB:O00507|UniProtKB:O75317|UniProtKB:O94782|UniProtKB:P45974|UniProtKB:P62068|UniProtKB:Q0E2F9|UniProtKB:Q0WX57|UniProtKB:Q14694|UniProtKB:Q6QN14|UniProtKB:Q6R6M4|UniProtKB:Q70CQ2|UniProtKB:Q70CQ3|UniProtKB:Q86T82|UniProtKB:Q86UV5|UniProtKB:Q8NB14|UniProtKB:Q93008|UniProtKB:Q93009|UniProtKB:Q96RU2|UniProtKB:Q9BXU7|UniProtKB:Q9NVE5|UniProtKB:Q9P275|UniProtKB:Q9P2H5|UniProtKB:Q9UHP3|UniProtKB:Q9UMW8|WB:WBGene00011216|ZFIN:ZDB-GENE-060526-335|dictyBase:DDB_G0291239	F	Ubiquitin carboxyl-terminal hydrolase 17-like protein 5	USP17L5	protein	taxon:9606	20260529	GO_Central		
UniProtKB	A8MUK1	USP17L5	enables	GO:0004843	GO_REF:0000117	IEA	ARBA:ARBA00026880	F	Ubiquitin carboxyl-terminal hydrolase 17-like protein 5	USP17L5	protein	taxon:9606	20260727	UniProt		
UniProtKB	A8MUK1	USP17L5	involved_in	GO:0016579	GO_REF:0000002	IEA	InterPro:IPR001394	P	Ubiquitin carboxyl-terminal hydrolase 17-like protein 5	USP17L5	protein	taxon:9606	20260727	InterPro		
UniProtKB	A8MUK1	USP17L5	involved_in	GO:0016579	GO_REF:0000117	IEA	ARBA:ARBA00027879	P	Ubiquitin carboxyl-terminal hydrolase 17-like protein 5	USP17L5	protein	taxon:9606	20260727	UniProt		
UniProtKB	A8MUK1	USP17L5	involved_in	GO:0031647	GO_REF:0000033	IBA	AGI_LocusCode:AT3G11910|AGI_LocusCode:AT5G06600|FB:FBgn0016756|FB:FBgn0039214|MGI:MGI:1888998|MGI:MGI:1919594|MGI:MGI:2182061|PANTHER:PTN002541993|RGD:1306915|UniProtKB:Q92995|UniProtKB:Q93008|UniProtKB:Q93009|UniProtKB:Q96RU2|UniProtKB:Q9P275	P	Ubiquitin carboxyl-terminal hydrolase 17-like protein 5	USP17L5	protein	taxon:9606	20260529	GO_Central		
UniProtKB	A8MUK1	USP17L5	involved_in	GO:0042981	GO_REF:0000033	IBA	FB:FBgn0260936|PANTHER:PTN002541928|UniProtKB:Q0WX57	P	Ubiquitin carboxyl-terminal hydrolase 17-like protein 5	USP17L5	protein	taxon:9606	20230603	GO_Central		
UniProtKB	A8MUK1	USP17L5	is_active_in	GO:0005634	GO_REF:0000033	IBA	AGI_LocusCode:AT1G17110|AGI_LocusCode:AT2G22310|AGI_LocusCode:AT3G11910|AGI_LocusCode:AT3G14400|AGI_LocusCode:AT4G39910|AGI_LocusCode:AT5G06600|AGI_LocusCode:AT5G57990|FB:FBgn0016756|FB:FBgn0030366|FB:FBgn0039214|FB:FBgn0260936|MGI:MGI:2182061|PANTHER:PTN002541993|PomBase:SPAC13A11.04c|PomBase:SPBC713.02c|PomBase:SPCC1682.12c|SGD:S000005130|UniProtKB:O75317|UniProtKB:O94782|UniProtKB:P45974|UniProtKB:Q0E2F9|UniProtKB:Q0WX57|UniProtKB:Q14694|UniProtKB:Q385P1|UniProtKB:Q38F03|UniProtKB:Q582C5|UniProtKB:Q6QN14|UniProtKB:Q6R6M4|UniProtKB:Q86T82|UniProtKB:Q86UV5|UniProtKB:Q8NB14|UniProtKB:Q93009|UniProtKB:Q96K76|UniProtKB:Q96RU2|UniProtKB:Q9BXU7|UniProtKB:Q9P275|UniProtKB:Q9UMW8|UniProtKB:Q9UPU5|WB:WBGene00009267|WB:WBGene00010406	C	Ubiquitin carboxyl-terminal hydrolase 17-like protein 5	USP17L5	protein	taxon:9606	20260529	GO_Central		
UniProtKB	A8MUK1	USP17L5	is_active_in	GO:0005829	GO_REF:0000033	IBA	AGI_LocusCode:AT4G17895|FB:FBgn0016756|FB:FBgn0030366|PANTHER:PTN002541993|SGD:S000000953|SGD:S000004920|UniProtKB:Q14694|UniProtKB:Q86UV5|UniProtKB:Q93008|UniProtKB:Q93009|UniProtKB:Q9UHP3|UniProtKB:Q9UMW8|UniProtKB:Q9UPU5	C	Ubiquitin carboxyl-terminal hydrolase 17-like protein 5	USP17L5	protein	taxon:9606	20251220	GO_Central		
UniProtKB	A8MUK1	USP17L5	located_in	GO:0005634	GO_REF:0000044	IEA	UniProtKB-SubCell:SL-0191	C	Ubiquitin carboxyl-terminal hydrolase 17-like protein 5	USP17L5	protein	taxon:9606	20260727	UniProt		
UniProtKB	A8MUK1	USP17L5	located_in	GO:0005634	GO_REF:0000117	IEA	ARBA:ARBA00026330	C	Ubiquitin carboxyl-terminal hydrolase 17-like protein 5	USP17L5	protein	taxon:9606	20260727	UniProt		
UniProtKB	A8MUK1	USP17L5	located_in	GO:0005783	GO_REF:0000044	IEA	UniProtKB-SubCell:SL-0095	C	Ubiquitin carboxyl-terminal hydrolase 17-like protein 5	USP17L5	protein	taxon:9606	20260727	UniProt		
UniProtKB	A8MUM7	LGALS16	enables	GO:0030246	GO_REF:0000002	IEA	InterPro:IPR001079	F	Galectin-16	LGALS16	protein	taxon:9606	20260727	InterPro		
UniProtKB	A8MUM7	LGALS16	enables	GO:0030246	GO_REF:0000033	IBA	MGI:MGI:109496|MGI:MGI:1928481|MGI:MGI:96777|PANTHER:PTN000886516|RGD:69355|RGD:69356|UniProtKB:A8MUM7|UniProtKB:O00182|UniProtKB:O00214|UniProtKB:P17931|UniProtKB:Q96DT0|ZFIN:ZDB-GENE-040801-163	F	Galectin-16	LGALS16	protein	taxon:9606	20250411	GO_Central		
UniProtKB	A8MUM7	LGALS16	enables	GO:0030395	PMID:19497882	IDA		F	Galectin-16	LGALS16	protein	taxon:9606	20110817	UniProt		
UniProtKB	A8MUM7	LGALS16	involved_in	GO:0043068	GO_REF:0000117	IEA	ARBA:ARBA00027743	P	Galectin-16	LGALS16	protein	taxon:9606	20260727	UniProt		
UniProtKB	A8MUM7	LGALS16	involved_in	GO:0070234	PMID:19497882	IDA		P	Galectin-16	LGALS16	protein	taxon:9606	20110817	UniProt		
UniProtKB	A8MUN3	A8MUN3	located_in	GO:0005576	GO_REF:0000044	IEA	UniProtKB-SubCell:SL-0243	C	Putative uncharacterized protein ENSP00000381830		protein	taxon:9606	20260727	UniProt		
UniProtKB	A8MUP2	CSKMT	enables	GO:0005515	PMID:32296183	IPI	UniProtKB:O75716	F	Citrate synthase-lysine N-methyltransferase CSKMT, mitochondrial	CSKMT|METTL12	protein	taxon:9606	20260725	IntAct		
UniProtKB	A8MUP2	CSKMT	enables	GO:0005515	PMID:32296183	IPI	UniProtKB:Q3LI70	F	Citrate synthase-lysine N-methyltransferase CSKMT, mitochondrial	CSKMT|METTL12	protein	taxon:9606	20260725	IntAct		
UniProtKB	A8MUP2	CSKMT	enables	GO:0005515	PMID:32296183	IPI	UniProtKB:Q52LG2	F	Citrate synthase-lysine N-methyltransferase CSKMT, mitochondrial	CSKMT|METTL12	protein	taxon:9606	20260725	IntAct		
UniProtKB	A8MUP2	CSKMT	enables	GO:0005515	PMID:32296183	IPI	UniProtKB:Q8IUC1	F	Citrate synthase-lysine N-methyltransferase CSKMT, mitochondrial	CSKMT|METTL12	protein	taxon:9606	20260725	IntAct		
UniProtKB	A8MUP2	CSKMT	enables	GO:0005515	PMID:32296183	IPI	UniProtKB:Q96M29	F	Citrate synthase-lysine N-methyltransferase CSKMT, mitochondrial	CSKMT|METTL12	protein	taxon:9606	20260725	IntAct		
UniProtKB	A8MUP2	CSKMT	enables	GO:0005515	PMID:32296183	IPI	UniProtKB:Q9NP55	F	Citrate synthase-lysine N-methyltransferase CSKMT, mitochondrial	CSKMT|METTL12	protein	taxon:9606	20260725	IntAct		
UniProtKB	A8MUP2	CSKMT	enables	GO:0016278	PMID:28391595	IDA		F	Citrate synthase-lysine N-methyltransferase CSKMT, mitochondrial	CSKMT|METTL12	protein	taxon:9606	20171109	UniProt		
UniProtKB	A8MUP2	CSKMT	enables	GO:0016279	GO_REF:0000033	IBA	PANTHER:PTN008534239|UniProtKB:A8MUP2|UniProtKB:P0DPD7|UniProtKB:Q8N6R0|WB:WBGene00015282	F	Citrate synthase-lysine N-methyltransferase CSKMT, mitochondrial	CSKMT|METTL12	protein	taxon:9606	20250806	GO_Central		
UniProtKB	A8MUP2	CSKMT	enables	GO:0016279	GO_REF:0000116	IEA	RHEA:55544	F	Citrate synthase-lysine N-methyltransferase CSKMT, mitochondrial	CSKMT|METTL12	protein	taxon:9606	20260727	RHEA		
UniProtKB	A8MUP2	CSKMT	enables	GO:0016279	PMID:28887308	IDA		F	Citrate synthase-lysine N-methyltransferase CSKMT, mitochondrial	CSKMT|METTL12	protein	taxon:9606	20171109	UniProt		
UniProtKB	A8MUP2	CSKMT	enables	GO:0016279	Reactome:R-HSA-9854315	TAS		F	Citrate synthase-lysine N-methyltransferase CSKMT, mitochondrial	CSKMT|METTL12	protein	taxon:9606	20231125	Reactome		
UniProtKB	A8MUP2	CSKMT	involved_in	GO:0006099	Reactome:R-HSA-71403	TAS		P	Citrate synthase-lysine N-methyltransferase CSKMT, mitochondrial	CSKMT|METTL12	protein	taxon:9606	20260316	Reactome		
UniProtKB	A8MUP2	CSKMT	involved_in	GO:0018023	PMID:28391595	IDA		P	Citrate synthase-lysine N-methyltransferase CSKMT, mitochondrial	CSKMT|METTL12	protein	taxon:9606	20171109	UniProt		
UniProtKB	A8MUP2	CSKMT	involved_in	GO:0018026	PMID:28391595	IDA		P	Citrate synthase-lysine N-methyltransferase CSKMT, mitochondrial	CSKMT|METTL12	protein	taxon:9606	20171109	UniProt		
UniProtKB	A8MUP2	CSKMT	involved_in	GO:0018027	PMID:28391595	IDA		P	Citrate synthase-lysine N-methyltransferase CSKMT, mitochondrial	CSKMT|METTL12	protein	taxon:9606	20171109	UniProt		
UniProtKB	A8MUP2	CSKMT	is_active_in	GO:0005739	GO_REF:0000033	IBA	PANTHER:PTN007562097|UniProtKB:A8MUP2	C	Citrate synthase-lysine N-methyltransferase CSKMT, mitochondrial	CSKMT|METTL12	protein	taxon:9606	20250806	GO_Central		
UniProtKB	A8MUP2	CSKMT	located_in	GO:0005739	GO_REF:0000044	IEA	UniProtKB-SubCell:SL-0173	C	Citrate synthase-lysine N-methyltransferase CSKMT, mitochondrial	CSKMT|METTL12	protein	taxon:9606	20260727	UniProt		
UniProtKB	A8MUP2	CSKMT	located_in	GO:0005739	PMID:28887308	EXP		C	Citrate synthase-lysine N-methyltransferase CSKMT, mitochondrial	CSKMT|METTL12	protein	taxon:9606	20240916	UniProt		
UniProtKB	A8MUP2	CSKMT	located_in	GO:0005739	PMID:34800366	HTP		C	Citrate synthase-lysine N-methyltransferase CSKMT, mitochondrial	CSKMT|METTL12	protein	taxon:9606	20240711	FlyBase		
UniProtKB	A8MUP2	CSKMT	located_in	GO:0005759	Reactome:R-HSA-9854315	TAS		C	Citrate synthase-lysine N-methyltransferase CSKMT, mitochondrial	CSKMT|METTL12	protein	taxon:9606	20231125	Reactome		
UniProtKB	A8MUP6	GSG1L2	is_active_in	GO:0005886	GO_REF:0000033	IBA	MGI:MGI:1098726|MGI:MGI:97631|PANTHER:PTN002369799|RGD:1562278|UniProtKB:P54849|UniProtKB:P54851|UniProtKB:P54852|UniProtKB:Q01453|UniProtKB:Q16617|WB:WBGene00000523|WB:WBGene00021415	C	Germ cell-specific gene 1-like protein 2	GSG1L2	protein	taxon:9606	20241119	GO_Central		
UniProtKB	A8MUP6	GSG1L2	located_in	GO:0016020	GO_REF:0000044	IEA	UniProtKB-SubCell:SL-0162	C	Germ cell-specific gene 1-like protein 2	GSG1L2	protein	taxon:9606	20260727	UniProt		
UniProtKB	A8MUU1	FABP5P3	enables	GO:0005504	GO_REF:0000033	IBA	MGI:MGI:88038|MGI:MGI:95479|PANTHER:PTN002278936|RGD:2590|RGD:2591|RGD:2592|RGD:69048|RGD:70997|UniProtKB:P02689|UniProtKB:P05413|UniProtKB:P12104|UniProtKB:Q01469|UniProtKB:Q09139|WB:WBGene00002257|WB:WBGene00002260	F	Putative fatty acid-binding protein 5-like protein 3	FABP5P3|FABP5L3	protein	taxon:9606	20250903	GO_Central		
UniProtKB	A8MUU1	FABP5P3	enables	GO:0008289	GO_REF:0000002	IEA	InterPro:IPR000463|InterPro:IPR031259	F	Putative fatty acid-binding protein 5-like protein 3	FABP5P3|FABP5L3	protein	taxon:9606	20260727	InterPro		
UniProtKB	A8MUU1	FABP5P3	involved_in	GO:0015908	GO_REF:0000033	IBA	MGI:MGI:88038|MGI:MGI:95476|MGI:MGI:95479|PANTHER:PTN002278936|RGD:2590|RGD:2591|RGD:69048|UniProtKB:Q01469|WB:WBGene00002260	P	Putative fatty acid-binding protein 5-like protein 3	FABP5P3|FABP5L3	protein	taxon:9606	20250903	GO_Central		
UniProtKB	A8MUU1	FABP5P3	is_active_in	GO:0005634	GO_REF:0000033	IBA	MGI:MGI:101790|MGI:MGI:88038|MGI:MGI:88491|MGI:MGI:95479|PANTHER:PTN002278936|UniProtKB:P29373|UniProtKB:Q01469|WB:WBGene00002257|WB:WBGene00002260	C	Putative fatty acid-binding protein 5-like protein 3	FABP5P3|FABP5L3	protein	taxon:9606	20251218	GO_Central		
UniProtKB	A8MUU1	FABP5P3	is_active_in	GO:0005829	GO_REF:0000033	IBA	MGI:MGI:101790|MGI:MGI:95479|MGI:MGI:97877|PANTHER:PTN002278936|UniProtKB:O15540|UniProtKB:P07148|UniProtKB:P09455|UniProtKB:P29373|UniProtKB:P40220|UniProtKB:Q01469	C	Putative fatty acid-binding protein 5-like protein 3	FABP5P3|FABP5L3	protein	taxon:9606	20251218	GO_Central		
UniProtKB	A8MUV8	ZNF727	enables	GO:0000978	GO_REF:0000033	IBA	PANTHER:PTN002810793|UniProtKB:P28698|UniProtKB:Q03923|UniProtKB:Q9H116	F	Zinc finger protein 727	ZNF727|ZNF727P	protein	taxon:9606	20201025	GO_Central		
UniProtKB	A8MUV8	ZNF727	enables	GO:0000981	GO_REF:0000033	IBA	PANTHER:PTN002810793|UniProtKB:P28698|UniProtKB:Q03923|UniProtKB:Q9H116	F	Zinc finger protein 727	ZNF727|ZNF727P	protein	taxon:9606	20201025	GO_Central		
UniProtKB	A8MUV8	ZNF727	enables	GO:0003690	GO_REF:0000117	IEA	ARBA:ARBA00027852	F	Zinc finger protein 727	ZNF727|ZNF727P	protein	taxon:9606	20260727	UniProt		
UniProtKB	A8MUV8	ZNF727	involved_in	GO:0000122	GO_REF:0000117	IEA	ARBA:ARBA00029133	P	Zinc finger protein 727	ZNF727|ZNF727P	protein	taxon:9606	20260727	UniProt		
UniProtKB	A8MUV8	ZNF727	involved_in	GO:0006355	GO_REF:0000002	IEA	InterPro:IPR001909|InterPro:IPR036051	P	Zinc finger protein 727	ZNF727|ZNF727P	protein	taxon:9606	20260727	InterPro		
UniProtKB	A8MUV8	ZNF727	involved_in	GO:0006355	GO_REF:0000033	IBA	PANTHER:PTN002810793|RGD:1305662|UniProtKB:P28698|UniProtKB:Q15928|UniProtKB:Q8TD23|UniProtKB:Q9H116	P	Zinc finger protein 727	ZNF727|ZNF727P	protein	taxon:9606	20250412	GO_Central		
UniProtKB	A8MUV8	ZNF727	is_active_in	GO:0005634	GO_REF:0000033	IBA	FB:FBgn0000520|PANTHER:PTN002810793|RGD:1311663|UniProtKB:O95625|UniProtKB:P28698|UniProtKB:Q03923|UniProtKB:Q5JVG8|UniProtKB:Q8N3J9|UniProtKB:Q8TBZ5|UniProtKB:Q8TD23|UniProtKB:Q9H116	C	Zinc finger protein 727	ZNF727|ZNF727P	protein	taxon:9606	20251029	GO_Central		
UniProtKB	A8MUV8	ZNF727	located_in	GO:0005634	GO_REF:0000044	IEA	UniProtKB-SubCell:SL-0191	C	Zinc finger protein 727	ZNF727|ZNF727P	protein	taxon:9606	20260727	UniProt		
UniProtKB	A8MUV8	ZNF727	located_in	GO:0005634	GO_REF:0000117	IEA	ARBA:ARBA00026330	C	Zinc finger protein 727	ZNF727|ZNF727P	protein	taxon:9606	20260727	UniProt		
UniProtKB	A8MUV8	ZNF727	located_in	GO:0005737	GO_REF:0000117	IEA	ARBA:ARBA00026971	C	Zinc finger protein 727	ZNF727|ZNF727P	protein	taxon:9606	20260727	UniProt		
UniProtKB	A8MUX0	KRTAP16-1	enables	GO:0005198	GO_REF:0000002	IEA	InterPro:IPR007659	F	Keratin-associated protein 16-1	KRTAP16-1|KAP16.1	protein	taxon:9606	20260727	InterPro		
UniProtKB	A8MUX0	KRTAP16-1	located_in	GO:0005829	GO_REF:0000117	IEA	ARBA:ARBA00029243	C	Keratin-associated protein 16-1	KRTAP16-1|KAP16.1	protein	taxon:9606	20260727	UniProt		
UniProtKB	A8MUX0	KRTAP16-1	located_in	GO:0005829	Reactome:R-HSA-6809663	TAS		C	Keratin-associated protein 16-1	KRTAP16-1|KAP16.1	protein	taxon:9606	20160716	Reactome		
UniProtKB	A8MUX0	KRTAP16-1	located_in	GO:0045095	GO_REF:0000002	IEA	InterPro:IPR002494|InterPro:IPR007659	C	Keratin-associated protein 16-1	KRTAP16-1|KAP16.1	protein	taxon:9606	20260727	InterPro		
UniProtKB	A8MUZ8	ZNF705G	enables	GO:0000977	GO_REF:0000033	IBA	FB:FBgn0032979|PANTHER:PTN002810224|RGD:708346	F	Putative zinc finger protein 705G	ZNF705G	protein	taxon:9606	20230406	GO_Central		
UniProtKB	A8MUZ8	ZNF705G	enables	GO:0000981	GO_REF:0000033	IBA	FB:FBgn0032979|MGI:MGI:104786|PANTHER:PTN002810224|RGD:708346|UniProtKB:P17030	F	Putative zinc finger protein 705G	ZNF705G	protein	taxon:9606	20260529	GO_Central		
UniProtKB	A8MUZ8	ZNF705G	involved_in	GO:0006355	GO_REF:0000002	IEA	InterPro:IPR001909|InterPro:IPR036051	P	Putative zinc finger protein 705G	ZNF705G	protein	taxon:9606	20260727	InterPro		
UniProtKB	A8MUZ8	ZNF705G	involved_in	GO:0006357	GO_REF:0000033	IBA	FB:FBgn0032979|MGI:MGI:104748|MGI:MGI:104786|MGI:MGI:3643133|PANTHER:PTN002810224|RGD:708346|UniProtKB:P52736	P	Putative zinc finger protein 705G	ZNF705G	protein	taxon:9606	20250904	GO_Central		
UniProtKB	A8MUZ8	ZNF705G	is_active_in	GO:0005634	GO_REF:0000033	IBA	FB:FBgn0032979|MGI:MGI:104748|MGI:MGI:104786|MGI:MGI:107794|MGI:MGI:1921650|MGI:MGI:2442566|MGI:MGI:3583896|PANTHER:PTN002810224|UniProtKB:P13682|UniProtKB:P17030|UniProtKB:P21506|UniProtKB:Q2M3X9|UniProtKB:Q494X3|UniProtKB:Q6IV72|UniProtKB:Q86TJ5|UniProtKB:Q96H86|UniProtKB:Q96MR9|UniProtKB:Q96MU6|UniProtKB:Q96N77|UniProtKB:Q9BR84|UniProtKB:Q9C0F3|UniProtKB:Q9NU63|UniProtKB:Q9UC06|UniProtKB:Q9UJL9	C	Putative zinc finger protein 705G	ZNF705G	protein	taxon:9606	20260529	GO_Central		
UniProtKB	A8MUZ8	ZNF705G	located_in	GO:0005634	GO_REF:0000044	IEA	UniProtKB-SubCell:SL-0191	C	Putative zinc finger protein 705G	ZNF705G	protein	taxon:9606	20260727	UniProt		
UniProtKB	A8MV23	SERPINE3	enables	GO:0004867	GO_REF:0000002	IEA	InterPro:IPR000215	F	Serpin E3	SERPINE3	protein	taxon:9606	20260727	InterPro		
UniProtKB	A8MV23	SERPINE3	enables	GO:0004867	GO_REF:0000033	IBA	MGI:MGI:101780|MGI:MGI:106603|MGI:MGI:1277952|MGI:MGI:2683293|MGI:MGI:894696|MGI:MGI:97608|PANTHER:PTN000156127|RGD:1306692|RGD:3249|RGD:3748|RGD:619896|RGD:619897|UniProtKB:P05121|UniProtKB:P05155|UniProtKB:P07093|UniProtKB:P08697|UniProtKB:P30740|UniProtKB:P35237|UniProtKB:P48594|UniProtKB:P50452|UniProtKB:P50453|UniProtKB:Q90935|UniProtKB:Q96P63|UniProtKB:Q99574	F	Serpin E3	SERPINE3	protein	taxon:9606	20250902	GO_Central		
UniProtKB	A8MV23	SERPINE3	is_active_in	GO:0005576	GO_REF:0000033	IBA	AGI_LocusCode:AT1G47710|FB:FBgn0002930|FB:FBgn0015586|FB:FBgn0028984|FB:FBgn0028986|FB:FBgn0028990|FB:FBgn0031973|FB:FBgn0262057|FB:FBgn0265137|MGI:MGI:101780|MGI:MGI:105045|MGI:MGI:108080|MGI:MGI:1913472|MGI:MGI:1915304|MGI:MGI:87963|MGI:MGI:88278|MGI:MGI:891968|MGI:MGI:891969|MGI:MGI:891970|MGI:MGI:891971|MGI:MGI:894696|PANTHER:PTN000156123|RGD:1306692|RGD:1307404|RGD:2069|RGD:3249|RGD:3326|RGD:3747|RGD:3748|RGD:619833|RGD:619896|RGD:631369|RGD:735225|UniProtKB:P01008|UniProtKB:P01009|UniProtKB:P01011|UniProtKB:P01014|UniProtKB:P01019|UniProtKB:P05121|UniProtKB:P05154|UniProtKB:P05155|UniProtKB:P07093|UniProtKB:P08697|UniProtKB:P29508|UniProtKB:P30740|UniProtKB:P36955|UniProtKB:P50453|UniProtKB:Q7QIJ8|UniProtKB:Q90935|UniProtKB:Q95121|UniProtKB:Q99574|UniProtKB:Q9TTE1	C	Serpin E3	SERPINE3	protein	taxon:9606	20260528	GO_Central		
UniProtKB	A8MV23	SERPINE3	located_in	GO:0005576	GO_REF:0000002	IEA	InterPro:IPR000215	C	Serpin E3	SERPINE3	protein	taxon:9606	20260727	InterPro		
UniProtKB	A8MV23	SERPINE3	located_in	GO:0005576	GO_REF:0000044	IEA	UniProtKB-SubCell:SL-0243	C	Serpin E3	SERPINE3	protein	taxon:9606	20260727	UniProt		
UniProtKB	A8MV65	VGLL3	involved_in	GO:0006355	GO_REF:0000002	IEA	InterPro:IPR011520	P	Transcription cofactor vestigial-like protein 3	VGLL3	protein	taxon:9606	20260727	InterPro		
UniProtKB	A8MV65	VGLL3	involved_in	GO:0006357	GO_REF:0000033	IBA	FB:FBgn0003975|MGI:MGI:2447460|PANTHER:PTN000409396	P	Transcription cofactor vestigial-like protein 3	VGLL3	protein	taxon:9606	20200505	GO_Central		
UniProtKB	A8MV65	VGLL3	is_active_in	GO:0005634	GO_REF:0000033	IBA	FB:FBgn0003975|MGI:MGI:2447460|PANTHER:PTN000409396|UniProtKB:Q99990	C	Transcription cofactor vestigial-like protein 3	VGLL3	protein	taxon:9606	20200808	GO_Central		
UniProtKB	A8MV65	VGLL3	located_in	GO:0005634	GO_REF:0000002	IEA	InterPro:IPR011520	C	Transcription cofactor vestigial-like protein 3	VGLL3	protein	taxon:9606	20260727	InterPro		
UniProtKB	A8MV65	VGLL3	located_in	GO:0005634	GO_REF:0000024	ISS	UniProtKB:Q8N8G2	C	Transcription cofactor vestigial-like protein 3	VGLL3	protein	taxon:9606	20240313	UniProt		
UniProtKB	A8MV65	VGLL3	located_in	GO:0005634	GO_REF:0000044	IEA	UniProtKB-SubCell:SL-0191	C	Transcription cofactor vestigial-like protein 3	VGLL3	protein	taxon:9606	20260727	UniProt		
UniProtKB	A8MV81	HIGD1C	enables	GO:0005515	PMID:32296183	IPI	UniProtKB:O95363	F	HIG1 domain family member 1C	HIGD1C|UBIE|UBIE2	protein	taxon:9606	20260725	IntAct		
UniProtKB	A8MV81	HIGD1C	enables	GO:0005515	PMID:32296183	IPI	UniProtKB:P02654	F	HIG1 domain family member 1C	HIGD1C|UBIE|UBIE2	protein	taxon:9606	20260725	IntAct		
UniProtKB	A8MV81	HIGD1C	enables	GO:0005515	PMID:32296183	IPI	UniProtKB:Q05329	F	HIG1 domain family member 1C	HIGD1C|UBIE|UBIE2	protein	taxon:9606	20260725	IntAct		
UniProtKB	A8MV81	HIGD1C	enables	GO:0005515	PMID:32296183	IPI	UniProtKB:Q15560	F	HIG1 domain family member 1C	HIGD1C|UBIE|UBIE2	protein	taxon:9606	20260725	IntAct		
UniProtKB	A8MV81	HIGD1C	enables	GO:0005515	PMID:32296183	IPI	UniProtKB:Q17RD7	F	HIG1 domain family member 1C	HIGD1C|UBIE|UBIE2	protein	taxon:9606	20260725	IntAct		
UniProtKB	A8MV81	HIGD1C	enables	GO:0005515	PMID:32296183	IPI	UniProtKB:Q8N0V3	F	HIG1 domain family member 1C	HIGD1C|UBIE|UBIE2	protein	taxon:9606	20260725	IntAct		
UniProtKB	A8MV81	HIGD1C	enables	GO:0005515	PMID:32296183	IPI	UniProtKB:Q96AL5	F	HIG1 domain family member 1C	HIGD1C|UBIE|UBIE2	protein	taxon:9606	20260725	IntAct		
UniProtKB	A8MV81	HIGD1C	enables	GO:0005515	PMID:32296183	IPI	UniProtKB:Q96E29	F	HIG1 domain family member 1C	HIGD1C|UBIE|UBIE2	protein	taxon:9606	20260725	IntAct		
UniProtKB	A8MV81	HIGD1C	enables	GO:0005515	PMID:32296183	IPI	UniProtKB:Q96HA8	F	HIG1 domain family member 1C	HIGD1C|UBIE|UBIE2	protein	taxon:9606	20260725	IntAct		
UniProtKB	A8MV81	HIGD1C	enables	GO:0005515	PMID:32296183	IPI	UniProtKB:Q9NUH8	F	HIG1 domain family member 1C	HIGD1C|UBIE|UBIE2	protein	taxon:9606	20260725	IntAct		
UniProtKB	A8MV81	HIGD1C	enables	GO:0005515	PMID:32296183	IPI	UniProtKB:Q9UHD4	F	HIG1 domain family member 1C	HIGD1C|UBIE|UBIE2	protein	taxon:9606	20260725	IntAct		
UniProtKB	A8MV81	HIGD1C	enables	GO:0005515	PMID:32296183	IPI	UniProtKB:Q9UHQ9	F	HIG1 domain family member 1C	HIGD1C|UBIE|UBIE2	protein	taxon:9606	20260725	IntAct		
UniProtKB	A8MV81	HIGD1C	involved_in	GO:0097250	GO_REF:0000033	IBA	MGI:MGI:1914294|PANTHER:PTN000265809|SGD:S000004492	P	HIG1 domain family member 1C	HIGD1C|UBIE|UBIE2	protein	taxon:9606	20250411	GO_Central		
UniProtKB	A8MV81	HIGD1C	is_active_in	GO:0005739	GO_REF:0000033	IBA	MGI:MGI:1914294|MGI:MGI:1930666|PANTHER:PTN000265809|SGD:S000004492|UniProtKB:Q4VC39|UniProtKB:Q9BW72|UniProtKB:Q9Y241	C	HIG1 domain family member 1C	HIGD1C|UBIE|UBIE2	protein	taxon:9606	20251219	GO_Central		
UniProtKB	A8MV81	HIGD1C	located_in	GO:0016020	GO_REF:0000044	IEA	UniProtKB-SubCell:SL-0162	C	HIG1 domain family member 1C	HIGD1C|UBIE|UBIE2	protein	taxon:9606	20260727	UniProt		
UniProtKB	A8MVA2	KRTAP9-6	located_in	GO:0005829	GO_REF:0000117	IEA	ARBA:ARBA00029243	C	Keratin-associated protein 9-6	KRTAP9-6|KAP9.6|KRTAP9.6|KRTAP9L2	protein	taxon:9606	20260727	UniProt		
UniProtKB	A8MVA2	KRTAP9-6	located_in	GO:0005829	Reactome:R-HSA-6809663	TAS		C	Keratin-associated protein 9-6	KRTAP9-6|KAP9.6|KRTAP9.6|KRTAP9L2	protein	taxon:9606	20160716	Reactome		
UniProtKB	A8MVA2	KRTAP9-6	located_in	GO:0045095	GO_REF:0000002	IEA	InterPro:IPR002494	C	Keratin-associated protein 9-6	KRTAP9-6|KAP9.6|KRTAP9.6|KRTAP9L2	protein	taxon:9606	20260727	InterPro		
UniProtKB	A8MVJ9	A8MVJ9	enables	GO:0042393	GO_REF:0000002	IEA	InterPro:IPR019361	F	Putative histone PARylation factor 1-like		protein	taxon:9606	20260727	InterPro		
UniProtKB	A8MVJ9	A8MVJ9	enables	GO:0042393	GO_REF:0000033	IBA	PANTHER:PTN001001693|UniProtKB:Q9NWY4	F	Putative histone PARylation factor 1-like		protein	taxon:9606	20180915	GO_Central		
UniProtKB	A8MVJ9	A8MVJ9	enables	GO:0072572	GO_REF:0000033	IBA	FB:FBgn0037377|PANTHER:PTN001001693	F	Putative histone PARylation factor 1-like		protein	taxon:9606	20180915	GO_Central		
UniProtKB	A8MVJ9	A8MVJ9	involved_in	GO:0006302	GO_REF:0000033	IBA	PANTHER:PTN001001693|UniProtKB:Q9NWY4	P	Putative histone PARylation factor 1-like		protein	taxon:9606	20240604	GO_Central		
UniProtKB	A8MVJ9	A8MVJ9	involved_in	GO:0006974	GO_REF:0000002	IEA	InterPro:IPR019361	P	Putative histone PARylation factor 1-like		protein	taxon:9606	20260727	InterPro		
UniProtKB	A8MVJ9	A8MVJ9	involved_in	GO:0140861	GO_REF:0000033	IBA	PANTHER:PTN001001693|UniProtKB:Q9NWY4	P	Putative histone PARylation factor 1-like		protein	taxon:9606	20240604	GO_Central		
UniProtKB	A8MVJ9	A8MVJ9	is_active_in	GO:0005634	GO_REF:0000033	IBA	FB:FBgn0037377|PANTHER:PTN001001693|UniProtKB:Q9NWY4	C	Putative histone PARylation factor 1-like		protein	taxon:9606	20260529	GO_Central		
UniProtKB	A8MVS5	HIDE1	enables	GO:0005515	PMID:32296183	IPI	UniProtKB:Q07627	F	Protein HIDE1	HIDE1|C19orf38	protein	taxon:9606	20260725	IntAct		
UniProtKB	A8MVS5	HIDE1	located_in	GO:0016020	GO_REF:0000044	IEA	UniProtKB-SubCell:SL-0162	C	Protein HIDE1	HIDE1|C19orf38	protein	taxon:9606	20260727	UniProt		
UniProtKB	A8MVU1	NCF1C	enables	GO:0016176	GO_REF:0000002	IEA	InterPro:IPR001655	F	Putative neutrophil cytosol factor 1C	NCF1C|SH3PXD1C	protein	taxon:9606	20260727	InterPro		
UniProtKB	A8MVU1	NCF1C	enables	GO:0016176	GO_REF:0000033	IBA	MGI:MGI:1919143|MGI:MGI:97283|PANTHER:PTN001038806|RGD:61307|UniProtKB:Q15080	F	Putative neutrophil cytosol factor 1C	NCF1C|SH3PXD1C	protein	taxon:9606	20210904	GO_Central		
UniProtKB	A8MVU1	NCF1C	enables	GO:0035091	GO_REF:0000002	IEA	InterPro:IPR001683|InterPro:IPR036871	F	Putative neutrophil cytosol factor 1C	NCF1C|SH3PXD1C	protein	taxon:9606	20260727	InterPro		
UniProtKB	A8MVU1	NCF1C	involved_in	GO:0042554	GO_REF:0000033	IBA	MGI:MGI:97283|PANTHER:PTN001038806|UniProtKB:P14598|UniProtKB:Q15080	P	Putative neutrophil cytosol factor 1C	NCF1C|SH3PXD1C	protein	taxon:9606	20210530	GO_Central		
UniProtKB	A8MVU1	NCF1C	involved_in	GO:0045730	GO_REF:0000033	IBA	MGI:MGI:97283|PANTHER:PTN002696093|RGD:61307|ZFIN:ZDB-GENE-031006-6	P	Putative neutrophil cytosol factor 1C	NCF1C|SH3PXD1C	protein	taxon:9606	20200320	GO_Central		
UniProtKB	A8MVU1	NCF1C	involved_in	GO:0072593	GO_REF:0000117	IEA	ARBA:ARBA00028586	P	Putative neutrophil cytosol factor 1C	NCF1C|SH3PXD1C	protein	taxon:9606	20260727	UniProt		
UniProtKB	A8MVU1	NCF1C	is_active_in	GO:0005737	GO_REF:0000033	IBA	MGI:MGI:109186|MGI:MGI:1298393|MGI:MGI:2442062|MGI:MGI:97283|PANTHER:PTN000403558|PomBase:SPAC22H10.07|RGD:61307|SGD:S000000404|UniProtKB:P14598|UniProtKB:Q15080|UniProtKB:Q5AXF0	C	Putative neutrophil cytosol factor 1C	NCF1C|SH3PXD1C	protein	taxon:9606	20251219	GO_Central		
UniProtKB	A8MVU1	NCF1C	located_in	GO:0005737	GO_REF:0000002	IEA	InterPro:IPR001655	C	Putative neutrophil cytosol factor 1C	NCF1C|SH3PXD1C	protein	taxon:9606	20260727	InterPro		
UniProtKB	A8MVU1	NCF1C	located_in	GO:0005737	GO_REF:0000044	IEA	UniProtKB-SubCell:SL-0086	C	Putative neutrophil cytosol factor 1C	NCF1C|SH3PXD1C	protein	taxon:9606	20260727	UniProt		
UniProtKB	A8MVU1	NCF1C	located_in	GO:0005737	GO_REF:0000117	IEA	ARBA:ARBA00026971	C	Putative neutrophil cytosol factor 1C	NCF1C|SH3PXD1C	protein	taxon:9606	20260727	UniProt		
UniProtKB	A8MVU1	NCF1C	located_in	GO:0016020	GO_REF:0000117	IEA	ARBA:ARBA00028763	C	Putative neutrophil cytosol factor 1C	NCF1C|SH3PXD1C	protein	taxon:9606	20260727	UniProt		
UniProtKB	A8MVU1	NCF1C	part_of	GO:0043020	GO_REF:0000033	IBA	PANTHER:PTN002696093|RGD:61307|UniProtKB:P14598	C	Putative neutrophil cytosol factor 1C	NCF1C|SH3PXD1C	protein	taxon:9606	20210406	GO_Central		
UniProtKB	A8MVW0	FAM171A2	located_in	GO:0016020	GO_REF:0000044	IEA	UniProtKB-SubCell:SL-0162	C	Protein FAM171A2	FAM171A2	protein	taxon:9606	20260727	UniProt		
UniProtKB	A8MVW5	HEPACAM2	enables	GO:0005515	PMID:22864114	IPI	UniProtKB:O95271	F	HEPACAM family member 2	HEPACAM2|MIKI|UNQ305/PRO346	protein	taxon:9606	20120824	UniProt		
UniProtKB	A8MVW5	HEPACAM2	involved_in	GO:0007098	GO_REF:0000033	IBA	PANTHER:PTN008689748|UniProtKB:A8MVW5	P	HEPACAM family member 2	HEPACAM2|MIKI|UNQ305/PRO346	protein	taxon:9606	20180118	GO_Central		
UniProtKB	A8MVW5	HEPACAM2	involved_in	GO:0007098	PMID:22864114	IMP		P	HEPACAM family member 2	HEPACAM2|MIKI|UNQ305/PRO346	protein	taxon:9606	20120824	UniProt		
UniProtKB	A8MVW5	HEPACAM2	is_active_in	GO:0005794	GO_REF:0000033	IBA	PANTHER:PTN008689748|UniProtKB:A8MVW5	C	HEPACAM family member 2	HEPACAM2|MIKI|UNQ305/PRO346	protein	taxon:9606	20260530	GO_Central		
UniProtKB	A8MVW5	HEPACAM2	is_active_in	GO:0005813	GO_REF:0000033	IBA	PANTHER:PTN008689748|UniProtKB:A8MVW5	C	HEPACAM family member 2	HEPACAM2|MIKI|UNQ305/PRO346	protein	taxon:9606	20180118	GO_Central		
UniProtKB	A8MVW5	HEPACAM2	is_active_in	GO:0005819	GO_REF:0000033	IBA	PANTHER:PTN008689748|UniProtKB:A8MVW5	C	HEPACAM family member 2	HEPACAM2|MIKI|UNQ305/PRO346	protein	taxon:9606	20180118	GO_Central		
UniProtKB	A8MVW5	HEPACAM2	is_active_in	GO:0030496	GO_REF:0000033	IBA	PANTHER:PTN008689748|UniProtKB:A8MVW5	C	HEPACAM family member 2	HEPACAM2|MIKI|UNQ305/PRO346	protein	taxon:9606	20180118	GO_Central		
UniProtKB	A8MVW5	HEPACAM2	located_in	GO:0000139	GO_REF:0000044	IEA	UniProtKB-SubCell:SL-0134	C	HEPACAM family member 2	HEPACAM2|MIKI|UNQ305/PRO346	protein	taxon:9606	20260727	UniProt		
UniProtKB	A8MVW5	HEPACAM2	located_in	GO:0000139	PMID:19358830	EXP		C	HEPACAM family member 2	HEPACAM2|MIKI|UNQ305/PRO346	protein	taxon:9606	20191110	UniProt		
UniProtKB	A8MVW5	HEPACAM2	located_in	GO:0000139	PMID:22864114	EXP		C	HEPACAM family member 2	HEPACAM2|MIKI|UNQ305/PRO346	protein	taxon:9606	20191110	UniProt		
UniProtKB	A8MVW5	HEPACAM2	located_in	GO:0005794	PMID:22864114	IDA		C	HEPACAM family member 2	HEPACAM2|MIKI|UNQ305/PRO346	protein	taxon:9606	20120824	UniProt		
UniProtKB	A8MVW5	HEPACAM2	located_in	GO:0005813	GO_REF:0000044	IEA	UniProtKB-SubCell:SL-0048	C	HEPACAM family member 2	HEPACAM2|MIKI|UNQ305/PRO346	protein	taxon:9606	20260727	UniProt		
UniProtKB	A8MVW5	HEPACAM2	located_in	GO:0005813	PMID:22864114	IDA		C	HEPACAM family member 2	HEPACAM2|MIKI|UNQ305/PRO346	protein	taxon:9606	20120824	UniProt		
UniProtKB	A8MVW5	HEPACAM2	located_in	GO:0005819	GO_REF:0000044	IEA	UniProtKB-SubCell:SL-0251	C	HEPACAM family member 2	HEPACAM2|MIKI|UNQ305/PRO346	protein	taxon:9606	20260727	UniProt		
UniProtKB	A8MVW5	HEPACAM2	located_in	GO:0005819	PMID:22864114	IDA		C	HEPACAM family member 2	HEPACAM2|MIKI|UNQ305/PRO346	protein	taxon:9606	20120824	UniProt		
UniProtKB	A8MVW5	HEPACAM2	located_in	GO:0030496	GO_REF:0000044	IEA	UniProtKB-SubCell:SL-0469	C	HEPACAM family member 2	HEPACAM2|MIKI|UNQ305/PRO346	protein	taxon:9606	20260727	UniProt		
UniProtKB	A8MVW5	HEPACAM2	located_in	GO:0030496	PMID:22864114	IDA		C	HEPACAM family member 2	HEPACAM2|MIKI|UNQ305/PRO346	protein	taxon:9606	20120824	UniProt		
UniProtKB	A8MVW5	HEPACAM2	located_in	GO:0072686	GO_REF:0000052	IDA		C	HEPACAM family member 2	HEPACAM2|MIKI|UNQ305/PRO346	protein	taxon:9606	20251115	HPA		
UniProtKB	A8MVX0	ARHGEF33	enables	GO:0005085	GO_REF:0000002	IEA	InterPro:IPR000219	F	Rho guanine nucleotide exchange factor 33	ARHGEF33	protein	taxon:9606	20260727	InterPro		
UniProtKB	A8MVZ5	BTNL10P	enables	GO:0005102	GO_REF:0000033	IBA	MGI:MGI:1859549|MGI:MGI:2183926|MGI:MGI:3039619|MGI:MGI:3649629|PANTHER:PTN008605761	F	Putative butyrophilin-like protein 10	BTNL10P|BTNL10	protein	taxon:9606	20260529	GO_Central		
UniProtKB	A8MVZ5	BTNL10P	involved_in	GO:0001817	GO_REF:0000033	IBA	MGI:MGI:1354701|MGI:MGI:1859549|MGI:MGI:2183926|MGI:MGI:3039619|MGI:MGI:3606486|PANTHER:PTN008605761|UniProtKB:O00481|UniProtKB:P78410|UniProtKB:Q5ZPR3|UniProtKB:Q9UM44	P	Putative butyrophilin-like protein 10	BTNL10P|BTNL10	protein	taxon:9606	20241120	GO_Central		
UniProtKB	A8MVZ5	BTNL10P	involved_in	GO:0050852	GO_REF:0000033	IBA	PANTHER:PTN008605761|UniProtKB:O00481	P	Putative butyrophilin-like protein 10	BTNL10P|BTNL10	protein	taxon:9606	20170828	GO_Central		
UniProtKB	A8MVZ5	BTNL10P	is_active_in	GO:0009897	GO_REF:0000033	IBA	MGI:MGI:1354701|MGI:MGI:2183926|MGI:MGI:3039619|PANTHER:PTN008605761|UniProtKB:Q7Z7D3	C	Putative butyrophilin-like protein 10	BTNL10P|BTNL10	protein	taxon:9606	20260529	GO_Central		
UniProtKB	A8MVZ5	BTNL10P	located_in	GO:0016020	GO_REF:0000044	IEA	UniProtKB-SubCell:SL-0162	C	Putative butyrophilin-like protein 10	BTNL10P|BTNL10	protein	taxon:9606	20260727	UniProt		
UniProtKB	A8MW92	PHF20L1	enables	GO:0005515	PMID:16415788	IPI	UniProtKB:P62805	F	PHD finger protein 20-like protein 1	PHF20L1|CGI-72	protein	taxon:9606	20260725	IntAct		
UniProtKB	A8MW92	PHF20L1	enables	GO:0005515	PMID:16415788	IPI	UniProtKB:P68431	F	PHD finger protein 20-like protein 1	PHF20L1|CGI-72	protein	taxon:9606	20260725	IntAct		
UniProtKB	A8MW92	PHF20L1	enables	GO:0140034	PMID:24492612	IPI	UniProtKB:P26358	F	PHD finger protein 20-like protein 1	PHF20L1|CGI-72	protein	taxon:9606	20221010	UniProt		
UniProtKB	A8MW92	PHF20L1	enables	GO:0140034	PMID:29358331	IPI	UniProtKB:P48431	F	PHD finger protein 20-like protein 1	PHF20L1|CGI-72	protein	taxon:9606	20221010	UniProt		
UniProtKB	A8MW92	PHF20L1	involved_in	GO:0006357	GO_REF:0000033	IBA	FB:FBgn0038016|PANTHER:PTN004484773	P	PHD finger protein 20-like protein 1	PHF20L1|CGI-72	protein	taxon:9606	20200702	GO_Central		
UniProtKB	A8MW92	PHF20L1	involved_in	GO:0032435	PMID:24492612	IMP		P	PHD finger protein 20-like protein 1	PHF20L1|CGI-72	protein	taxon:9606	20221010	UniProt		
UniProtKB	A8MW92	PHF20L1	involved_in	GO:0042177	PMID:29358331	IMP		P	PHD finger protein 20-like protein 1	PHF20L1|CGI-72	protein	taxon:9606	20221010	UniProt		
UniProtKB	A8MW92	PHF20L1	located_in	GO:0005634	GO_REF:0000044	IEA	UniProtKB-SubCell:SL-0191	C	PHD finger protein 20-like protein 1	PHF20L1|CGI-72	protein	taxon:9606	20260727	UniProt		
UniProtKB	A8MW92	PHF20L1	located_in	GO:0005634	PMID:24492612	EXP		C	PHD finger protein 20-like protein 1	PHF20L1|CGI-72	protein	taxon:9606	20230412	UniProt		
UniProtKB	A8MW92	PHF20L1	located_in	GO:0005654	GO_REF:0000117	IEA	ARBA:ARBA00026290	C	PHD finger protein 20-like protein 1	PHF20L1|CGI-72	protein	taxon:9606	20260727	UniProt		
UniProtKB	A8MW92	PHF20L1	located_in	GO:0005654	Reactome:R-HSA-9828175	TAS		C	PHD finger protein 20-like protein 1	PHF20L1|CGI-72	protein	taxon:9606	20230211	Reactome		
UniProtKB	A8MW92	PHF20L1	part_of	GO:0044545	GO_REF:0000033	IBA	FB:FBgn0038016|PANTHER:PTN004484773|UniProtKB:Q9BVI0	C	PHD finger protein 20-like protein 1	PHF20L1|CGI-72	protein	taxon:9606	20211216	GO_Central		
UniProtKB	A8MW95	BECN2	acts_upstream_of_or_within	GO:0006914	PMID:23954414	IMP		P	Beclin-2	BECN2|BECN1L1|BECN1P1	protein	taxon:9606	20140324	MGI		
UniProtKB	A8MW95	BECN2	acts_upstream_of_or_within	GO:0008333	PMID:23954414	IMP		P	Beclin-2	BECN2|BECN1L1|BECN1P1	protein	taxon:9606	20140324	MGI		
UniProtKB	A8MW95	BECN2	acts_upstream_of_or_within	GO:1990172	PMID:23954414	IPI	UniProtKB:Q5JY77	P	Beclin-2	BECN2|BECN1L1|BECN1P1	protein	taxon:9606	20140324	MGI		
UniProtKB	A8MW95	BECN2	enables	GO:0005515	PMID:23954414	IPI	UniProtKB:Q5JY77	F	Beclin-2	BECN2|BECN1L1|BECN1P1	protein	taxon:9606	20130903	UniProt		
UniProtKB	A8MW95	BECN2	enables	GO:0005515	PMID:23954414	IPI	UniProtKB:Q5JY77	F	Beclin-2	BECN2|BECN1L1|BECN1P1	protein	taxon:9606	20260725	IntAct		
UniProtKB	A8MW95	BECN2	enables	GO:0005515	PMID:23954414	IPI	UniProtKB:Q6ZNE5	F	Beclin-2	BECN2|BECN1L1|BECN1P1	protein	taxon:9606	20130903	UniProt		
UniProtKB	A8MW95	BECN2	enables	GO:0005515	PMID:23954414	IPI	UniProtKB:Q8NEB9	F	Beclin-2	BECN2|BECN1L1|BECN1P1	protein	taxon:9606	20130903	UniProt		
UniProtKB	A8MW95	BECN2	enables	GO:0005515	PMID:23954414	IPI	UniProtKB:Q9C0C7	F	Beclin-2	BECN2|BECN1L1|BECN1P1	protein	taxon:9606	20130903	UniProt		
UniProtKB	A8MW95	BECN2	enables	GO:0005515	PMID:23954414	IPI	UniProtKB:Q9P2Y5	F	Beclin-2	BECN2|BECN1L1|BECN1P1	protein	taxon:9606	20130903	UniProt		
UniProtKB	A8MW95	BECN2	enables	GO:0030674	GO_REF:0000033	IBA	MGI:MGI:1891828|PANTHER:PTN000298965|UniProtKB:Q14457	F	Beclin-2	BECN2|BECN1L1|BECN1P1	protein	taxon:9606	20240730	GO_Central		
UniProtKB	A8MW95	BECN2	enables	GO:0043548	GO_REF:0000033	IBA	PANTHER:PTN000298965|UniProtKB:Q14457	F	Beclin-2	BECN2|BECN1L1|BECN1P1	protein	taxon:9606	20230704	GO_Central		
UniProtKB	A8MW95	BECN2	enables	GO:0044877	GO_REF:0000107	IEA	UniProtKB:P0DM65|ensembl:ENSMUSP00000143887	F	Beclin-2	BECN2|BECN1L1|BECN1P1	protein	taxon:9606	20260724	Ensembl		
UniProtKB	A8MW95	BECN2	involved_in	GO:0000045	GO_REF:0000033	IBA	AGI_LocusCode:AT3G61710|MGI:MGI:1891828|PANTHER:PTN000298965|RGD:620190|SGD:S000006041|UniProtKB:Q14457	P	Beclin-2	BECN2|BECN1L1|BECN1P1	protein	taxon:9606	20250903	GO_Central		
UniProtKB	A8MW95	BECN2	involved_in	GO:0000423	GO_REF:0000033	IBA	PANTHER:PTN000298965|UniProtKB:Q14457	P	Beclin-2	BECN2|BECN1L1|BECN1P1	protein	taxon:9606	20241120	GO_Central		
UniProtKB	A8MW95	BECN2	involved_in	GO:0006914	GO_REF:0000002	IEA	InterPro:IPR007243	P	Beclin-2	BECN2|BECN1L1|BECN1P1	protein	taxon:9606	20260727	InterPro		
UniProtKB	A8MW95	BECN2	involved_in	GO:0006914	GO_REF:0000107	IEA	UniProtKB:P0DM65|ensembl:ENSMUSP00000143887	P	Beclin-2	BECN2|BECN1L1|BECN1P1	protein	taxon:9606	20260724	Ensembl		
UniProtKB	A8MW95	BECN2	involved_in	GO:0006914	GO_REF:0000117	IEA	ARBA:ARBA00027757	P	Beclin-2	BECN2|BECN1L1|BECN1P1	protein	taxon:9606	20260727	UniProt		
UniProtKB	A8MW95	BECN2	involved_in	GO:0006914	PMID:23954414	IMP		P	Beclin-2	BECN2|BECN1L1|BECN1P1	protein	taxon:9606	20130903	UniProt		
UniProtKB	A8MW95	BECN2	involved_in	GO:0006995	GO_REF:0000033	IBA	PANTHER:PTN000298965|dictyBase:DDB_G0269244	P	Beclin-2	BECN2|BECN1L1|BECN1P1	protein	taxon:9606	20170228	GO_Central		
UniProtKB	A8MW95	BECN2	involved_in	GO:0008333	GO_REF:0000107	IEA	UniProtKB:P0DM65|ensembl:ENSMUSP00000143887	P	Beclin-2	BECN2|BECN1L1|BECN1P1	protein	taxon:9606	20260724	Ensembl		
UniProtKB	A8MW95	BECN2	involved_in	GO:0008333	PMID:23954414	IMP		P	Beclin-2	BECN2|BECN1L1|BECN1P1	protein	taxon:9606	20130903	UniProt		
UniProtKB	A8MW95	BECN2	involved_in	GO:0032801	GO_REF:0000117	IEA	ARBA:ARBA00085467	P	Beclin-2	BECN2|BECN1L1|BECN1P1	protein	taxon:9606	20260727	UniProt		
UniProtKB	A8MW95	BECN2	involved_in	GO:0045324	GO_REF:0000033	IBA	PANTHER:PTN000298965|SGD:S000006041	P	Beclin-2	BECN2|BECN1L1|BECN1P1	protein	taxon:9606	20170228	GO_Central		
UniProtKB	A8MW95	BECN2	involved_in	GO:1990172	GO_REF:0000107	IEA	UniProtKB:P0DM65|ensembl:ENSMUSP00000143887	P	Beclin-2	BECN2|BECN1L1|BECN1P1	protein	taxon:9606	20260724	Ensembl		
UniProtKB	A8MW95	BECN2	involved_in	GO:1990172	PMID:23954414	IMP		P	Beclin-2	BECN2|BECN1L1|BECN1P1	protein	taxon:9606	20130903	UniProt		
UniProtKB	A8MW95	BECN2	is_active_in	GO:0000407	GO_REF:0000033	IBA	AGI_LocusCode:AT3G61710|PANTHER:PTN000298965|PomBase:SPAC20G8.10c|SGD:S000006041	C	Beclin-2	BECN2|BECN1L1|BECN1P1	protein	taxon:9606	20260528	GO_Central		
UniProtKB	A8MW95	BECN2	located_in	GO:0005737	GO_REF:0000044	IEA	UniProtKB-SubCell:SL-0086	C	Beclin-2	BECN2|BECN1L1|BECN1P1	protein	taxon:9606	20260727	UniProt		
UniProtKB	A8MW95	BECN2	part_of	GO:0034271	GO_REF:0000033	IBA	FB:FBgn0264325|PANTHER:PTN000298965|PomBase:SPAC20G8.10c|SGD:S000006041	C	Beclin-2	BECN2|BECN1L1|BECN1P1	protein	taxon:9606	20211111	GO_Central		
UniProtKB	A8MW95	BECN2	part_of	GO:0034272	GO_REF:0000033	IBA	PANTHER:PTN000298965|PomBase:SPAC20G8.10c|SGD:S000006041	C	Beclin-2	BECN2|BECN1L1|BECN1P1	protein	taxon:9606	20200808	GO_Central		
UniProtKB	A8MW99	MEI4	enables	GO:0005515	PMID:31704776	IPI	UniProtKB:Q7Z4M0	F	Meiosis-specific protein MEI4	MEI4	protein	taxon:9606	20210729	UniProt		
UniProtKB	A8MW99	MEI4	enables	GO:0005515	PMID:31704776	IPI	UniProtKB:Q7Z4M0	F	Meiosis-specific protein MEI4	MEI4	protein	taxon:9606	20260725	IntAct		
UniProtKB	A8MW99	MEI4	enables	GO:0005515	PMID:32296183	IPI	UniProtKB:O14972	F	Meiosis-specific protein MEI4	MEI4	protein	taxon:9606	20260725	IntAct		
UniProtKB	A8MW99	MEI4	enables	GO:0005515	PMID:32296183	IPI	UniProtKB:O15160	F	Meiosis-specific protein MEI4	MEI4	protein	taxon:9606	20260725	IntAct		
UniProtKB	A8MW99	MEI4	enables	GO:0005515	PMID:32296183	IPI	UniProtKB:O75344	F	Meiosis-specific protein MEI4	MEI4	protein	taxon:9606	20260725	IntAct		
UniProtKB	A8MW99	MEI4	enables	GO:0005515	PMID:32296183	IPI	UniProtKB:O95429	F	Meiosis-specific protein MEI4	MEI4	protein	taxon:9606	20260725	IntAct		
UniProtKB	A8MW99	MEI4	enables	GO:0005515	PMID:32296183	IPI	UniProtKB:P04053	F	Meiosis-specific protein MEI4	MEI4	protein	taxon:9606	20260725	IntAct		
UniProtKB	A8MW99	MEI4	enables	GO:0005515	PMID:32296183	IPI	UniProtKB:P46940	F	Meiosis-specific protein MEI4	MEI4	protein	taxon:9606	20260725	IntAct		
UniProtKB	A8MW99	MEI4	enables	GO:0005515	PMID:32296183	IPI	UniProtKB:P55273	F	Meiosis-specific protein MEI4	MEI4	protein	taxon:9606	20260725	IntAct		
UniProtKB	A8MW99	MEI4	enables	GO:0005515	PMID:32296183	IPI	UniProtKB:P62993	F	Meiosis-specific protein MEI4	MEI4	protein	taxon:9606	20260725	IntAct		
UniProtKB	A8MW99	MEI4	enables	GO:0005515	PMID:32296183	IPI	UniProtKB:P63241	F	Meiosis-specific protein MEI4	MEI4	protein	taxon:9606	20260725	IntAct		
UniProtKB	A8MW99	MEI4	enables	GO:0005515	PMID:32296183	IPI	UniProtKB:Q13111	F	Meiosis-specific protein MEI4	MEI4	protein	taxon:9606	20260725	IntAct		
UniProtKB	A8MW99	MEI4	enables	GO:0005515	PMID:32296183	IPI	UniProtKB:Q15102	F	Meiosis-specific protein MEI4	MEI4	protein	taxon:9606	20260725	IntAct		
UniProtKB	A8MW99	MEI4	enables	GO:0005515	PMID:32296183	IPI	UniProtKB:Q63HM1	F	Meiosis-specific protein MEI4	MEI4	protein	taxon:9606	20260725	IntAct		
UniProtKB	A8MW99	MEI4	enables	GO:0005515	PMID:32296183	IPI	UniProtKB:Q8IWR1	F	Meiosis-specific protein MEI4	MEI4	protein	taxon:9606	20260725	IntAct		
UniProtKB	A8MW99	MEI4	enables	GO:0005515	PMID:32296183	IPI	UniProtKB:Q8N5G2	F	Meiosis-specific protein MEI4	MEI4	protein	taxon:9606	20260725	IntAct		
UniProtKB	A8MW99	MEI4	enables	GO:0005515	PMID:32296183	IPI	UniProtKB:Q8N6Y0	F	Meiosis-specific protein MEI4	MEI4	protein	taxon:9606	20260725	IntAct		
UniProtKB	A8MW99	MEI4	enables	GO:0005515	PMID:32296183	IPI	UniProtKB:Q8TCE9	F	Meiosis-specific protein MEI4	MEI4	protein	taxon:9606	20260725	IntAct		
UniProtKB	A8MW99	MEI4	enables	GO:0005515	PMID:32296183	IPI	UniProtKB:Q8WW01	F	Meiosis-specific protein MEI4	MEI4	protein	taxon:9606	20260725	IntAct		
UniProtKB	A8MW99	MEI4	enables	GO:0005515	PMID:32296183	IPI	UniProtKB:Q8WXB1	F	Meiosis-specific protein MEI4	MEI4	protein	taxon:9606	20260725	IntAct		
UniProtKB	A8MW99	MEI4	enables	GO:0005515	PMID:32296183	IPI	UniProtKB:Q8WZ74	F	Meiosis-specific protein MEI4	MEI4	protein	taxon:9606	20260725	IntAct		
UniProtKB	A8MW99	MEI4	enables	GO:0005515	PMID:32296183	IPI	UniProtKB:Q96FC7	F	Meiosis-specific protein MEI4	MEI4	protein	taxon:9606	20260725	IntAct		
UniProtKB	A8MW99	MEI4	enables	GO:0005515	PMID:32296183	IPI	UniProtKB:Q96FN4	F	Meiosis-specific protein MEI4	MEI4	protein	taxon:9606	20260725	IntAct		
UniProtKB	A8MW99	MEI4	enables	GO:0005515	PMID:32296183	IPI	UniProtKB:Q96PN8	F	Meiosis-specific protein MEI4	MEI4	protein	taxon:9606	20260725	IntAct		
UniProtKB	A8MW99	MEI4	enables	GO:0005515	PMID:32296183	IPI	UniProtKB:Q96QG7	F	Meiosis-specific protein MEI4	MEI4	protein	taxon:9606	20260725	IntAct		
UniProtKB	A8MW99	MEI4	enables	GO:0005515	PMID:32296183	IPI	UniProtKB:Q9H2F3	F	Meiosis-specific protein MEI4	MEI4	protein	taxon:9606	20260725	IntAct		
UniProtKB	A8MW99	MEI4	enables	GO:0005515	PMID:32296183	IPI	UniProtKB:Q9H4G1	F	Meiosis-specific protein MEI4	MEI4	protein	taxon:9606	20260725	IntAct		
UniProtKB	A8MW99	MEI4	enables	GO:0005515	PMID:32296183	IPI	UniProtKB:Q9H4M7-2	F	Meiosis-specific protein MEI4	MEI4	protein	taxon:9606	20260725	IntAct		
UniProtKB	A8MW99	MEI4	enables	GO:0005515	PMID:32296183	IPI	UniProtKB:Q9NP86	F	Meiosis-specific protein MEI4	MEI4	protein	taxon:9606	20260725	IntAct		
UniProtKB	A8MW99	MEI4	enables	GO:0005515	PMID:32296183	IPI	UniProtKB:Q9NPG2	F	Meiosis-specific protein MEI4	MEI4	protein	taxon:9606	20260725	IntAct		
UniProtKB	A8MW99	MEI4	enables	GO:0005515	PMID:32296183	IPI	UniProtKB:Q9NX04	F	Meiosis-specific protein MEI4	MEI4	protein	taxon:9606	20260725	IntAct		
UniProtKB	A8MW99	MEI4	enables	GO:0005515	PMID:32296183	IPI	UniProtKB:Q9UFG5	F	Meiosis-specific protein MEI4	MEI4	protein	taxon:9606	20260725	IntAct		
UniProtKB	A8MW99	MEI4	enables	GO:0005515	PMID:32296183	IPI	UniProtKB:Q9UH92-3	F	Meiosis-specific protein MEI4	MEI4	protein	taxon:9606	20260725	IntAct		
UniProtKB	A8MW99	MEI4	enables	GO:0005515	PMID:32296183	IPI	UniProtKB:Q9UJX0	F	Meiosis-specific protein MEI4	MEI4	protein	taxon:9606	20260725	IntAct		
UniProtKB	A8MW99	MEI4	enables	GO:0005515	PMID:32296183	IPI	UniProtKB:Q9UL33-2	F	Meiosis-specific protein MEI4	MEI4	protein	taxon:9606	20260725	IntAct		
UniProtKB	A8MW99	MEI4	enables	GO:0005515	PMID:32296183	IPI	UniProtKB:Q9ULV0-2	F	Meiosis-specific protein MEI4	MEI4	protein	taxon:9606	20260725	IntAct		
UniProtKB	A8MW99	MEI4	enables	GO:0005515	PMID:32296183	IPI	UniProtKB:Q9Y2K5	F	Meiosis-specific protein MEI4	MEI4	protein	taxon:9606	20260725	IntAct		
UniProtKB	A8MW99	MEI4	enables	GO:0005515	PMID:32296183	IPI	UniProtKB:Q9Y5B8	F	Meiosis-specific protein MEI4	MEI4	protein	taxon:9606	20260725	IntAct		
UniProtKB	A8MW99	MEI4	enables	GO:0005515	PMID:38148155	IPI	UniProtKB:Q7Z4M0	F	Meiosis-specific protein MEI4	MEI4	protein	taxon:9606	20260725	IntAct		
UniProtKB	A8MW99	MEI4	involved_in	GO:0006310	GO_REF:0000002	IEA	InterPro:IPR025888	P	Meiosis-specific protein MEI4	MEI4	protein	taxon:9606	20260727	InterPro		
UniProtKB	A8MW99	MEI4	involved_in	GO:0007129	GO_REF:0000024	ISS	UniProtKB:Q8BRM6	P	Meiosis-specific protein MEI4	MEI4	protein	taxon:9606	20111207	UniProt		
UniProtKB	A8MW99	MEI4	involved_in	GO:0007129	GO_REF:0000033	IBA	MGI:MGI:1922283|PANTHER:PTN002408307	P	Meiosis-specific protein MEI4	MEI4	protein	taxon:9606	20190222	GO_Central		
UniProtKB	A8MW99	MEI4	involved_in	GO:0007283	GO_REF:0000024	ISS	UniProtKB:Q8BRM6	P	Meiosis-specific protein MEI4	MEI4	protein	taxon:9606	20111207	UniProt		
UniProtKB	A8MW99	MEI4	involved_in	GO:0007283	GO_REF:0000033	IBA	MGI:MGI:1922283|PANTHER:PTN002408307	P	Meiosis-specific protein MEI4	MEI4	protein	taxon:9606	20190222	GO_Central		
UniProtKB	A8MW99	MEI4	involved_in	GO:0042138	GO_REF:0000002	IEA	InterPro:IPR025888	P	Meiosis-specific protein MEI4	MEI4	protein	taxon:9606	20260727	InterPro		
UniProtKB	A8MW99	MEI4	involved_in	GO:0042138	GO_REF:0000024	ISS	UniProtKB:Q8BRM6	P	Meiosis-specific protein MEI4	MEI4	protein	taxon:9606	20111207	UniProt		
UniProtKB	A8MW99	MEI4	involved_in	GO:0042138	GO_REF:0000033	IBA	MGI:MGI:1922283|PANTHER:PTN002408307	P	Meiosis-specific protein MEI4	MEI4	protein	taxon:9606	20190222	GO_Central		
UniProtKB	A8MW99	MEI4	involved_in	GO:0042138	GO_REF:0000107	IEA	UniProtKB:Q8BRM6|ensembl:ENSMUSP00000061341	P	Meiosis-specific protein MEI4	MEI4	protein	taxon:9606	20260724	Ensembl		
UniProtKB	A8MW99	MEI4	involved_in	GO:0042138	PMID:27723721	NAS		P	Meiosis-specific protein MEI4	MEI4	protein	taxon:9606	20240823	ComplexPortal		
UniProtKB	A8MW99	MEI4	involved_in	GO:0048477	GO_REF:0000024	ISS	UniProtKB:Q8BRM6	P	Meiosis-specific protein MEI4	MEI4	protein	taxon:9606	20111207	UniProt		
UniProtKB	A8MW99	MEI4	involved_in	GO:0048477	GO_REF:0000033	IBA	MGI:MGI:1922283|PANTHER:PTN002408307	P	Meiosis-specific protein MEI4	MEI4	protein	taxon:9606	20190222	GO_Central		
UniProtKB	A8MW99	MEI4	is_active_in	GO:0000800	GO_REF:0000033	IBA	MGI:MGI:1922283|PANTHER:PTN002408307	C	Meiosis-specific protein MEI4	MEI4	protein	taxon:9606	20190222	GO_Central		
UniProtKB	A8MW99	MEI4	located_in	GO:0000794	PMID:27723721	NAS		C	Meiosis-specific protein MEI4	MEI4	protein	taxon:9606	20240823	ComplexPortal		
UniProtKB	A8MW99	MEI4	located_in	GO:0000800	GO_REF:0000024	ISS	UniProtKB:Q8BRM6	C	Meiosis-specific protein MEI4	MEI4	protein	taxon:9606	20111207	UniProt		
UniProtKB	A8MW99	MEI4	located_in	GO:0000800	GO_REF:0000107	IEA	UniProtKB:Q8BRM6|ensembl:ENSMUSP00000061341	C	Meiosis-specific protein MEI4	MEI4	protein	taxon:9606	20260724	Ensembl		
UniProtKB	A8MW99	MEI4	located_in	GO:0005694	GO_REF:0000024	ISS	UniProtKB:Q8BRM6	C	Meiosis-specific protein MEI4	MEI4	protein	taxon:9606	20230911	UniProt		
UniProtKB	A8MW99	MEI4	located_in	GO:0005694	GO_REF:0000024	ISS	UniProtKB:Q8BRM6	C	Meiosis-specific protein MEI4	MEI4	protein	taxon:9606	20240313	UniProt		
UniProtKB	A8MW99	MEI4	located_in	GO:0005694	GO_REF:0000044	IEA	UniProtKB-SubCell:SL-0468	C	Meiosis-specific protein MEI4	MEI4	protein	taxon:9606	20260727	UniProt		
UniProtKB	A8MW99	MEI4	located_in	GO:0005694	GO_REF:0000107	IEA	UniProtKB:Q8BRM6|ensembl:ENSMUSP00000061341	C	Meiosis-specific protein MEI4	MEI4	protein	taxon:9606	20260724	Ensembl		
UniProtKB	A8MWA4	ZNF705EP	enables	GO:0000977	GO_REF:0000033	IBA	FB:FBgn0032979|PANTHER:PTN002810224|RGD:708346	F	Putative zinc finger protein 705EP	ZNF705EP|ZNF705E	protein	taxon:9606	20230406	GO_Central		
UniProtKB	A8MWA4	ZNF705EP	enables	GO:0000981	GO_REF:0000033	IBA	FB:FBgn0032979|MGI:MGI:104786|PANTHER:PTN002810224|RGD:708346|UniProtKB:P17030	F	Putative zinc finger protein 705EP	ZNF705EP|ZNF705E	protein	taxon:9606	20260529	GO_Central		
UniProtKB	A8MWA4	ZNF705EP	involved_in	GO:0006355	GO_REF:0000002	IEA	InterPro:IPR001909|InterPro:IPR036051	P	Putative zinc finger protein 705EP	ZNF705EP|ZNF705E	protein	taxon:9606	20260727	InterPro		
UniProtKB	A8MWA4	ZNF705EP	involved_in	GO:0006357	GO_REF:0000033	IBA	FB:FBgn0032979|MGI:MGI:104748|MGI:MGI:104786|MGI:MGI:3643133|PANTHER:PTN002810224|RGD:708346|UniProtKB:P52736	P	Putative zinc finger protein 705EP	ZNF705EP|ZNF705E	protein	taxon:9606	20250904	GO_Central		
UniProtKB	A8MWA4	ZNF705EP	is_active_in	GO:0005634	GO_REF:0000033	IBA	FB:FBgn0032979|MGI:MGI:104748|MGI:MGI:104786|MGI:MGI:107794|MGI:MGI:1921650|MGI:MGI:2442566|MGI:MGI:3583896|PANTHER:PTN002810224|UniProtKB:P13682|UniProtKB:P17030|UniProtKB:P21506|UniProtKB:Q2M3X9|UniProtKB:Q494X3|UniProtKB:Q6IV72|UniProtKB:Q86TJ5|UniProtKB:Q96H86|UniProtKB:Q96MR9|UniProtKB:Q96MU6|UniProtKB:Q96N77|UniProtKB:Q9BR84|UniProtKB:Q9C0F3|UniProtKB:Q9NU63|UniProtKB:Q9UC06|UniProtKB:Q9UJL9	C	Putative zinc finger protein 705EP	ZNF705EP|ZNF705E	protein	taxon:9606	20260529	GO_Central		
UniProtKB	A8MWA4	ZNF705EP	located_in	GO:0005634	GO_REF:0000044	IEA	UniProtKB-SubCell:SL-0191	C	Putative zinc finger protein 705EP	ZNF705EP|ZNF705E	protein	taxon:9606	20260727	UniProt		
UniProtKB	A8MWD9	SNRPGP15	contributes_to	GO:0003723	GO_REF:0000033	IBA	PANTHER:PTN000058283|SGD:S000005091	F	Putative small nuclear ribonucleoprotein G-like protein 15	SNRPGP15	protein	taxon:9606	20241119	GO_Central		
UniProtKB	A8MWD9	SNRPGP15	enables	GO:0003723	GO_REF:0000002	IEA	InterPro:IPR047575	F	Putative small nuclear ribonucleoprotein G-like protein 15	SNRPGP15	protein	taxon:9606	20260727	InterPro		
UniProtKB	A8MWD9	SNRPGP15	involved_in	GO:0000398	GO_REF:0000002	IEA	InterPro:IPR034098	P	Putative small nuclear ribonucleoprotein G-like protein 15	SNRPGP15	protein	taxon:9606	20260727	InterPro		
```
