## Supplementary Information section 4 code base for "Hypothesis: A modern human range expansion ∼300,000 years ago had a critical role in Neandertal origins": goa_human.gaf (part 3 of 148)

```
UniProtKB	A8MWD9	SNRPGP15	involved_in	GO:0000398	GO_REF:0000033	IBA	PANTHER:PTN000058285|PomBase:SPBC4B4.05|SGD:S000002965|UniProtKB:P62308|UniProtKB:Q382A6	P	Putative small nuclear ribonucleoprotein G-like protein 15	SNRPGP15	protein	taxon:9606	20250902	GO_Central		
UniProtKB	A8MWD9	SNRPGP15	is_active_in	GO:0043186	GO_REF:0000033	IBA	PANTHER:PTN000058285|WB:WBGene00004920	C	Putative small nuclear ribonucleoprotein G-like protein 15	SNRPGP15	protein	taxon:9606	20170228	GO_Central		
UniProtKB	A8MWD9	SNRPGP15	located_in	GO:0005634	GO_REF:0000044	IEA	UniProtKB-SubCell:SL-0191	C	Putative small nuclear ribonucleoprotein G-like protein 15	SNRPGP15	protein	taxon:9606	20260727	UniProt		
UniProtKB	A8MWD9	SNRPGP15	part_of	GO:0005681	GO_REF:0000002	IEA	InterPro:IPR034098	C	Putative small nuclear ribonucleoprotein G-like protein 15	SNRPGP15	protein	taxon:9606	20260727	InterPro		
UniProtKB	A8MWD9	SNRPGP15	part_of	GO:0005682	GO_REF:0000033	IBA	PANTHER:PTN000058285|PomBase:SPBC4B4.05|SGD:S000002965	C	Putative small nuclear ribonucleoprotein G-like protein 15	SNRPGP15	protein	taxon:9606	20241119	GO_Central		
UniProtKB	A8MWD9	SNRPGP15	part_of	GO:0005685	GO_REF:0000033	IBA	PANTHER:PTN000058285|PomBase:SPBC4B4.05|RGD:9286705|SGD:S000002965|UniProtKB:P62308	C	Putative small nuclear ribonucleoprotein G-like protein 15	SNRPGP15	protein	taxon:9606	20250902	GO_Central		
UniProtKB	A8MWD9	SNRPGP15	part_of	GO:0005686	GO_REF:0000033	IBA	PANTHER:PTN000058285|PomBase:SPBC4B4.05	C	Putative small nuclear ribonucleoprotein G-like protein 15	SNRPGP15	protein	taxon:9606	20170228	GO_Central		
UniProtKB	A8MWD9	SNRPGP15	part_of	GO:0005687	GO_REF:0000033	IBA	PANTHER:PTN000058285|SGD:S000002965|UniProtKB:P62308	C	Putative small nuclear ribonucleoprotein G-like protein 15	SNRPGP15	protein	taxon:9606	20250902	GO_Central		
UniProtKB	A8MWD9	SNRPGP15	part_of	GO:0005689	GO_REF:0000033	IBA	PANTHER:PTN000058284|UniProtKB:P62308	C	Putative small nuclear ribonucleoprotein G-like protein 15	SNRPGP15	protein	taxon:9606	20251218	GO_Central		
UniProtKB	A8MWD9	SNRPGP15	part_of	GO:0030532	GO_REF:0000117	IEA	ARBA:ARBA00033820	C	Putative small nuclear ribonucleoprotein G-like protein 15	SNRPGP15	protein	taxon:9606	20260727	UniProt		
UniProtKB	A8MWD9	SNRPGP15	part_of	GO:0034719	GO_REF:0000033	IBA	PANTHER:PTN000058285|UniProtKB:P62308	C	Putative small nuclear ribonucleoprotein G-like protein 15	SNRPGP15	protein	taxon:9606	20170228	GO_Central		
UniProtKB	A8MWD9	SNRPGP15	part_of	GO:0071004	GO_REF:0000033	IBA	PANTHER:PTN000058284|SGD:S000002965	C	Putative small nuclear ribonucleoprotein G-like protein 15	SNRPGP15	protein	taxon:9606	20170228	GO_Central		
UniProtKB	A8MWD9	SNRPGP15	part_of	GO:0071011	GO_REF:0000033	IBA	PANTHER:PTN000058285|UniProtKB:P62308	C	Putative small nuclear ribonucleoprotein G-like protein 15	SNRPGP15	protein	taxon:9606	20251218	GO_Central		
UniProtKB	A8MWD9	SNRPGP15	part_of	GO:0071013	GO_REF:0000033	IBA	PANTHER:PTN000058284|UniProtKB:P62308	C	Putative small nuclear ribonucleoprotein G-like protein 15	SNRPGP15	protein	taxon:9606	20251218	GO_Central		
UniProtKB	A8MWD9	SNRPGP15	part_of	GO:0097526	GO_REF:0000033	IBA	PANTHER:PTN000058285|SGD:S000002965|UniProtKB:P62308	C	Putative small nuclear ribonucleoprotein G-like protein 15	SNRPGP15	protein	taxon:9606	20170228	GO_Central		
UniProtKB	A8MWE9	EFCAB8	enables	GO:0005509	GO_REF:0000002	IEA	InterPro:IPR002048	F	EF-hand calcium-binding domain-containing protein 8	EFCAB8	protein	taxon:9606	20260727	InterPro		
UniProtKB	A8MWK0	FADS2B	enables	GO:0016491	GO_REF:0000002	IEA	InterPro:IPR012171	F	Putative fatty acid desaturase 2-like protein FADS2B	FADS2B|FADS2P1	protein	taxon:9606	20260727	InterPro		
UniProtKB	A8MWK0	FADS2B	enables	GO:0016717	GO_REF:0000033	IBA	AGI_LocusCode:AT2G46210|AGI_LocusCode:AT3G61580|MGI:MGI:1923517|MGI:MGI:1930079|PANTHER:PTN002321280|RGD:621678|UniProtKB:A9SIZ6|UniProtKB:O60427|UniProtKB:P9WNZ3|UniProtKB:Q4G2T3|WB:WBGene00001395|WB:WBGene00001396|dictyBase:DDB_G0285211	F	Putative fatty acid desaturase 2-like protein FADS2B	FADS2B|FADS2P1	protein	taxon:9606	20250412	GO_Central		
UniProtKB	A8MWK0	FADS2B	involved_in	GO:0006629	GO_REF:0000002	IEA	InterPro:IPR005804	P	Putative fatty acid desaturase 2-like protein FADS2B	FADS2B|FADS2P1	protein	taxon:9606	20260727	InterPro		
UniProtKB	A8MWK0	FADS2B	involved_in	GO:0006629	GO_REF:0000033	IBA	AGI_LocusCode:AT2G46210|AGI_LocusCode:AT3G61580|CGD:CAL0000198953|MGI:MGI:1923517|MGI:MGI:1928740|MGI:MGI:1930079|PANTHER:PTN002321280|RGD:621678|UniProtKB:A9SIZ6|UniProtKB:O60427|UniProtKB:P9WNZ3|UniProtKB:Q4G2T3|WB:WBGene00001395|WB:WBGene00001396|dictyBase:DDB_G0282147|dictyBase:DDB_G0285211	P	Putative fatty acid desaturase 2-like protein FADS2B	FADS2B|FADS2P1	protein	taxon:9606	20250903	GO_Central		
UniProtKB	A8MWK0	FADS2B	involved_in	GO:0006636	GO_REF:0000041	IEA	UniPathway:UPA00658	P	Putative fatty acid desaturase 2-like protein FADS2B	FADS2B|FADS2P1	protein	taxon:9606	20260227	UniProt		
UniProtKB	A8MWK0	FADS2B	is_active_in	GO:0016020	GO_REF:0000033	IBA	MGI:MGI:1923517|MGI:MGI:1930079|PANTHER:PTN002321280|UniProtKB:P9WNZ3	C	Putative fatty acid desaturase 2-like protein FADS2B	FADS2B|FADS2P1	protein	taxon:9606	20260529	GO_Central		
UniProtKB	A8MWK0	FADS2B	located_in	GO:0005789	GO_REF:0000024	ISS	UniProtKB:O95864	C	Putative fatty acid desaturase 2-like protein FADS2B	FADS2B|FADS2P1	protein	taxon:9606	20200415	UniProt		
UniProtKB	A8MWK0	FADS2B	located_in	GO:0005789	GO_REF:0000044	IEA	UniProtKB-SubCell:SL-0097	C	Putative fatty acid desaturase 2-like protein FADS2B	FADS2B|FADS2P1	protein	taxon:9606	20260727	UniProt		
UniProtKB	A8MWL6	A8MWL6	involved_in	GO:0045055	GO_REF:0000033	IBA	MGI:MGI:1341881|PANTHER:PTN008312034|RGD:3801|RGD:621334	P	Putative synaptogyrin-2 like protein		protein	taxon:9606	20260218	GO_Central		
UniProtKB	A8MWL6	A8MWL6	involved_in	GO:0048499	GO_REF:0000033	IBA	PANTHER:PTN008312034|RGD:3801|RGD:621334	P	Putative synaptogyrin-2 like protein		protein	taxon:9606	20260218	GO_Central		
UniProtKB	A8MWL6	A8MWL6	is_active_in	GO:0008021	GO_REF:0000033	IBA	MGI:MGI:1328324|MGI:MGI:1341881|PANTHER:PTN000089878|RGD:3801|RGD:621334|WB:WBGene00004912	C	Putative synaptogyrin-2 like protein		protein	taxon:9606	20260218	GO_Central		
UniProtKB	A8MWL6	A8MWL6	located_in	GO:0016020	GO_REF:0000002	IEA	InterPro:IPR008253	C	Putative synaptogyrin-2 like protein		protein	taxon:9606	20260727	InterPro		
UniProtKB	A8MWL6	A8MWL6	located_in	GO:0016020	GO_REF:0000044	IEA	UniProtKB-SubCell:SL-0162	C	Putative synaptogyrin-2 like protein		protein	taxon:9606	20260727	UniProt		
UniProtKB	A8MWL7	TMEM14DP	involved_in	GO:0006783	GO_REF:0000033	IBA	MGI:MGI:1913404|PANTHER:PTN002652274|ZFIN:ZDB-GENE-060825-156	P	Transmembrane protein 14DP	TMEM14DP|TMEM14D	protein	taxon:9606	20250412	GO_Central		
UniProtKB	A8MWL7	TMEM14DP	is_active_in	GO:0031966	GO_REF:0000033	IBA	MGI:MGI:1913404|PANTHER:PTN000292478|UniProtKB:Q9Y6G1	C	Transmembrane protein 14DP	TMEM14DP|TMEM14D	protein	taxon:9606	20190815	GO_Central		
UniProtKB	A8MWL7	TMEM14DP	located_in	GO:0016020	GO_REF:0000002	IEA	InterPro:IPR005349	C	Transmembrane protein 14DP	TMEM14DP|TMEM14D	protein	taxon:9606	20260727	InterPro		
UniProtKB	A8MWL7	TMEM14DP	located_in	GO:0016020	GO_REF:0000044	IEA	UniProtKB-SubCell:SL-0162	C	Transmembrane protein 14DP	TMEM14DP|TMEM14D	protein	taxon:9606	20260727	UniProt		
UniProtKB	A8MWV9	SMIM34	located_in	GO:0016020	GO_REF:0000044	IEA	UniProtKB-SubCell:SL-0162	C	Small integral membrane protein 34	SMIM34|SMIM34A	protein	taxon:9606	20260727	UniProt		
UniProtKB	A8MWX3	WASH4P	enables	GO:0043014	GO_REF:0000002	IEA	InterPro:IPR028290	F	Putative WAS protein family homolog 4	WASH4P|FAM39CP	protein	taxon:9606	20260727	InterPro		
UniProtKB	A8MWX3	WASH4P	enables	GO:0043014	GO_REF:0000024	ISS	UniProtKB:A8K0Z3	F	Putative WAS protein family homolog 4	WASH4P|FAM39CP	protein	taxon:9606	20091127	UniProt		
UniProtKB	A8MWX3	WASH4P	involved_in	GO:0006887	GO_REF:0000033	IBA	PANTHER:PTN001154810|UniProtKB:A8K0Z3|dictyBase:DDB_G0292878	P	Putative WAS protein family homolog 4	WASH4P|FAM39CP	protein	taxon:9606	20211108	GO_Central		
UniProtKB	A8MWX3	WASH4P	involved_in	GO:0016197	GO_REF:0000024	ISS	UniProtKB:Q8VDD8	P	Putative WAS protein family homolog 4	WASH4P|FAM39CP	protein	taxon:9606	20091127	UniProt		
UniProtKB	A8MWX3	WASH4P	involved_in	GO:0016197	PMID:19922875	NAS		P	Putative WAS protein family homolog 4	WASH4P|FAM39CP	protein	taxon:9606	20240902	ComplexPortal		
UniProtKB	A8MWX3	WASH4P	involved_in	GO:0032456	GO_REF:0000033	IBA	FB:FBgn0033692|MGI:MGI:1916017|PANTHER:PTN001154810|UniProtKB:A8K0Z3|dictyBase:DDB_G0292878	P	Putative WAS protein family homolog 4	WASH4P|FAM39CP	protein	taxon:9606	20260601	GO_Central		
UniProtKB	A8MWX3	WASH4P	involved_in	GO:0034314	GO_REF:0000002	IEA	InterPro:IPR028290	P	Putative WAS protein family homolog 4	WASH4P|FAM39CP	protein	taxon:9606	20260727	InterPro		
UniProtKB	A8MWX3	WASH4P	involved_in	GO:0034314	GO_REF:0000024	ISS	UniProtKB:Q8VDD8	P	Putative WAS protein family homolog 4	WASH4P|FAM39CP	protein	taxon:9606	20091127	UniProt		
UniProtKB	A8MWX3	WASH4P	involved_in	GO:0034314	GO_REF:0000033	IBA	FB:FBgn0033692|MGI:MGI:1916017|PANTHER:PTN001154810|UniProtKB:A8K0Z3|UniProtKB:C4AMC7	P	Putative WAS protein family homolog 4	WASH4P|FAM39CP	protein	taxon:9606	20211108	GO_Central		
UniProtKB	A8MWX3	WASH4P	involved_in	GO:0034315	PMID:19922875	NAS		P	Putative WAS protein family homolog 4	WASH4P|FAM39CP	protein	taxon:9606	20240902	ComplexPortal		
UniProtKB	A8MWX3	WASH4P	involved_in	GO:0042147	GO_REF:0000024	ISS	UniProtKB:A8K0Z3	P	Putative WAS protein family homolog 4	WASH4P|FAM39CP	protein	taxon:9606	20091127	UniProt		
UniProtKB	A8MWX3	WASH4P	involved_in	GO:0042147	GO_REF:0000033	IBA	FB:FBgn0033692|PANTHER:PTN001154810|UniProtKB:A8K0Z3	P	Putative WAS protein family homolog 4	WASH4P|FAM39CP	protein	taxon:9606	20211108	GO_Central		
UniProtKB	A8MWX3	WASH4P	is_active_in	GO:0005769	GO_REF:0000033	IBA	MGI:MGI:1916017|PANTHER:PTN001154810|UniProtKB:A8K0Z3|UniProtKB:C4AMC7	C	Putative WAS protein family homolog 4	WASH4P|FAM39CP	protein	taxon:9606	20211108	GO_Central		
UniProtKB	A8MWX3	WASH4P	is_active_in	GO:0055037	GO_REF:0000033	IBA	MGI:MGI:1916017|PANTHER:PTN001154810|UniProtKB:C4AMC7	C	Putative WAS protein family homolog 4	WASH4P|FAM39CP	protein	taxon:9606	20211108	GO_Central		
UniProtKB	A8MWX3	WASH4P	located_in	GO:0005769	GO_REF:0000002	IEA	InterPro:IPR028290	C	Putative WAS protein family homolog 4	WASH4P|FAM39CP	protein	taxon:9606	20260727	InterPro		
UniProtKB	A8MWX3	WASH4P	located_in	GO:0005769	GO_REF:0000024	ISS	UniProtKB:A8K0Z3	C	Putative WAS protein family homolog 4	WASH4P|FAM39CP	protein	taxon:9606	20091127	UniProt		
UniProtKB	A8MWX3	WASH4P	located_in	GO:0005769	GO_REF:0000024	ISS	UniProtKB:Q8VDD8	C	Putative WAS protein family homolog 4	WASH4P|FAM39CP	protein	taxon:9606	20091127	UniProt		
UniProtKB	A8MWX3	WASH4P	located_in	GO:0005829	GO_REF:0000108	IEA	GO:0042147	C	Putative WAS protein family homolog 4	WASH4P|FAM39CP	protein	taxon:9606	20260727	GOC		
UniProtKB	A8MWX3	WASH4P	located_in	GO:0031901	GO_REF:0000024	ISS	UniProtKB:A8K0Z3	C	Putative WAS protein family homolog 4	WASH4P|FAM39CP	protein	taxon:9606	20231105	UniProt		
UniProtKB	A8MWX3	WASH4P	located_in	GO:0031901	GO_REF:0000044	IEA	UniProtKB-SubCell:SL-0093	C	Putative WAS protein family homolog 4	WASH4P|FAM39CP	protein	taxon:9606	20260727	UniProt		
UniProtKB	A8MWX3	WASH4P	located_in	GO:0031901	PMID:19922874	NAS		C	Putative WAS protein family homolog 4	WASH4P|FAM39CP	protein	taxon:9606	20240902	ComplexPortal		
UniProtKB	A8MWX3	WASH4P	located_in	GO:0055037	GO_REF:0000024	ISS	UniProtKB:Q8VDD8	C	Putative WAS protein family homolog 4	WASH4P|FAM39CP	protein	taxon:9606	20091127	UniProt		
UniProtKB	A8MWX3	WASH4P	located_in	GO:0055038	GO_REF:0000024	ISS	UniProtKB:Q8VDD8	C	Putative WAS protein family homolog 4	WASH4P|FAM39CP	protein	taxon:9606	20231105	UniProt		
UniProtKB	A8MWX3	WASH4P	located_in	GO:0055038	GO_REF:0000044	IEA	UniProtKB-SubCell:SL-0231	C	Putative WAS protein family homolog 4	WASH4P|FAM39CP	protein	taxon:9606	20260727	UniProt		
UniProtKB	A8MWX3	WASH4P	part_of	GO:0071203	GO_REF:0000002	IEA	InterPro:IPR028290	C	Putative WAS protein family homolog 4	WASH4P|FAM39CP	protein	taxon:9606	20260727	InterPro		
UniProtKB	A8MWX3	WASH4P	part_of	GO:0071203	GO_REF:0000024	ISS	UniProtKB:A8K0Z3	C	Putative WAS protein family homolog 4	WASH4P|FAM39CP	protein	taxon:9606	20091127	UniProt		
UniProtKB	A8MWX3	WASH4P	part_of	GO:0071203	GO_REF:0000033	IBA	FB:FBgn0033692|MGI:MGI:1916017|PANTHER:PTN001154810|UniProtKB:A7Z063|UniProtKB:A8K0Z3|dictyBase:DDB_G0292878	C	Putative WAS protein family homolog 4	WASH4P|FAM39CP	protein	taxon:9606	20211108	GO_Central		
UniProtKB	A8MWX3	WASH4P	part_of	GO:0071203	PMID:19922875	NAS		C	Putative WAS protein family homolog 4	WASH4P|FAM39CP	protein	taxon:9606	20240902	ComplexPortal		
UniProtKB	A8MWY0	ELAPOR2	enables	GO:0005515	PMID:33961781	IPI	UniProtKB:Q86TY3	F	Endosome/lysosome-associated apoptosis and autophagy regulator family member 2	ELAPOR2|EIG121L|KIAA1324L	protein	taxon:9606	20260725	IntAct		
UniProtKB	A8MWY0	ELAPOR2	enables	GO:0070700	GO_REF:0000024	ISS	UniProtKB:Q6DDW2	F	Endosome/lysosome-associated apoptosis and autophagy regulator family member 2	ELAPOR2|EIG121L|KIAA1324L	protein	taxon:9606	20200214	UniProt		
UniProtKB	A8MWY0	ELAPOR2	involved_in	GO:0030513	GO_REF:0000024	ISS	UniProtKB:Q6DDW2	P	Endosome/lysosome-associated apoptosis and autophagy regulator family member 2	ELAPOR2|EIG121L|KIAA1324L	protein	taxon:9606	20200214	UniProt		
UniProtKB	A8MWY0	ELAPOR2	involved_in	GO:0030513	GO_REF:0000033	IBA	MGI:MGI:2443264|PANTHER:PTN002733169|UniProtKB:Q6DDW2	P	Endosome/lysosome-associated apoptosis and autophagy regulator family member 2	ELAPOR2|EIG121L|KIAA1324L	protein	taxon:9606	20250903	GO_Central		
UniProtKB	A8MWY0	ELAPOR2	involved_in	GO:0030513	GO_REF:0000107	IEA	UniProtKB:Q3UZV7|ensembl:ENSMUSP00000069165	P	Endosome/lysosome-associated apoptosis and autophagy regulator family member 2	ELAPOR2|EIG121L|KIAA1324L	protein	taxon:9606	20260724	Ensembl		
UniProtKB	A8MWY0	ELAPOR2	involved_in	GO:0045684	GO_REF:0000024	ISS	UniProtKB:Q6DDW2	P	Endosome/lysosome-associated apoptosis and autophagy regulator family member 2	ELAPOR2|EIG121L|KIAA1324L	protein	taxon:9606	20200214	UniProt		
UniProtKB	A8MWY0	ELAPOR2	involved_in	GO:0051961	GO_REF:0000024	ISS	UniProtKB:Q6DDW2	P	Endosome/lysosome-associated apoptosis and autophagy regulator family member 2	ELAPOR2|EIG121L|KIAA1324L	protein	taxon:9606	20200214	UniProt		
UniProtKB	A8MWY0	ELAPOR2	is_active_in	GO:0016020	GO_REF:0000033	IBA	PANTHER:PTN000506482|UniProtKB:Q6DDW2|UniProtKB:Q6UXG2	C	Endosome/lysosome-associated apoptosis and autophagy regulator family member 2	ELAPOR2|EIG121L|KIAA1324L	protein	taxon:9606	20260529	GO_Central		
UniProtKB	A8MWY0	ELAPOR2	located_in	GO:0005886	GO_REF:0000024	ISS	UniProtKB:Q6DDW2	C	Endosome/lysosome-associated apoptosis and autophagy regulator family member 2	ELAPOR2|EIG121L|KIAA1324L	protein	taxon:9606	20200214	UniProt		
UniProtKB	A8MWY0	ELAPOR2	located_in	GO:0005886	GO_REF:0000024	ISS	UniProtKB:Q6DDW2	C	Endosome/lysosome-associated apoptosis and autophagy regulator family member 2	ELAPOR2|EIG121L|KIAA1324L	protein	taxon:9606	20240703	UniProt		
UniProtKB	A8MWY0	ELAPOR2	located_in	GO:0005886	GO_REF:0000044	IEA	UniProtKB-SubCell:SL-0039	C	Endosome/lysosome-associated apoptosis and autophagy regulator family member 2	ELAPOR2|EIG121L|KIAA1324L	protein	taxon:9606	20260727	UniProt		
UniProtKB	A8MX34	KRTAP29-1	enables	GO:0005198	GO_REF:0000002	IEA	InterPro:IPR007659	F	Keratin-associated protein 29-1	KRTAP29-1|KAP29.2	protein	taxon:9606	20260727	InterPro		
UniProtKB	A8MX34	KRTAP29-1	located_in	GO:0005829	GO_REF:0000117	IEA	ARBA:ARBA00029243	C	Keratin-associated protein 29-1	KRTAP29-1|KAP29.2	protein	taxon:9606	20260727	UniProt		
UniProtKB	A8MX34	KRTAP29-1	located_in	GO:0005829	Reactome:R-HSA-6809663	TAS		C	Keratin-associated protein 29-1	KRTAP29-1|KAP29.2	protein	taxon:9606	20160716	Reactome		
UniProtKB	A8MX34	KRTAP29-1	located_in	GO:0045095	GO_REF:0000002	IEA	InterPro:IPR002494|InterPro:IPR007659	C	Keratin-associated protein 29-1	KRTAP29-1|KAP29.2	protein	taxon:9606	20260727	InterPro		
UniProtKB	A8MX76	CAPN14	enables	GO:0004198	GO_REF:0000002	IEA	InterPro:IPR001300|InterPro:IPR022684	F	Calpain-14	CAPN14	protein	taxon:9606	20260727	InterPro		
UniProtKB	A8MX76	CAPN14	enables	GO:0004198	GO_REF:0000033	IBA	FB:FBgn0012051|FB:FBgn0025866|MGI:MGI:107437|MGI:MGI:2181366|MGI:MGI:88263|MGI:MGI:88264|PANTHER:PTN000021568|RGD:2267|RGD:2269|RGD:69354|UniProtKB:P07384|UniProtKB:P17655|UniProtKB:P35750|UniProtKB:Q9HC96	F	Calpain-14	CAPN14	protein	taxon:9606	20250411	GO_Central		
UniProtKB	A8MX76	CAPN14	enables	GO:0005509	GO_REF:0000002	IEA	InterPro:IPR002048	F	Calpain-14	CAPN14	protein	taxon:9606	20260727	InterPro		
UniProtKB	A8MX76	CAPN14	involved_in	GO:0006508	GO_REF:0000002	IEA	InterPro:IPR001300|InterPro:IPR022684	P	Calpain-14	CAPN14	protein	taxon:9606	20260727	InterPro		
UniProtKB	A8MX76	CAPN14	involved_in	GO:0006508	GO_REF:0000033	IBA	FB:FBgn0012051|FB:FBgn0025866|MGI:MGI:107437|MGI:MGI:2181366|MGI:MGI:88263|MGI:MGI:88264|PANTHER:PTN000021568|RGD:2267|RGD:2268|RGD:2269|UniProtKB:P07384|UniProtKB:P20807|UniProtKB:P35750|UniProtKB:Q9HC96|WB:WBGene00006606	P	Calpain-14	CAPN14	protein	taxon:9606	20260528	GO_Central		
UniProtKB	A8MX76	CAPN14	is_active_in	GO:0005737	GO_REF:0000033	IBA	FB:FBgn0012051|FB:FBgn0025866|FB:FBgn0260450|MGI:MGI:107437|MGI:MGI:1352490|MGI:MGI:88263|MGI:MGI:88264|PANTHER:PTN000021568|RGD:2268|RGD:2269|RGD:69354|UniProtKB:P07384|UniProtKB:P17655|UniProtKB:P20807|UniProtKB:P35750|UniProtKB:Q9HC96|UniProtKB:Q9Y6Q1|WB:WBGene00000542	C	Calpain-14	CAPN14	protein	taxon:9606	20260528	GO_Central		
UniProtKB	A8MXD5	GRXCR1	enables	GO:0005515	PMID:32296183	IPI	UniProtKB:O00560	F	Glutaredoxin domain-containing cysteine-rich protein 1	GRXCR1|DFNB25	protein	taxon:9606	20260725	IntAct		
UniProtKB	A8MXD5	GRXCR1	enables	GO:0005515	PMID:32296183	IPI	UniProtKB:P13196	F	Glutaredoxin domain-containing cysteine-rich protein 1	GRXCR1|DFNB25	protein	taxon:9606	20260725	IntAct		
UniProtKB	A8MXD5	GRXCR1	enables	GO:0005515	PMID:32296183	IPI	UniProtKB:P40123	F	Glutaredoxin domain-containing cysteine-rich protein 1	GRXCR1|DFNB25	protein	taxon:9606	20260725	IntAct		
UniProtKB	A8MXD5	GRXCR1	enables	GO:0005515	PMID:32296183	IPI	UniProtKB:Q0VD86	F	Glutaredoxin domain-containing cysteine-rich protein 1	GRXCR1|DFNB25	protein	taxon:9606	20260725	IntAct		
UniProtKB	A8MXD5	GRXCR1	enables	GO:0005515	PMID:32296183	IPI	UniProtKB:Q86XE0	F	Glutaredoxin domain-containing cysteine-rich protein 1	GRXCR1|DFNB25	protein	taxon:9606	20260725	IntAct		
UniProtKB	A8MXD5	GRXCR1	enables	GO:0005515	PMID:32296183	IPI	UniProtKB:Q8IYF3-3	F	Glutaredoxin domain-containing cysteine-rich protein 1	GRXCR1|DFNB25	protein	taxon:9606	20260725	IntAct		
UniProtKB	A8MXD5	GRXCR1	enables	GO:0005515	PMID:32296183	IPI	UniProtKB:Q9NQX0	F	Glutaredoxin domain-containing cysteine-rich protein 1	GRXCR1|DFNB25	protein	taxon:9606	20260725	IntAct		
UniProtKB	A8MXD5	GRXCR1	enables	GO:0005515	PMID:32296183	IPI	UniProtKB:Q9NRD5	F	Glutaredoxin domain-containing cysteine-rich protein 1	GRXCR1|DFNB25	protein	taxon:9606	20260725	IntAct		
UniProtKB	A8MXD5	GRXCR1	involved_in	GO:0007605	GO_REF:0000002	IEA	InterPro:IPR042797	P	Glutaredoxin domain-containing cysteine-rich protein 1	GRXCR1|DFNB25	protein	taxon:9606	20260727	InterPro		
UniProtKB	A8MXD5	GRXCR1	involved_in	GO:0007605	GO_REF:0000024	ISS	UniProtKB:Q50H32	P	Glutaredoxin domain-containing cysteine-rich protein 1	GRXCR1|DFNB25	protein	taxon:9606	20100301	UniProt		
UniProtKB	A8MXD5	GRXCR1	involved_in	GO:0060118	GO_REF:0000024	ISS	UniProtKB:Q50H32	P	Glutaredoxin domain-containing cysteine-rich protein 1	GRXCR1|DFNB25	protein	taxon:9606	20100301	UniProt		
UniProtKB	A8MXD5	GRXCR1	involved_in	GO:0060118	GO_REF:0000107	IEA	UniProtKB:Q50H32|ensembl:ENSMUSP00000092305	P	Glutaredoxin domain-containing cysteine-rich protein 1	GRXCR1|DFNB25	protein	taxon:9606	20260724	Ensembl		
UniProtKB	A8MXD5	GRXCR1	involved_in	GO:0060119	GO_REF:0000024	ISS	UniProtKB:Q50H32	P	Glutaredoxin domain-containing cysteine-rich protein 1	GRXCR1|DFNB25	protein	taxon:9606	20100301	UniProt		
UniProtKB	A8MXD5	GRXCR1	involved_in	GO:0060119	GO_REF:0000107	IEA	UniProtKB:Q50H32|ensembl:ENSMUSP00000092305	P	Glutaredoxin domain-containing cysteine-rich protein 1	GRXCR1|DFNB25	protein	taxon:9606	20260724	Ensembl		
UniProtKB	A8MXD5	GRXCR1	involved_in	GO:0060122	GO_REF:0000024	ISS	UniProtKB:Q50H32	P	Glutaredoxin domain-containing cysteine-rich protein 1	GRXCR1|DFNB25	protein	taxon:9606	20100301	UniProt		
UniProtKB	A8MXD5	GRXCR1	involved_in	GO:0060122	GO_REF:0000033	IBA	MGI:MGI:3577767|PANTHER:PTN000018540	P	Glutaredoxin domain-containing cysteine-rich protein 1	GRXCR1|DFNB25	protein	taxon:9606	20250413	GO_Central		
UniProtKB	A8MXD5	GRXCR1	involved_in	GO:0060122	GO_REF:0000107	IEA	UniProtKB:Q50H32|ensembl:ENSMUSP00000092305	P	Glutaredoxin domain-containing cysteine-rich protein 1	GRXCR1|DFNB25	protein	taxon:9606	20260724	Ensembl		
UniProtKB	A8MXD5	GRXCR1	is_active_in	GO:0032420	GO_REF:0000033	IBA	MGI:MGI:3577767|PANTHER:PTN000018540	C	Glutaredoxin domain-containing cysteine-rich protein 1	GRXCR1|DFNB25	protein	taxon:9606	20200217	GO_Central		
UniProtKB	A8MXD5	GRXCR1	is_active_in	GO:0060091	GO_REF:0000033	IBA	MGI:MGI:3577767|PANTHER:PTN000018540	C	Glutaredoxin domain-containing cysteine-rich protein 1	GRXCR1|DFNB25	protein	taxon:9606	20200217	GO_Central		
UniProtKB	A8MXD5	GRXCR1	located_in	GO:0005902	GO_REF:0000044	IEA	UniProtKB-SubCell:SL-0293	C	Glutaredoxin domain-containing cysteine-rich protein 1	GRXCR1|DFNB25	protein	taxon:9606	20260727	UniProt		
UniProtKB	A8MXD5	GRXCR1	located_in	GO:0032420	GO_REF:0000024	ISS	UniProtKB:Q50H32	C	Glutaredoxin domain-containing cysteine-rich protein 1	GRXCR1|DFNB25	protein	taxon:9606	20100301	UniProt		
UniProtKB	A8MXD5	GRXCR1	located_in	GO:0032420	GO_REF:0000044	IEA	UniProtKB-SubCell:SL-0302	C	Glutaredoxin domain-containing cysteine-rich protein 1	GRXCR1|DFNB25	protein	taxon:9606	20260727	UniProt		
UniProtKB	A8MXD5	GRXCR1	located_in	GO:0032420	GO_REF:0000107	IEA	UniProtKB:Q50H32|ensembl:ENSMUSP00000092305	C	Glutaredoxin domain-containing cysteine-rich protein 1	GRXCR1|DFNB25	protein	taxon:9606	20260724	Ensembl		
UniProtKB	A8MXD5	GRXCR1	located_in	GO:0060091	GO_REF:0000024	ISS	UniProtKB:Q50H32	C	Glutaredoxin domain-containing cysteine-rich protein 1	GRXCR1|DFNB25	protein	taxon:9606	20100302	UniProt		
UniProtKB	A8MXD5	GRXCR1	located_in	GO:0060091	GO_REF:0000044	IEA	UniProtKB-SubCell:SL-0460	C	Glutaredoxin domain-containing cysteine-rich protein 1	GRXCR1|DFNB25	protein	taxon:9606	20260727	UniProt		
UniProtKB	A8MXD5	GRXCR1	located_in	GO:0060091	GO_REF:0000107	IEA	UniProtKB:Q50H32|ensembl:ENSMUSP00000092305	C	Glutaredoxin domain-containing cysteine-rich protein 1	GRXCR1|DFNB25	protein	taxon:9606	20260724	Ensembl		
UniProtKB	A8MXE2	B3GALT9	enables	GO:0016757	GO_REF:0000033	IBA	AGI_LocusCode:AT1G22015|AGI_LocusCode:AT1G26810|AGI_LocusCode:AT1G27120|AGI_LocusCode:AT1G32930|AGI_LocusCode:AT1G33430|AGI_LocusCode:AT1G74800|AGI_LocusCode:AT1G77810|AGI_LocusCode:AT2G25300|AGI_LocusCode:AT3G06440|AGI_LocusCode:AT4G21060|AGI_LocusCode:AT4G32120|AGI_LocusCode:AT5G53340|AGI_LocusCode:AT5G62620|FB:FBgn0000221|FB:FBgn0033315|FB:FBgn0053145|MGI:MGI:1349403|MGI:MGI:1349405|MGI:MGI:1349461|MGI:MGI:1859517|MGI:MGI:1889505|MGI:MGI:2137302|MGI:MGI:2152819|MGI:MGI:2385269|PANTHER:PTN000130249|RGD:620328|UniProtKB:O43825|UniProtKB:O75752|UniProtKB:O96024|UniProtKB:Q6ZMB0|UniProtKB:Q7Z7M8|UniProtKB:Q8NCR0|UniProtKB:Q8NFL0|UniProtKB:Q96L58|UniProtKB:Q9BYG0|UniProtKB:Q9C0J1|UniProtKB:Q9NY97|UniProtKB:Q9Y2A9|UniProtKB:Q9Y5Z6|WB:WBGene00000270|WB:WBGene00005020	F	Beta-1,3-galactosyltransferase 9	B3GALT9|B3GNT10	protein	taxon:9606	20260528	GO_Central		
UniProtKB	A8MXE2	B3GALT9	enables	GO:0016758	GO_REF:0000002	IEA	InterPro:IPR002659	F	Beta-1,3-galactosyltransferase 9	B3GALT9|B3GNT10	protein	taxon:9606	20260727	InterPro		
UniProtKB	A8MXE2	B3GALT9	involved_in	GO:0009101	GO_REF:0000002	IEA	InterPro:IPR002659	P	Beta-1,3-galactosyltransferase 9	B3GALT9|B3GNT10	protein	taxon:9606	20260727	InterPro		
UniProtKB	A8MXE2	B3GALT9	involved_in	GO:1901135	GO_REF:0000117	IEA	ARBA:ARBA00026297	P	Beta-1,3-galactosyltransferase 9	B3GALT9|B3GNT10	protein	taxon:9606	20260727	UniProt		
UniProtKB	A8MXE2	B3GALT9	is_active_in	GO:0000139	GO_REF:0000033	IBA	AGI_LocusCode:AT1G26810|AGI_LocusCode:AT1G27120|AGI_LocusCode:AT1G32930|AGI_LocusCode:AT1G74800|AGI_LocusCode:AT3G06440|AGI_LocusCode:AT4G21060|AGI_LocusCode:AT5G53340|AGI_LocusCode:AT5G62620|MGI:MGI:1349403|PANTHER:PTN000130249	C	Beta-1,3-galactosyltransferase 9	B3GALT9|B3GNT10	protein	taxon:9606	20260528	GO_Central		
UniProtKB	A8MXE2	B3GALT9	located_in	GO:0000139	GO_REF:0000044	IEA	UniProtKB-SubCell:SL-0134	C	Beta-1,3-galactosyltransferase 9	B3GALT9|B3GNT10	protein	taxon:9606	20260727	UniProt		
UniProtKB	A8MXE2	B3GALT9	located_in	GO:0016020	GO_REF:0000002	IEA	InterPro:IPR002659	C	Beta-1,3-galactosyltransferase 9	B3GALT9|B3GNT10	protein	taxon:9606	20260727	InterPro		
UniProtKB	A8MXK1	VSTM5	involved_in	GO:0021517	GO_REF:0000107	IEA	UniProtKB:Q9D806|ensembl:ENSMUSP00000034413	P	V-set and transmembrane domain-containing protein 5	VSTM5|C11orf90	protein	taxon:9606	20260724	Ensembl		
UniProtKB	A8MXK1	VSTM5	involved_in	GO:0046847	GO_REF:0000024	ISS	UniProtKB:Q9D806	P	V-set and transmembrane domain-containing protein 5	VSTM5|C11orf90	protein	taxon:9606	20171114	UniProt		
UniProtKB	A8MXK1	VSTM5	involved_in	GO:0046847	GO_REF:0000033	IBA	MGI:MGI:1916387|PANTHER:PTN007558151	P	V-set and transmembrane domain-containing protein 5	VSTM5|C11orf90	protein	taxon:9606	20210623	GO_Central		
UniProtKB	A8MXK1	VSTM5	involved_in	GO:0046847	GO_REF:0000107	IEA	UniProtKB:Q9D806|ensembl:ENSMUSP00000034413	P	V-set and transmembrane domain-containing protein 5	VSTM5|C11orf90	protein	taxon:9606	20260724	Ensembl		
UniProtKB	A8MXK1	VSTM5	involved_in	GO:0051260	GO_REF:0000024	ISS	UniProtKB:Q9D806	P	V-set and transmembrane domain-containing protein 5	VSTM5|C11orf90	protein	taxon:9606	20171114	UniProt		
UniProtKB	A8MXK1	VSTM5	involved_in	GO:0051260	GO_REF:0000107	IEA	UniProtKB:Q9D806|ensembl:ENSMUSP00000034413	P	V-set and transmembrane domain-containing protein 5	VSTM5|C11orf90	protein	taxon:9606	20260724	Ensembl		
UniProtKB	A8MXK1	VSTM5	involved_in	GO:1904891	GO_REF:0000024	ISS	UniProtKB:Q9D806	P	V-set and transmembrane domain-containing protein 5	VSTM5|C11orf90	protein	taxon:9606	20171114	UniProt		
UniProtKB	A8MXK1	VSTM5	involved_in	GO:1904891	GO_REF:0000033	IBA	MGI:MGI:1916387|PANTHER:PTN007558151	P	V-set and transmembrane domain-containing protein 5	VSTM5|C11orf90	protein	taxon:9606	20210623	GO_Central		
UniProtKB	A8MXK1	VSTM5	involved_in	GO:1904891	GO_REF:0000107	IEA	UniProtKB:Q9D806|ensembl:ENSMUSP00000034413	P	V-set and transmembrane domain-containing protein 5	VSTM5|C11orf90	protein	taxon:9606	20260724	Ensembl		
UniProtKB	A8MXK1	VSTM5	is_active_in	GO:0009897	GO_REF:0000033	IBA	MGI:MGI:109294|MGI:MGI:1351314|MGI:MGI:1922595|MGI:MGI:88320|MGI:MGI:88339|PANTHER:PTN008989435|UniProtKB:P06729|UniProtKB:Q9BZW8	C	V-set and transmembrane domain-containing protein 5	VSTM5|C11orf90	protein	taxon:9606	20260528	GO_Central		
UniProtKB	A8MXK1	VSTM5	is_active_in	GO:0030424	GO_REF:0000033	IBA	MGI:MGI:1916387|PANTHER:PTN007558151	C	V-set and transmembrane domain-containing protein 5	VSTM5|C11orf90	protein	taxon:9606	20210623	GO_Central		
UniProtKB	A8MXK1	VSTM5	is_active_in	GO:0030425	GO_REF:0000033	IBA	MGI:MGI:1916387|PANTHER:PTN007558151	C	V-set and transmembrane domain-containing protein 5	VSTM5|C11orf90	protein	taxon:9606	20210623	GO_Central		
UniProtKB	A8MXK1	VSTM5	located_in	GO:0005886	GO_REF:0000024	ISS	UniProtKB:Q9D806	C	V-set and transmembrane domain-containing protein 5	VSTM5|C11orf90	protein	taxon:9606	20171114	UniProt		
UniProtKB	A8MXK1	VSTM5	located_in	GO:0005886	GO_REF:0000024	ISS	UniProtKB:Q9D806	C	V-set and transmembrane domain-containing protein 5	VSTM5|C11orf90	protein	taxon:9606	20191009	UniProt		
UniProtKB	A8MXK1	VSTM5	located_in	GO:0005886	GO_REF:0000044	IEA	UniProtKB-SubCell:SL-0039	C	V-set and transmembrane domain-containing protein 5	VSTM5|C11orf90	protein	taxon:9606	20260727	UniProt		
UniProtKB	A8MXK1	VSTM5	located_in	GO:0005886	GO_REF:0000107	IEA	UniProtKB:Q9D806|ensembl:ENSMUSP00000034413	C	V-set and transmembrane domain-containing protein 5	VSTM5|C11orf90	protein	taxon:9606	20260724	Ensembl		
UniProtKB	A8MXK1	VSTM5	located_in	GO:0016020	GO_REF:0000002	IEA	InterPro:IPR015631	C	V-set and transmembrane domain-containing protein 5	VSTM5|C11orf90	protein	taxon:9606	20260727	InterPro		
UniProtKB	A8MXK1	VSTM5	located_in	GO:0016020	GO_REF:0000024	ISS	UniProtKB:Q9D806	C	V-set and transmembrane domain-containing protein 5	VSTM5|C11orf90	protein	taxon:9606	20171114	UniProt		
UniProtKB	A8MXK1	VSTM5	located_in	GO:0016020	GO_REF:0000107	IEA	UniProtKB:Q9D806|ensembl:ENSMUSP00000034413	C	V-set and transmembrane domain-containing protein 5	VSTM5|C11orf90	protein	taxon:9606	20260724	Ensembl		
UniProtKB	A8MXK1	VSTM5	located_in	GO:0030424	GO_REF:0000024	ISS	UniProtKB:Q9D806	C	V-set and transmembrane domain-containing protein 5	VSTM5|C11orf90	protein	taxon:9606	20171114	UniProt		
UniProtKB	A8MXK1	VSTM5	located_in	GO:0030424	GO_REF:0000044	IEA	UniProtKB-SubCell:SL-0279	C	V-set and transmembrane domain-containing protein 5	VSTM5|C11orf90	protein	taxon:9606	20260727	UniProt		
UniProtKB	A8MXK1	VSTM5	located_in	GO:0030424	GO_REF:0000107	IEA	UniProtKB:Q9D806|ensembl:ENSMUSP00000034413	C	V-set and transmembrane domain-containing protein 5	VSTM5|C11orf90	protein	taxon:9606	20260724	Ensembl		
UniProtKB	A8MXK1	VSTM5	located_in	GO:0030425	GO_REF:0000024	ISS	UniProtKB:Q9D806	C	V-set and transmembrane domain-containing protein 5	VSTM5|C11orf90	protein	taxon:9606	20171114	UniProt		
UniProtKB	A8MXK1	VSTM5	located_in	GO:0030425	GO_REF:0000044	IEA	UniProtKB-SubCell:SL-0283	C	V-set and transmembrane domain-containing protein 5	VSTM5|C11orf90	protein	taxon:9606	20260727	UniProt		
UniProtKB	A8MXK1	VSTM5	located_in	GO:0030425	GO_REF:0000107	IEA	UniProtKB:Q9D806|ensembl:ENSMUSP00000034413	C	V-set and transmembrane domain-containing protein 5	VSTM5|C11orf90	protein	taxon:9606	20260724	Ensembl		
UniProtKB	A8MXT2	MAGEB17	involved_in	GO:0000122	GO_REF:0000033	IBA	MGI:MGI:97290|PANTHER:PTN000200266|UniProtKB:P43355|UniProtKB:P43356	P	Melanoma-associated antigen B17	MAGEB17	protein	taxon:9606	20210301	GO_Central		
UniProtKB	A8MXT2	MAGEB17	is_active_in	GO:0005634	GO_REF:0000033	IBA	MGI:MGI:1351648|MGI:MGI:1913897|MGI:MGI:1928994|MGI:MGI:1930187|MGI:MGI:2148149|MGI:MGI:97290|PANTHER:PTN000200256|PomBase:SPCC645.04|SGD:S000002696|UniProtKB:P43355|UniProtKB:P43356|UniProtKB:P43363|UniProtKB:P43364|UniProtKB:Q96MG7|UniProtKB:Q9H213|UniProtKB:Q9UBF1|UniProtKB:Q9UNF1|dictyBase:DDB_G0284679	C	Melanoma-associated antigen B17	MAGEB17	protein	taxon:9606	20260528	GO_Central		
UniProtKB	A8MXT2	MAGEB17	located_in	GO:0005737	GO_REF:0000117	IEA	ARBA:ARBA00026971	C	Melanoma-associated antigen B17	MAGEB17	protein	taxon:9606	20260727	UniProt		
UniProtKB	A8MXU0	DEFB108A	involved_in	GO:0045087	GO_REF:0000002	IEA	InterPro:IPR025933	P	Putative beta-defensin 108A	DEFB108A|DEFB108C|DEFB108P1|DEFB108P2	protein	taxon:9606	20260727	InterPro		
UniProtKB	A8MXU0	DEFB108A	located_in	GO:0005576	GO_REF:0000002	IEA	InterPro:IPR025933	C	Putative beta-defensin 108A	DEFB108A|DEFB108C|DEFB108P1|DEFB108P2	protein	taxon:9606	20260727	InterPro		
UniProtKB	A8MXU0	DEFB108A	located_in	GO:0005576	GO_REF:0000044	IEA	UniProtKB-SubCell:SL-0243	C	Putative beta-defensin 108A	DEFB108A|DEFB108C|DEFB108P1|DEFB108P2	protein	taxon:9606	20260727	UniProt		
UniProtKB	A8MXV4	NUDT19	enables	GO:0000287	GO_REF:0000024	ISS	UniProtKB:P11930	F	Acyl-coenzyme A diphosphatase NUDT19	NUDT19	protein	taxon:9606	20210510	UniProt		
UniProtKB	A8MXV4	NUDT19	enables	GO:0000287	GO_REF:0000107	IEA	UniProtKB:P11930|ensembl:ENSMUSP00000047778	F	Acyl-coenzyme A diphosphatase NUDT19	NUDT19	protein	taxon:9606	20260724	Ensembl		
UniProtKB	A8MXV4	NUDT19	enables	GO:0010945	GO_REF:0000003	IEA	EC:3.6.1.77	F	Acyl-coenzyme A diphosphatase NUDT19	NUDT19	protein	taxon:9606	20260727	UniProt		
UniProtKB	A8MXV4	NUDT19	enables	GO:0010945	GO_REF:0000024	ISS	UniProtKB:P11930	F	Acyl-coenzyme A diphosphatase NUDT19	NUDT19	protein	taxon:9606	20240916	UniProt		
UniProtKB	A8MXV4	NUDT19	enables	GO:0010945	GO_REF:0000107	IEA	UniProtKB:P11930|ensembl:ENSMUSP00000047778	F	Acyl-coenzyme A diphosphatase NUDT19	NUDT19	protein	taxon:9606	20260724	Ensembl		
UniProtKB	A8MXV4	NUDT19	enables	GO:0010945	GO_REF:0000116	IEA	RHEA:49976|RHEA:49980|RHEA:50016|RHEA:50024|RHEA:50028|RHEA:50032|RHEA:50036|RHEA:50044|RHEA:64988|RHEA:67464|RHEA:67468|RHEA:67472|RHEA:67524|RHEA:67528|RHEA:67532|RHEA:67536|RHEA:67540|RHEA:67544	F	Acyl-coenzyme A diphosphatase NUDT19	NUDT19	protein	taxon:9606	20260727	RHEA		
UniProtKB	A8MXV4	NUDT19	enables	GO:0010945	Reactome:R-HSA-6810474	TAS		F	Acyl-coenzyme A diphosphatase NUDT19	NUDT19	protein	taxon:9606	20260222	Reactome		
UniProtKB	A8MXV4	NUDT19	enables	GO:0016818	GO_REF:0000002	IEA	InterPro:IPR039121	F	Acyl-coenzyme A diphosphatase NUDT19	NUDT19	protein	taxon:9606	20260727	InterPro		
UniProtKB	A8MXV4	NUDT19	involved_in	GO:0009062	Reactome:R-HSA-390918	TAS		P	Acyl-coenzyme A diphosphatase NUDT19	NUDT19	protein	taxon:9606	20260316	Reactome		
UniProtKB	A8MXV4	NUDT19	involved_in	GO:0015938	GO_REF:0000024	ISS	UniProtKB:P11930	P	Acyl-coenzyme A diphosphatase NUDT19	NUDT19	protein	taxon:9606	20210510	UniProt		
UniProtKB	A8MXV4	NUDT19	involved_in	GO:0015938	GO_REF:0000107	IEA	UniProtKB:P11930|ensembl:ENSMUSP00000047778	P	Acyl-coenzyme A diphosphatase NUDT19	NUDT19	protein	taxon:9606	20260724	Ensembl		
UniProtKB	A8MXV4	NUDT19	involved_in	GO:0016042	GO_REF:0000117	IEA	ARBA:ARBA00028909	P	Acyl-coenzyme A diphosphatase NUDT19	NUDT19	protein	taxon:9606	20260727	UniProt		
UniProtKB	A8MXV4	NUDT19	involved_in	GO:0036114	GO_REF:0000024	ISS	UniProtKB:P11930	P	Acyl-coenzyme A diphosphatase NUDT19	NUDT19	protein	taxon:9606	20210510	UniProt		
UniProtKB	A8MXV4	NUDT19	involved_in	GO:0036114	GO_REF:0000107	IEA	UniProtKB:P11930|ensembl:ENSMUSP00000047778	P	Acyl-coenzyme A diphosphatase NUDT19	NUDT19	protein	taxon:9606	20260724	Ensembl		
UniProtKB	A8MXV4	NUDT19	involved_in	GO:0044580	GO_REF:0000024	ISS	UniProtKB:P11930	P	Acyl-coenzyme A diphosphatase NUDT19	NUDT19	protein	taxon:9606	20210510	UniProt		
UniProtKB	A8MXV4	NUDT19	involved_in	GO:0044580	GO_REF:0000107	IEA	UniProtKB:P11930|ensembl:ENSMUSP00000047778	P	Acyl-coenzyme A diphosphatase NUDT19	NUDT19	protein	taxon:9606	20260724	Ensembl		
UniProtKB	A8MXV4	NUDT19	involved_in	GO:1901289	GO_REF:0000024	ISS	UniProtKB:P11930	P	Acyl-coenzyme A diphosphatase NUDT19	NUDT19	protein	taxon:9606	20210510	UniProt		
UniProtKB	A8MXV4	NUDT19	involved_in	GO:1901289	GO_REF:0000107	IEA	UniProtKB:P11930|ensembl:ENSMUSP00000047778	P	Acyl-coenzyme A diphosphatase NUDT19	NUDT19	protein	taxon:9606	20260724	Ensembl		
UniProtKB	A8MXV4	NUDT19	involved_in	GO:1902858	GO_REF:0000024	ISS	UniProtKB:P11930	P	Acyl-coenzyme A diphosphatase NUDT19	NUDT19	protein	taxon:9606	20210510	UniProt		
UniProtKB	A8MXV4	NUDT19	involved_in	GO:1902858	GO_REF:0000107	IEA	UniProtKB:P11930|ensembl:ENSMUSP00000047778	P	Acyl-coenzyme A diphosphatase NUDT19	NUDT19	protein	taxon:9606	20260724	Ensembl		
UniProtKB	A8MXV4	NUDT19	involved_in	GO:2001294	GO_REF:0000024	ISS	UniProtKB:P11930	P	Acyl-coenzyme A diphosphatase NUDT19	NUDT19	protein	taxon:9606	20210510	UniProt		
UniProtKB	A8MXV4	NUDT19	involved_in	GO:2001294	GO_REF:0000107	IEA	UniProtKB:P11930|ensembl:ENSMUSP00000047778	P	Acyl-coenzyme A diphosphatase NUDT19	NUDT19	protein	taxon:9606	20260724	Ensembl		
UniProtKB	A8MXV4	NUDT19	located_in	GO:0005739	PMID:34800366	HTP		C	Acyl-coenzyme A diphosphatase NUDT19	NUDT19	protein	taxon:9606	20240711	FlyBase		
UniProtKB	A8MXV4	NUDT19	located_in	GO:0005777	GO_REF:0000024	ISS	UniProtKB:P11930	C	Acyl-coenzyme A diphosphatase NUDT19	NUDT19	protein	taxon:9606	20240916	UniProt		
UniProtKB	A8MXV4	NUDT19	located_in	GO:0005777	GO_REF:0000044	IEA	UniProtKB-SubCell:SL-0204	C	Acyl-coenzyme A diphosphatase NUDT19	NUDT19	protein	taxon:9606	20260727	UniProt		
UniProtKB	A8MXV4	NUDT19	located_in	GO:0005777	GO_REF:0000117	IEA	ARBA:ARBA00028589	C	Acyl-coenzyme A diphosphatase NUDT19	NUDT19	protein	taxon:9606	20260727	UniProt		
UniProtKB	A8MXV4	NUDT19	located_in	GO:0005782	Reactome:R-HSA-6810474	TAS		C	Acyl-coenzyme A diphosphatase NUDT19	NUDT19	protein	taxon:9606	20151117	Reactome		
UniProtKB	A8MXV4	NUDT19	located_in	GO:0005782	Reactome:R-HSA-9033235	TAS		C	Acyl-coenzyme A diphosphatase NUDT19	NUDT19	protein	taxon:9606	20151117	Reactome		
UniProtKB	A8MXV4	NUDT19	located_in	GO:0005829	Reactome:R-HSA-9033235	TAS		C	Acyl-coenzyme A diphosphatase NUDT19	NUDT19	protein	taxon:9606	20171220	Reactome		
UniProtKB	A8MXV4	NUDT19	located_in	GO:0005829	Reactome:R-HSA-9033236	TAS		C	Acyl-coenzyme A diphosphatase NUDT19	NUDT19	protein	taxon:9606	20171220	Reactome		
UniProtKB	A8MXV6	CDRT15L2	located_in	GO:0016020	GO_REF:0000044	IEA	UniProtKB-SubCell:SL-0162	C	CMT1A duplicated region transcript 15 protein-like protein	CDRT15L2	protein	taxon:9606	20260727	UniProt		
UniProtKB	A8MXY4	ZNF99	enables	GO:0000976	GO_REF:0000033	IBA	MGI:MGI:109447|PANTHER:PTN009094639|UniProtKB:Q5TYW1|UniProtKB:Q8N4W9	F	Zinc finger protein 99	ZNF99|C19orf9	protein	taxon:9606	20250603	GO_Central		
UniProtKB	A8MXY4	ZNF99	enables	GO:0001227	GO_REF:0000117	IEA	ARBA:ARBA00027761	F	Zinc finger protein 99	ZNF99|C19orf9	protein	taxon:9606	20260727	UniProt		
UniProtKB	A8MXY4	ZNF99	involved_in	GO:0000122	GO_REF:0000108	IEA	GO:0001227	P	Zinc finger protein 99	ZNF99|C19orf9	protein	taxon:9606	20260727	GOC		
UniProtKB	A8MXY4	ZNF99	involved_in	GO:0006355	GO_REF:0000002	IEA	InterPro:IPR001909|InterPro:IPR036051	P	Zinc finger protein 99	ZNF99|C19orf9	protein	taxon:9606	20260727	InterPro		
UniProtKB	A8MXY4	ZNF99	involved_in	GO:0006357	GO_REF:0000033	IBA	MGI:MGI:109447|MGI:MGI:1916455|PANTHER:PTN009094639|RGD:1305084|UniProtKB:Q14587|UniProtKB:Q9NZL3	P	Zinc finger protein 99	ZNF99|C19orf9	protein	taxon:9606	20250603	GO_Central		
UniProtKB	A8MXY4	ZNF99	is_active_in	GO:0005634	GO_REF:0000033	IBA	FB:FBgn0263490|MGI:MGI:109447|MGI:MGI:1890618|MGI:MGI:1916160|MGI:MGI:2143340|PANTHER:PTN009094639|UniProtKB:P59923|UniProtKB:Q05481|UniProtKB:Q14587|UniProtKB:Q6ZN55|UniProtKB:Q8N393|UniProtKB:Q8WTR7|UniProtKB:Q8WXB4|UniProtKB:Q96JF6|UniProtKB:Q96K58|UniProtKB:Q96K83|UniProtKB:Q9NZL3|UniProtKB:Q9UEG4|UniProtKB:Q9UJU3	C	Zinc finger protein 99	ZNF99|C19orf9	protein	taxon:9606	20260529	GO_Central		
UniProtKB	A8MXY4	ZNF99	located_in	GO:0005634	GO_REF:0000044	IEA	UniProtKB-SubCell:SL-0191	C	Zinc finger protein 99	ZNF99|C19orf9	protein	taxon:9606	20260727	UniProt		
UniProtKB	A8MXY4	ZNF99	located_in	GO:0005634	GO_REF:0000117	IEA	ARBA:ARBA00026330	C	Zinc finger protein 99	ZNF99|C19orf9	protein	taxon:9606	20260727	UniProt		
UniProtKB	A8MXZ3	KRTAP9-1	located_in	GO:0005829	GO_REF:0000117	IEA	ARBA:ARBA00029243	C	Keratin-associated protein 9-1	KRTAP9-1|KAP9.1|KRTAP9.1|KRTAP9L3	protein	taxon:9606	20260727	UniProt		
UniProtKB	A8MXZ3	KRTAP9-1	located_in	GO:0005829	Reactome:R-HSA-6809663	TAS		C	Keratin-associated protein 9-1	KRTAP9-1|KAP9.1|KRTAP9.1|KRTAP9L3	protein	taxon:9606	20160716	Reactome		
UniProtKB	A8MYB1	TMCO5B	located_in	GO:0016020	GO_REF:0000044	IEA	UniProtKB-SubCell:SL-0162	C	Transmembrane and coiled-coil domain-containing protein 5B	TMCO5B	protein	taxon:9606	20260727	UniProt		
UniProtKB	A8MYP8	CIMAP1B	enables	GO:0005515	PMID:32296183	IPI	UniProtKB:O75031	F	Ciliary microtubule associated protein 1B	CIMAP1B|ODF3B|ODF3L3	protein	taxon:9606	20260725	IntAct		
UniProtKB	A8MYP8	CIMAP1B	enables	GO:0005515	PMID:32296183	IPI	UniProtKB:P02549	F	Ciliary microtubule associated protein 1B	CIMAP1B|ODF3B|ODF3L3	protein	taxon:9606	20260725	IntAct		
UniProtKB	A8MYP8	CIMAP1B	enables	GO:0005515	PMID:32296183	IPI	UniProtKB:P35609	F	Ciliary microtubule associated protein 1B	CIMAP1B|ODF3B|ODF3L3	protein	taxon:9606	20260725	IntAct		
UniProtKB	A8MYP8	CIMAP1B	enables	GO:0005515	PMID:32296183	IPI	UniProtKB:Q08043	F	Ciliary microtubule associated protein 1B	CIMAP1B|ODF3B|ODF3L3	protein	taxon:9606	20260725	IntAct		
UniProtKB	A8MYP8	CIMAP1B	enables	GO:0005515	PMID:32296183	IPI	UniProtKB:Q13064	F	Ciliary microtubule associated protein 1B	CIMAP1B|ODF3B|ODF3L3	protein	taxon:9606	20260725	IntAct		
UniProtKB	A8MYP8	CIMAP1B	enables	GO:0005515	PMID:32296183	IPI	UniProtKB:Q13643	F	Ciliary microtubule associated protein 1B	CIMAP1B|ODF3B|ODF3L3	protein	taxon:9606	20260725	IntAct		
UniProtKB	A8MYP8	CIMAP1B	enables	GO:0005515	PMID:32296183	IPI	UniProtKB:Q99750	F	Ciliary microtubule associated protein 1B	CIMAP1B|ODF3B|ODF3L3	protein	taxon:9606	20260725	IntAct		
UniProtKB	A8MYP8	CIMAP1B	enables	GO:0005515	PMID:32296183	IPI	UniProtKB:Q9BYR6	F	Ciliary microtubule associated protein 1B	CIMAP1B|ODF3B|ODF3L3	protein	taxon:9606	20260725	IntAct		
UniProtKB	A8MYP8	CIMAP1B	is_active_in	GO:0005856	GO_REF:0000033	IBA	MGI:MGI:1916537|PANTHER:PTN001090989	C	Ciliary microtubule associated protein 1B	CIMAP1B|ODF3B|ODF3L3	protein	taxon:9606	20200220	GO_Central		
UniProtKB	A8MYP8	CIMAP1B	located_in	GO:0031514	GO_REF:0000044	IEA	UniProtKB-SubCell:SL-0117	C	Ciliary microtubule associated protein 1B	CIMAP1B|ODF3B|ODF3L3	protein	taxon:9606	20260727	UniProt		
UniProtKB	A8MYU2	KCNU1	NOT|enables	GO:0060072	GO_REF:0000033	IBA	PANTHER:PTN000798425|PANTHER:PTN002224803	F	Potassium channel subfamily U member 1	KCNU1|KCNMA3|KCNMC1|SLO3	protein	taxon:9606	20200702	GO_Central		
UniProtKB	A8MYU2	KCNU1	enables	GO:0005216	GO_REF:0000002	IEA	InterPro:IPR005821	F	Potassium channel subfamily U member 1	KCNU1|KCNMA3|KCNMC1|SLO3	protein	taxon:9606	20260727	InterPro		
UniProtKB	A8MYU2	KCNU1	enables	GO:0005267	GO_REF:0000033	IBA	FB:FBgn0003429|FB:FBgn0261698|MGI:MGI:1202300|MGI:MGI:99923|PANTHER:PTN004121346|RGD:620715|RGD:621106|RGD:735074|UniProtKB:A8MYU2|UniProtKB:Q12791|UniProtKB:Q28204|UniProtKB:Q28265|UniProtKB:Q5JUK3|UniProtKB:Q6UVM3|UniProtKB:Q8AYS8|UniProtKB:Q8IKI3|WB:WBGene00004830|WB:WBGene00004831|ZFIN:ZDB-GENE-070202-9	F	Potassium channel subfamily U member 1	KCNU1|KCNMA3|KCNMC1|SLO3	protein	taxon:9606	20241119	GO_Central		
UniProtKB	A8MYU2	KCNU1	enables	GO:0005267	PMID:34980136	IMP		F	Potassium channel subfamily U member 1	KCNU1|KCNMA3|KCNMC1|SLO3	protein	taxon:9606	20230223	UniProt		
UniProtKB	A8MYU2	KCNU1	enables	GO:0005267	PMID:35551387	IMP		F	Potassium channel subfamily U member 1	KCNU1|KCNMA3|KCNMC1|SLO3	protein	taxon:9606	20230223	UniProt		
UniProtKB	A8MYU2	KCNU1	involved_in	GO:0006811	GO_REF:0000002	IEA	InterPro:IPR005821	P	Potassium channel subfamily U member 1	KCNU1|KCNMA3|KCNMC1|SLO3	protein	taxon:9606	20260727	InterPro		
UniProtKB	A8MYU2	KCNU1	involved_in	GO:0006813	GO_REF:0000002	IEA	InterPro:IPR003148|InterPro:IPR003929	P	Potassium channel subfamily U member 1	KCNU1|KCNMA3|KCNMC1|SLO3	protein	taxon:9606	20260727	InterPro		
UniProtKB	A8MYU2	KCNU1	involved_in	GO:0022414	PMID:34980136	IMP		P	Potassium channel subfamily U member 1	KCNU1|KCNMA3|KCNMC1|SLO3	protein	taxon:9606	20230223	UniProt		
UniProtKB	A8MYU2	KCNU1	involved_in	GO:0022414	PMID:35551387	IMP		P	Potassium channel subfamily U member 1	KCNU1|KCNMA3|KCNMC1|SLO3	protein	taxon:9606	20230223	UniProt		
UniProtKB	A8MYU2	KCNU1	involved_in	GO:0055085	GO_REF:0000002	IEA	InterPro:IPR005821	P	Potassium channel subfamily U member 1	KCNU1|KCNMA3|KCNMC1|SLO3	protein	taxon:9606	20260727	InterPro		
UniProtKB	A8MYU2	KCNU1	involved_in	GO:0071805	GO_REF:0000033	IBA	FB:FBgn0261698|PANTHER:PTN004121346|RGD:1585877|RGD:621106|RGD:735074|UniProtKB:A8MYU2|UniProtKB:Q5JUK3|UniProtKB:Q6UVM3|ZFIN:ZDB-GENE-070202-9	P	Potassium channel subfamily U member 1	KCNU1|KCNMA3|KCNMC1|SLO3	protein	taxon:9606	20250902	GO_Central		
UniProtKB	A8MYU2	KCNU1	involved_in	GO:0071805	GO_REF:0000117	IEA	ARBA:ARBA00028321	P	Potassium channel subfamily U member 1	KCNU1|KCNMA3|KCNMC1|SLO3	protein	taxon:9606	20260727	UniProt		
UniProtKB	A8MYU2	KCNU1	involved_in	GO:0071805	PMID:23129643	IDA		P	Potassium channel subfamily U member 1	KCNU1|KCNMA3|KCNMC1|SLO3	protein	taxon:9606	20240404	UniProt		
UniProtKB	A8MYU2	KCNU1	is_active_in	GO:0016020	GO_REF:0000033	IBA	FB:FBgn0003429|MGI:MGI:1202300|MGI:MGI:1924627|MGI:MGI:3036273|MGI:MGI:99923|PANTHER:PTN004121346|RGD:620715|RGD:621106|RGD:735074|UniProtKB:Q12791|UniProtKB:Q5JUK3|UniProtKB:Q6UVM3|UniProtKB:Q8IKI3|ZFIN:ZDB-GENE-070202-9	C	Potassium channel subfamily U member 1	KCNU1|KCNMA3|KCNMC1|SLO3	protein	taxon:9606	20260528	GO_Central		
UniProtKB	A8MYU2	KCNU1	located_in	GO:0005886	GO_REF:0000024	ISS	UniProtKB:O54982	C	Potassium channel subfamily U member 1	KCNU1|KCNMA3|KCNMC1|SLO3	protein	taxon:9606	20240404	UniProt		
UniProtKB	A8MYU2	KCNU1	located_in	GO:0005886	GO_REF:0000024	ISS	UniProtKB:O54982	C	Potassium channel subfamily U member 1	KCNU1|KCNMA3|KCNMC1|SLO3	protein	taxon:9606	20240508	UniProt		
UniProtKB	A8MYU2	KCNU1	located_in	GO:0005886	GO_REF:0000044	IEA	UniProtKB-SubCell:SL-0039	C	Potassium channel subfamily U member 1	KCNU1|KCNMA3|KCNMC1|SLO3	protein	taxon:9606	20260727	UniProt		
UniProtKB	A8MYU2	KCNU1	located_in	GO:0005886	Reactome:R-HSA-2534365	TAS		C	Potassium channel subfamily U member 1	KCNU1|KCNMA3|KCNMC1|SLO3	protein	taxon:9606	20130528	Reactome		
UniProtKB	A8MYU2	KCNU1	located_in	GO:0016020	GO_REF:0000002	IEA	InterPro:IPR003929|InterPro:IPR005821	C	Potassium channel subfamily U member 1	KCNU1|KCNMA3|KCNMC1|SLO3	protein	taxon:9606	20260727	InterPro		
UniProtKB	A8MYU2	KCNU1	located_in	GO:0036126	PMID:24670955	IDA		C	Potassium channel subfamily U member 1	KCNU1|KCNMA3|KCNMC1|SLO3	protein	taxon:9606	20240404	UniProt		
UniProtKB	A8MYV0	DCDC2C	involved_in	GO:0035556	GO_REF:0000002	IEA	InterPro:IPR003533|InterPro:IPR036572	P	Doublecortin domain-containing protein 2C	DCDC2C	protein	taxon:9606	20260727	InterPro		
UniProtKB	A8MYV0	DCDC2C	is_active_in	GO:0005815	GO_REF:0000033	IBA	PANTHER:PTN000543880|dictyBase:DDB_G0277115	C	Doublecortin domain-containing protein 2C	DCDC2C	protein	taxon:9606	20250412	GO_Central		
UniProtKB	A8MYV0	DCDC2C	is_active_in	GO:0005874	GO_REF:0000033	IBA	PANTHER:PTN000543880|WB:WBGene00012332|dictyBase:DDB_G0277115	C	Doublecortin domain-containing protein 2C	DCDC2C	protein	taxon:9606	20200325	GO_Central		
UniProtKB	A8MYV0	DCDC2C	located_in	GO:0005737	GO_REF:0000044	IEA	UniProtKB-SubCell:SL-0086	C	Doublecortin domain-containing protein 2C	DCDC2C	protein	taxon:9606	20260727	UniProt		
UniProtKB	A8MYV0	DCDC2C	located_in	GO:0005737	PMID:28395323	IDA		C	Doublecortin domain-containing protein 2C	DCDC2C	protein	taxon:9606	20180219	UniProt		
UniProtKB	A8MYV0	DCDC2C	located_in	GO:0031514	GO_REF:0000044	IEA	UniProtKB-SubCell:SL-0117	C	Doublecortin domain-containing protein 2C	DCDC2C	protein	taxon:9606	20260727	UniProt		
UniProtKB	A8MYV0	DCDC2C	located_in	GO:0036126	PMID:28395323	IDA		C	Doublecortin domain-containing protein 2C	DCDC2C	protein	taxon:9606	20180219	UniProt		
UniProtKB	A8MYV0	DCDC2C	located_in	GO:0097229	GO_REF:0000052	IDA		C	Doublecortin domain-containing protein 2C	DCDC2C	protein	taxon:9606	20251115	HPA		
UniProtKB	A8MYZ0	MINDY4B	enables	GO:0004843	GO_REF:0000002	IEA	InterPro:IPR039785	F	Inactive ubiquitin carboxyl-terminal hydrolase MINDY-4B	MINDY4B|C3orf76|FAM188B2	protein	taxon:9606	20260727	InterPro		
UniProtKB	A8MYZ0	MINDY4B	enables	GO:1990380	GO_REF:0000002	IEA	InterPro:IPR039785	F	Inactive ubiquitin carboxyl-terminal hydrolase MINDY-4B	MINDY4B|C3orf76|FAM188B2	protein	taxon:9606	20260727	InterPro		
UniProtKB	A8MYZ0	MINDY4B	enables	GO:1990380	GO_REF:0000033	IBA	PANTHER:PTN000279908|UniProtKB:Q9H8M7	F	Inactive ubiquitin carboxyl-terminal hydrolase MINDY-4B	MINDY4B|C3orf76|FAM188B2	protein	taxon:9606	20181116	GO_Central		
UniProtKB	A8MYZ0	MINDY4B	involved_in	GO:0071108	GO_REF:0000002	IEA	InterPro:IPR039785	P	Inactive ubiquitin carboxyl-terminal hydrolase MINDY-4B	MINDY4B|C3orf76|FAM188B2	protein	taxon:9606	20260727	InterPro		
UniProtKB	A8MYZ6	FOXO6	enables	GO:0000978	GO_REF:0000033	IBA	MGI:MGI:1890077|MGI:MGI:1890081|PANTHER:PTN002908599|WB:WBGene00000912	F	Forkhead box protein O6	FOXO6	protein	taxon:9606	20220925	GO_Central		
UniProtKB	A8MYZ6	FOXO6	enables	GO:0000981	GO_REF:0000024	ISS	UniProtKB:Q70KY4	F	Forkhead box protein O6	FOXO6	protein	taxon:9606	20150707	ParkinsonsUK-UCL		
UniProtKB	A8MYZ6	FOXO6	enables	GO:0000981	GO_REF:0000033	IBA	FB:FBgn0038197|MGI:MGI:1890077|MGI:MGI:1890081|MGI:MGI:2676586|PANTHER:PTN002908599|UniProtKB:O43524|UniProtKB:P98177|UniProtKB:Q12778|WB:WBGene00000912	F	Forkhead box protein O6	FOXO6	protein	taxon:9606	20250904	GO_Central		
UniProtKB	A8MYZ6	FOXO6	enables	GO:0000981	GO_REF:0000107	IEA	UniProtKB:Q70KY4|ensembl:ENSMUSP00000099716	F	Forkhead box protein O6	FOXO6	protein	taxon:9606	20260724	Ensembl		
UniProtKB	A8MYZ6	FOXO6	enables	GO:0000981	GO_REF:0000113	ISA	tfclass:3.3.1	F	Forkhead box protein O6	FOXO6	protein	taxon:9606	20190405	NTNU_SB		
UniProtKB	A8MYZ6	FOXO6	enables	GO:0001228	GO_REF:0000117	IEA	ARBA:ARBA00027759	F	Forkhead box protein O6	FOXO6	protein	taxon:9606	20260727	UniProt		
UniProtKB	A8MYZ6	FOXO6	enables	GO:0003700	GO_REF:0000002	IEA	InterPro:IPR001766|InterPro:IPR030456	F	Forkhead box protein O6	FOXO6	protein	taxon:9606	20260727	InterPro		
UniProtKB	A8MYZ6	FOXO6	enables	GO:0005515	PMID:23714368	IPI	UniProtKB:P41235	F	Forkhead box protein O6	FOXO6	protein	taxon:9606	20260725	IntAct	occurs_in(GO:0005634)	
UniProtKB	A8MYZ6	FOXO6	enables	GO:0008013	GO_REF:0000117	IEA	ARBA:ARBA00093020	F	Forkhead box protein O6	FOXO6	protein	taxon:9606	20260727	UniProt		
UniProtKB	A8MYZ6	FOXO6	enables	GO:0043565	GO_REF:0000002	IEA	InterPro:IPR001766|InterPro:IPR030456	F	Forkhead box protein O6	FOXO6	protein	taxon:9606	20260727	InterPro		
UniProtKB	A8MYZ6	FOXO6	involved_in	GO:0006355	GO_REF:0000002	IEA	InterPro:IPR001766|InterPro:IPR030456	P	Forkhead box protein O6	FOXO6	protein	taxon:9606	20260727	InterPro		
UniProtKB	A8MYZ6	FOXO6	involved_in	GO:0006357	GO_REF:0000024	ISS	UniProtKB:Q70KY4	P	Forkhead box protein O6	FOXO6	protein	taxon:9606	20150707	ParkinsonsUK-UCL	has_input(UniProtKB:Q14894),has_input(UniProtKB:P07492),occurs_in(UBERON:0002305)	
UniProtKB	A8MYZ6	FOXO6	involved_in	GO:0006357	GO_REF:0000033	IBA	FB:FBgn0038197|MGI:MGI:1890077|MGI:MGI:1890081|MGI:MGI:2676586|PANTHER:PTN002908599|RGD:620283|UniProtKB:O43524|UniProtKB:P98177|UniProtKB:Q12778|WB:WBGene00000912|ZFIN:ZDB-GENE-990708-6	P	Forkhead box protein O6	FOXO6	protein	taxon:9606	20240213	GO_Central		
UniProtKB	A8MYZ6	FOXO6	involved_in	GO:0006357	GO_REF:0000107	IEA	UniProtKB:Q70KY4|ensembl:ENSMUSP00000099716	P	Forkhead box protein O6	FOXO6	protein	taxon:9606	20260724	Ensembl		
UniProtKB	A8MYZ6	FOXO6	involved_in	GO:0007613	GO_REF:0000107	IEA	UniProtKB:Q70KY4|ensembl:ENSMUSP00000099716	P	Forkhead box protein O6	FOXO6	protein	taxon:9606	20260724	Ensembl		
UniProtKB	A8MYZ6	FOXO6	involved_in	GO:0045944	GO_REF:0000108	IEA	GO:0001228	P	Forkhead box protein O6	FOXO6	protein	taxon:9606	20260727	GOC		
UniProtKB	A8MYZ6	FOXO6	involved_in	GO:0060999	GO_REF:0000024	ISS	UniProtKB:Q70KY4	P	Forkhead box protein O6	FOXO6	protein	taxon:9606	20150707	ParkinsonsUK-UCL	occurs_in(CL:0002608)	
UniProtKB	A8MYZ6	FOXO6	involved_in	GO:0060999	GO_REF:0000107	IEA	UniProtKB:Q70KY4|ensembl:ENSMUSP00000099716	P	Forkhead box protein O6	FOXO6	protein	taxon:9606	20260724	Ensembl		
UniProtKB	A8MYZ6	FOXO6	is_active_in	GO:0005634	GO_REF:0000033	IBA	FB:FBgn0038197|MGI:MGI:1890077|MGI:MGI:1890081|MGI:MGI:2676586|PANTHER:PTN002908599|RGD:1309196|RGD:620283|UniProtKB:A4L7N3|UniProtKB:F1RME6|UniProtKB:O43524|UniProtKB:P98177|UniProtKB:Q12778|WB:WBGene00000912	C	Forkhead box protein O6	FOXO6	protein	taxon:9606	20260530	GO_Central		
UniProtKB	A8MYZ6	FOXO6	located_in	GO:0000785	GO_REF:0000113	ISA	tfclass:3.3.1	C	Forkhead box protein O6	FOXO6	protein	taxon:9606	20190405	NTNU_SB		
UniProtKB	A8MYZ6	FOXO6	located_in	GO:0005634	GO_REF:0000024	ISS	UniProtKB:Q70KY4	C	Forkhead box protein O6	FOXO6	protein	taxon:9606	20150707	ParkinsonsUK-UCL		
UniProtKB	A8MYZ6	FOXO6	located_in	GO:0005634	GO_REF:0000044	IEA	UniProtKB-SubCell:SL-0191	C	Forkhead box protein O6	FOXO6	protein	taxon:9606	20260727	UniProt		
UniProtKB	A8MYZ6	FOXO6	located_in	GO:0005634	GO_REF:0000107	IEA	UniProtKB:Q70KY4|ensembl:ENSMUSP00000099716	C	Forkhead box protein O6	FOXO6	protein	taxon:9606	20260724	Ensembl		
UniProtKB	A8MYZ6	FOXO6	located_in	GO:0005737	GO_REF:0000024	ISS	UniProtKB:Q70KY4	C	Forkhead box protein O6	FOXO6	protein	taxon:9606	20150707	ParkinsonsUK-UCL		
UniProtKB	A8MYZ6	FOXO6	located_in	GO:0005737	GO_REF:0000044	IEA	UniProtKB-SubCell:SL-0086	C	Forkhead box protein O6	FOXO6	protein	taxon:9606	20260727	UniProt		
UniProtKB	A8MYZ6	FOXO6	located_in	GO:0005737	GO_REF:0000107	IEA	UniProtKB:Q70KY4|ensembl:ENSMUSP00000099716	C	Forkhead box protein O6	FOXO6	protein	taxon:9606	20260724	Ensembl		
UniProtKB	A8MZ26	EFCAB9	enables	GO:0005509	GO_REF:0000002	IEA	InterPro:IPR002048|InterPro:IPR042798	F	EF-hand calcium-binding domain-containing protein 9	EFCAB9	protein	taxon:9606	20260727	InterPro		
UniProtKB	A8MZ26	EFCAB9	enables	GO:0005509	GO_REF:0000024	ISS	UniProtKB:Q9DAM2	F	EF-hand calcium-binding domain-containing protein 9	EFCAB9	protein	taxon:9606	20190527	UniProt		
UniProtKB	A8MZ26	EFCAB9	enables	GO:0005509	GO_REF:0000107	IEA	UniProtKB:Q9DAM2|ensembl:ENSMUSP00000060205	F	EF-hand calcium-binding domain-containing protein 9	EFCAB9	protein	taxon:9606	20260724	Ensembl		
UniProtKB	A8MZ26	EFCAB9	enables	GO:0061891	GO_REF:0000024	ISS	UniProtKB:Q9DAM2	F	EF-hand calcium-binding domain-containing protein 9	EFCAB9	protein	taxon:9606	20190527	UniProt		
UniProtKB	A8MZ26	EFCAB9	enables	GO:0061891	GO_REF:0000033	IBA	MGI:MGI:1916556|PANTHER:PTN005331151	F	EF-hand calcium-binding domain-containing protein 9	EFCAB9	protein	taxon:9606	20200212	GO_Central		
UniProtKB	A8MZ26	EFCAB9	enables	GO:0061891	GO_REF:0000107	IEA	UniProtKB:Q9DAM2|ensembl:ENSMUSP00000060205	F	EF-hand calcium-binding domain-containing protein 9	EFCAB9	protein	taxon:9606	20260724	Ensembl		
UniProtKB	A8MZ26	EFCAB9	involved_in	GO:0007283	GO_REF:0000024	ISS	UniProtKB:Q9DAM2	P	EF-hand calcium-binding domain-containing protein 9	EFCAB9	protein	taxon:9606	20190527	UniProt		
UniProtKB	A8MZ26	EFCAB9	involved_in	GO:0007283	GO_REF:0000107	IEA	UniProtKB:Q9DAM2|ensembl:ENSMUSP00000060205	P	EF-hand calcium-binding domain-containing protein 9	EFCAB9	protein	taxon:9606	20260724	Ensembl		
UniProtKB	A8MZ26	EFCAB9	involved_in	GO:0007283	PMID:34225353	NAS		P	EF-hand calcium-binding domain-containing protein 9	EFCAB9	protein	taxon:9606	20251121	ComplexPortal		
UniProtKB	A8MZ26	EFCAB9	involved_in	GO:0030317	GO_REF:0000024	ISS	UniProtKB:Q9DAM2	P	EF-hand calcium-binding domain-containing protein 9	EFCAB9	protein	taxon:9606	20190527	UniProt		
UniProtKB	A8MZ26	EFCAB9	involved_in	GO:0030317	GO_REF:0000033	IBA	MGI:MGI:1916556|PANTHER:PTN000744067	P	EF-hand calcium-binding domain-containing protein 9	EFCAB9	protein	taxon:9606	20200212	GO_Central		
UniProtKB	A8MZ26	EFCAB9	involved_in	GO:0030317	GO_REF:0000107	IEA	UniProtKB:Q9DAM2|ensembl:ENSMUSP00000060205	P	EF-hand calcium-binding domain-containing protein 9	EFCAB9	protein	taxon:9606	20260724	Ensembl		
UniProtKB	A8MZ26	EFCAB9	involved_in	GO:0030317	PMID:34225353	NAS		P	EF-hand calcium-binding domain-containing protein 9	EFCAB9	protein	taxon:9606	20251121	ComplexPortal		
UniProtKB	A8MZ26	EFCAB9	involved_in	GO:0048240	GO_REF:0000024	ISS	UniProtKB:Q9DAM2	P	EF-hand calcium-binding domain-containing protein 9	EFCAB9	protein	taxon:9606	20190527	UniProt		
UniProtKB	A8MZ26	EFCAB9	involved_in	GO:0048240	GO_REF:0000033	IBA	MGI:MGI:1916556|PANTHER:PTN001495899	P	EF-hand calcium-binding domain-containing protein 9	EFCAB9	protein	taxon:9606	20200212	GO_Central		
UniProtKB	A8MZ26	EFCAB9	involved_in	GO:0048240	GO_REF:0000107	IEA	UniProtKB:Q9DAM2|ensembl:ENSMUSP00000060205	P	EF-hand calcium-binding domain-containing protein 9	EFCAB9	protein	taxon:9606	20260724	Ensembl		
UniProtKB	A8MZ26	EFCAB9	involved_in	GO:0048240	PMID:30239785	NAS		P	EF-hand calcium-binding domain-containing protein 9	EFCAB9	protein	taxon:9606	20251121	ComplexPortal		
UniProtKB	A8MZ26	EFCAB9	is_active_in	GO:0005737	GO_REF:0000033	IBA	MGI:MGI:1916556|PANTHER:PTN005331151	C	EF-hand calcium-binding domain-containing protein 9	EFCAB9	protein	taxon:9606	20200212	GO_Central		
UniProtKB	A8MZ26	EFCAB9	is_active_in	GO:0097228	GO_REF:0000033	IBA	MGI:MGI:1916556|PANTHER:PTN000744067	C	EF-hand calcium-binding domain-containing protein 9	EFCAB9	protein	taxon:9606	20200212	GO_Central		
UniProtKB	A8MZ26	EFCAB9	located_in	GO:0005737	GO_REF:0000024	ISS	UniProtKB:Q9DAM2	C	EF-hand calcium-binding domain-containing protein 9	EFCAB9	protein	taxon:9606	20190527	UniProt		
UniProtKB	A8MZ26	EFCAB9	located_in	GO:0005737	GO_REF:0000024	ISS	UniProtKB:Q9DAM2	C	EF-hand calcium-binding domain-containing protein 9	EFCAB9	protein	taxon:9606	20251027	UniProt		
UniProtKB	A8MZ26	EFCAB9	located_in	GO:0005737	GO_REF:0000044	IEA	UniProtKB-SubCell:SL-0086	C	EF-hand calcium-binding domain-containing protein 9	EFCAB9	protein	taxon:9606	20260727	UniProt		
UniProtKB	A8MZ26	EFCAB9	located_in	GO:0005737	GO_REF:0000107	IEA	UniProtKB:Q9DAM2|ensembl:ENSMUSP00000060205	C	EF-hand calcium-binding domain-containing protein 9	EFCAB9	protein	taxon:9606	20260724	Ensembl		
UniProtKB	A8MZ26	EFCAB9	located_in	GO:0031514	GO_REF:0000044	IEA	UniProtKB-SubCell:SL-0117	C	EF-hand calcium-binding domain-containing protein 9	EFCAB9	protein	taxon:9606	20260727	UniProt		
UniProtKB	A8MZ26	EFCAB9	located_in	GO:0097228	GO_REF:0000024	ISS	UniProtKB:Q9DAM2	C	EF-hand calcium-binding domain-containing protein 9	EFCAB9	protein	taxon:9606	20190527	UniProt		
UniProtKB	A8MZ26	EFCAB9	located_in	GO:0097228	GO_REF:0000107	IEA	UniProtKB:Q9DAM2|ensembl:ENSMUSP00000060205	C	EF-hand calcium-binding domain-containing protein 9	EFCAB9	protein	taxon:9606	20260724	Ensembl		
UniProtKB	A8MZ26	EFCAB9	located_in	GO:0097228	PMID:34225353	NAS		C	EF-hand calcium-binding domain-containing protein 9	EFCAB9	protein	taxon:9606	20251121	ComplexPortal		
UniProtKB	A8MZ26	EFCAB9	part_of	GO:0036128	GO_REF:0000024	ISS	UniProtKB:Q9DAM2	C	EF-hand calcium-binding domain-containing protein 9	EFCAB9	protein	taxon:9606	20211103	UniProt		
UniProtKB	A8MZ26	EFCAB9	part_of	GO:0036128	GO_REF:0000107	IEA	UniProtKB:Q9DAM2|ensembl:ENSMUSP00000060205	C	EF-hand calcium-binding domain-containing protein 9	EFCAB9	protein	taxon:9606	20260724	Ensembl		
UniProtKB	A8MZ26	EFCAB9	part_of	GO:0036128	PMID:34225353	NAS		C	EF-hand calcium-binding domain-containing protein 9	EFCAB9	protein	taxon:9606	20251121	ComplexPortal		
UniProtKB	A8MZ36	EVPLL	involved_in	GO:0045104	GO_REF:0000002	IEA	InterPro:IPR043197	P	Envoplakin-like protein	EVPLL	protein	taxon:9606	20260727	InterPro		
UniProtKB	A8MZ59	LEUTX	enables	GO:0000978	GO_REF:0000033	IBA	PANTHER:PTN000677464|UniProtKB:O43186|UniProtKB:P32242|UniProtKB:P32243|ZFIN:ZDB-GENE-000208-20	F	Paired-like homeodomain transcription factor LEUTX	LEUTX	protein	taxon:9606	20210601	GO_Central		
UniProtKB	A8MZ59	LEUTX	enables	GO:0000981	GO_REF:0000002	IEA	InterPro:IPR017970	F	Paired-like homeodomain transcription factor LEUTX	LEUTX	protein	taxon:9606	20260727	InterPro		
UniProtKB	A8MZ59	LEUTX	enables	GO:0000981	GO_REF:0000033	IBA	FB:FBgn0004102|PANTHER:PTN000677464|UniProtKB:O43186|UniProtKB:P0DV77|UniProtKB:P32242|UniProtKB:P32243|ZFIN:ZDB-GENE-000208-20	F	Paired-like homeodomain transcription factor LEUTX	LEUTX	protein	taxon:9606	20240920	GO_Central		
UniProtKB	A8MZ59	LEUTX	enables	GO:0000981	GO_REF:0000113	ISA	tfclass:3.1.3	F	Paired-like homeodomain transcription factor LEUTX	LEUTX	protein	taxon:9606	20190405	NTNU_SB		
UniProtKB	A8MZ59	LEUTX	enables	GO:0003677	GO_REF:0000002	IEA	InterPro:IPR001356	F	Paired-like homeodomain transcription factor LEUTX	LEUTX	protein	taxon:9606	20260727	InterPro		
UniProtKB	A8MZ59	LEUTX	enables	GO:0005515	PMID:32296183	IPI	UniProtKB:A5D903	F	Paired-like homeodomain transcription factor LEUTX	LEUTX	protein	taxon:9606	20260725	IntAct		
UniProtKB	A8MZ59	LEUTX	enables	GO:0005515	PMID:32296183	IPI	UniProtKB:O14653	F	Paired-like homeodomain transcription factor LEUTX	LEUTX	protein	taxon:9606	20260725	IntAct		
UniProtKB	A8MZ59	LEUTX	enables	GO:0005515	PMID:32296183	IPI	UniProtKB:O15015	F	Paired-like homeodomain transcription factor LEUTX	LEUTX	protein	taxon:9606	20260725	IntAct		
UniProtKB	A8MZ59	LEUTX	enables	GO:0005515	PMID:32296183	IPI	UniProtKB:O43561-2	F	Paired-like homeodomain transcription factor LEUTX	LEUTX	protein	taxon:9606	20260725	IntAct		
UniProtKB	A8MZ59	LEUTX	enables	GO:0005515	PMID:32296183	IPI	UniProtKB:O75084	F	Paired-like homeodomain transcription factor LEUTX	LEUTX	protein	taxon:9606	20260725	IntAct		
UniProtKB	A8MZ59	LEUTX	enables	GO:0005515	PMID:32296183	IPI	UniProtKB:O75355-2	F	Paired-like homeodomain transcription factor LEUTX	LEUTX	protein	taxon:9606	20260725	IntAct		
UniProtKB	A8MZ59	LEUTX	enables	GO:0005515	PMID:32296183	IPI	UniProtKB:O75379	F	Paired-like homeodomain transcription factor LEUTX	LEUTX	protein	taxon:9606	20260725	IntAct		
UniProtKB	A8MZ59	LEUTX	enables	GO:0005515	PMID:32296183	IPI	UniProtKB:O95159	F	Paired-like homeodomain transcription factor LEUTX	LEUTX	protein	taxon:9606	20260725	IntAct		
UniProtKB	A8MZ59	LEUTX	enables	GO:0005515	PMID:32296183	IPI	UniProtKB:O95406	F	Paired-like homeodomain transcription factor LEUTX	LEUTX	protein	taxon:9606	20260725	IntAct		
UniProtKB	A8MZ59	LEUTX	enables	GO:0005515	PMID:32296183	IPI	UniProtKB:O95674	F	Paired-like homeodomain transcription factor LEUTX	LEUTX	protein	taxon:9606	20260725	IntAct		
UniProtKB	A8MZ59	LEUTX	enables	GO:0005515	PMID:32296183	IPI	UniProtKB:P02787	F	Paired-like homeodomain transcription factor LEUTX	LEUTX	protein	taxon:9606	20260725	IntAct		
UniProtKB	A8MZ59	LEUTX	enables	GO:0005515	PMID:32296183	IPI	UniProtKB:P02808	F	Paired-like homeodomain transcription factor LEUTX	LEUTX	protein	taxon:9606	20260725	IntAct		
UniProtKB	A8MZ59	LEUTX	enables	GO:0005515	PMID:32296183	IPI	UniProtKB:P07306	F	Paired-like homeodomain transcription factor LEUTX	LEUTX	protein	taxon:9606	20260725	IntAct		
UniProtKB	A8MZ59	LEUTX	enables	GO:0005515	PMID:32296183	IPI	UniProtKB:P11836	F	Paired-like homeodomain transcription factor LEUTX	LEUTX	protein	taxon:9606	20260725	IntAct		
UniProtKB	A8MZ59	LEUTX	enables	GO:0005515	PMID:32296183	IPI	UniProtKB:P30536	F	Paired-like homeodomain transcription factor LEUTX	LEUTX	protein	taxon:9606	20260725	IntAct		
UniProtKB	A8MZ59	LEUTX	enables	GO:0005515	PMID:32296183	IPI	UniProtKB:P41181	F	Paired-like homeodomain transcription factor LEUTX	LEUTX	protein	taxon:9606	20260725	IntAct		
UniProtKB	A8MZ59	LEUTX	enables	GO:0005515	PMID:32296183	IPI	UniProtKB:P43628	F	Paired-like homeodomain transcription factor LEUTX	LEUTX	protein	taxon:9606	20260725	IntAct		
UniProtKB	A8MZ59	LEUTX	enables	GO:0005515	PMID:32296183	IPI	UniProtKB:P49638	F	Paired-like homeodomain transcription factor LEUTX	LEUTX	protein	taxon:9606	20260725	IntAct		
UniProtKB	A8MZ59	LEUTX	enables	GO:0005515	PMID:32296183	IPI	UniProtKB:P54315	F	Paired-like homeodomain transcription factor LEUTX	LEUTX	protein	taxon:9606	20260725	IntAct		
UniProtKB	A8MZ59	LEUTX	enables	GO:0005515	PMID:32296183	IPI	UniProtKB:P54852	F	Paired-like homeodomain transcription factor LEUTX	LEUTX	protein	taxon:9606	20260725	IntAct		
UniProtKB	A8MZ59	LEUTX	enables	GO:0005515	PMID:32296183	IPI	UniProtKB:P60201-2	F	Paired-like homeodomain transcription factor LEUTX	LEUTX	protein	taxon:9606	20260725	IntAct		
UniProtKB	A8MZ59	LEUTX	enables	GO:0005515	PMID:32296183	IPI	UniProtKB:Q07325	F	Paired-like homeodomain transcription factor LEUTX	LEUTX	protein	taxon:9606	20260725	IntAct		
UniProtKB	A8MZ59	LEUTX	enables	GO:0005515	PMID:32296183	IPI	UniProtKB:Q14656	F	Paired-like homeodomain transcription factor LEUTX	LEUTX	protein	taxon:9606	20260725	IntAct		
UniProtKB	A8MZ59	LEUTX	enables	GO:0005515	PMID:32296183	IPI	UniProtKB:Q5BJF2	F	Paired-like homeodomain transcription factor LEUTX	LEUTX	protein	taxon:9606	20260725	IntAct		
UniProtKB	A8MZ59	LEUTX	enables	GO:0005515	PMID:32296183	IPI	UniProtKB:Q5BJH2-2	F	Paired-like homeodomain transcription factor LEUTX	LEUTX	protein	taxon:9606	20260725	IntAct		
UniProtKB	A8MZ59	LEUTX	enables	GO:0005515	PMID:32296183	IPI	UniProtKB:Q5BVD1	F	Paired-like homeodomain transcription factor LEUTX	LEUTX	protein	taxon:9606	20260725	IntAct		
UniProtKB	A8MZ59	LEUTX	enables	GO:0005515	PMID:32296183	IPI	UniProtKB:Q6UX06	F	Paired-like homeodomain transcription factor LEUTX	LEUTX	protein	taxon:9606	20260725	IntAct		
UniProtKB	A8MZ59	LEUTX	enables	GO:0005515	PMID:32296183	IPI	UniProtKB:Q86Z23	F	Paired-like homeodomain transcription factor LEUTX	LEUTX	protein	taxon:9606	20260725	IntAct		
UniProtKB	A8MZ59	LEUTX	enables	GO:0005515	PMID:32296183	IPI	UniProtKB:Q8IWU4	F	Paired-like homeodomain transcription factor LEUTX	LEUTX	protein	taxon:9606	20260725	IntAct		
UniProtKB	A8MZ59	LEUTX	enables	GO:0005515	PMID:32296183	IPI	UniProtKB:Q8N5W8	F	Paired-like homeodomain transcription factor LEUTX	LEUTX	protein	taxon:9606	20260725	IntAct		
UniProtKB	A8MZ59	LEUTX	enables	GO:0005515	PMID:32296183	IPI	UniProtKB:Q8TBE1	F	Paired-like homeodomain transcription factor LEUTX	LEUTX	protein	taxon:9606	20260725	IntAct		
UniProtKB	A8MZ59	LEUTX	enables	GO:0005515	PMID:32296183	IPI	UniProtKB:Q8TBM7	F	Paired-like homeodomain transcription factor LEUTX	LEUTX	protein	taxon:9606	20260725	IntAct		
UniProtKB	A8MZ59	LEUTX	enables	GO:0005515	PMID:32296183	IPI	UniProtKB:Q8WWT9	F	Paired-like homeodomain transcription factor LEUTX	LEUTX	protein	taxon:9606	20260725	IntAct		
UniProtKB	A8MZ59	LEUTX	enables	GO:0005515	PMID:32296183	IPI	UniProtKB:Q92482	F	Paired-like homeodomain transcription factor LEUTX	LEUTX	protein	taxon:9606	20260725	IntAct		
UniProtKB	A8MZ59	LEUTX	enables	GO:0005515	PMID:32296183	IPI	UniProtKB:Q96DZ9-2	F	Paired-like homeodomain transcription factor LEUTX	LEUTX	protein	taxon:9606	20260725	IntAct		
UniProtKB	A8MZ59	LEUTX	enables	GO:0005515	PMID:32296183	IPI	UniProtKB:Q96JW4	F	Paired-like homeodomain transcription factor LEUTX	LEUTX	protein	taxon:9606	20260725	IntAct		
UniProtKB	A8MZ59	LEUTX	enables	GO:0005515	PMID:32296183	IPI	UniProtKB:Q96MX0	F	Paired-like homeodomain transcription factor LEUTX	LEUTX	protein	taxon:9606	20260725	IntAct		
UniProtKB	A8MZ59	LEUTX	enables	GO:0005515	PMID:32296183	IPI	UniProtKB:Q9BQC6	F	Paired-like homeodomain transcription factor LEUTX	LEUTX	protein	taxon:9606	20260725	IntAct		
UniProtKB	A8MZ59	LEUTX	enables	GO:0005515	PMID:32296183	IPI	UniProtKB:Q9BVK8	F	Paired-like homeodomain transcription factor LEUTX	LEUTX	protein	taxon:9606	20260725	IntAct		
UniProtKB	A8MZ59	LEUTX	enables	GO:0005515	PMID:32296183	IPI	UniProtKB:Q9H115	F	Paired-like homeodomain transcription factor LEUTX	LEUTX	protein	taxon:9606	20260725	IntAct		
UniProtKB	A8MZ59	LEUTX	enables	GO:0005515	PMID:32296183	IPI	UniProtKB:Q9H1C4	F	Paired-like homeodomain transcription factor LEUTX	LEUTX	protein	taxon:9606	20260725	IntAct		
UniProtKB	A8MZ59	LEUTX	enables	GO:0005515	PMID:32296183	IPI	UniProtKB:Q9H2L4	F	Paired-like homeodomain transcription factor LEUTX	LEUTX	protein	taxon:9606	20260725	IntAct		
UniProtKB	A8MZ59	LEUTX	enables	GO:0005515	PMID:32296183	IPI	UniProtKB:Q9NRZ5	F	Paired-like homeodomain transcription factor LEUTX	LEUTX	protein	taxon:9606	20260725	IntAct		
UniProtKB	A8MZ59	LEUTX	enables	GO:0005515	PMID:32296183	IPI	UniProtKB:Q9NVV5-2	F	Paired-like homeodomain transcription factor LEUTX	LEUTX	protein	taxon:9606	20260725	IntAct		
UniProtKB	A8MZ59	LEUTX	enables	GO:0005515	PMID:32296183	IPI	UniProtKB:Q9ULP0-2	F	Paired-like homeodomain transcription factor LEUTX	LEUTX	protein	taxon:9606	20260725	IntAct		
UniProtKB	A8MZ59	LEUTX	involved_in	GO:0006355	GO_REF:0000002	IEA	InterPro:IPR017970	P	Paired-like homeodomain transcription factor LEUTX	LEUTX	protein	taxon:9606	20260727	InterPro		
UniProtKB	A8MZ59	LEUTX	involved_in	GO:0006357	GO_REF:0000033	IBA	FB:FBgn0004102|MGI:MGI:1194883|MGI:MGI:97450|MGI:MGI:97451|PANTHER:PTN000677464|UniProtKB:O43186|UniProtKB:P32242|UniProtKB:P32243|UniProtKB:Q9PT61|UniProtKB:Q9XSK0|WB:WBGene00000457|WB:WBGene00000458|WB:WBGene00006652|ZFIN:ZDB-GENE-000208-20	P	Paired-like homeodomain transcription factor LEUTX	LEUTX	protein	taxon:9606	20250904	GO_Central		
UniProtKB	A8MZ59	LEUTX	is_active_in	GO:0005634	GO_REF:0000033	IBA	MGI:MGI:1194883|MGI:MGI:97451|PANTHER:PTN000677464|UniProtKB:A8MZ59|UniProtKB:P32243|UniProtKB:Q9PT61|UniProtKB:Q9XSK0|WB:WBGene00000457|WB:WBGene00006652	C	Paired-like homeodomain transcription factor LEUTX	LEUTX	protein	taxon:9606	20260530	GO_Central		
UniProtKB	A8MZ59	LEUTX	located_in	GO:0000785	GO_REF:0000113	ISA	tfclass:3.1.3	C	Paired-like homeodomain transcription factor LEUTX	LEUTX	protein	taxon:9606	20190405	NTNU_SB		
UniProtKB	A8MZ59	LEUTX	located_in	GO:0005634	GO_REF:0000044	IEA	UniProtKB-SubCell:SL-0191	C	Paired-like homeodomain transcription factor LEUTX	LEUTX	protein	taxon:9606	20260727	UniProt		
UniProtKB	A8MZ59	LEUTX	located_in	GO:0005634	PMID:27578796	EXP		C	Paired-like homeodomain transcription factor LEUTX	LEUTX	protein	taxon:9606	20200206	UniProt		
UniProtKB	A8MZ59	LEUTX	located_in	GO:0005654	Reactome:R-HSA-9817942	TAS		C	Paired-like homeodomain transcription factor LEUTX	LEUTX	protein	taxon:9606	20220915	Reactome		
UniProtKB	A8MZ97	C2orf74	enables	GO:0005515	PMID:32296183	IPI	UniProtKB:Q0VAQ4	F	Uncharacterized protein C2orf74	C2orf74	protein	taxon:9606	20260725	IntAct		
UniProtKB	A8MZ97	C2orf74	located_in	GO:0016020	GO_REF:0000044	IEA	UniProtKB-SubCell:SL-0162	C	Uncharacterized protein C2orf74	C2orf74	protein	taxon:9606	20260727	UniProt		
UniProtKB	A8MZH6	OOSP1	located_in	GO:0005576	GO_REF:0000044	IEA	UniProtKB-SubCell:SL-0243	C	Putative oocyte-secreted protein 1 homolog	OOSP1	protein	taxon:9606	20260727	UniProt		
UniProtKB	A8TX70	COL6A5	colocalizes_with	GO:0031012	PMID:22261194	ISS	UniProtKB:A0A287BK35	C	Collagen alpha-5(VI) chain	COL6A5|COL29A1|VWA4	protein	taxon:9606	20200226	BHF-UCL	part_of(UBERON:0002084)	
UniProtKB	A8TX70	COL6A5	enables	GO:0005515	PMID:19478074	IPI	UniProtKB:Q15582	F	Collagen alpha-5(VI) chain	COL6A5|COL29A1|VWA4	protein	taxon:9606	20140512	BHF-UCL	occurs_in(CL:0002363)	
UniProtKB	A8TX70	COL6A5	enables	GO:0030020	GO_REF:0000024	ISS	UniProtKB:A0A287BK35	F	Collagen alpha-5(VI) chain	COL6A5|COL29A1|VWA4	protein	taxon:9606	20191218	BHF-UCL	occurs_in(UBERON:0002084)	
UniProtKB	A8TX70	COL6A5	enables	GO:0030020	PMID:28344315	HDA		F	Collagen alpha-5(VI) chain	COL6A5|COL29A1|VWA4	protein	taxon:9606	20190313	BHF-UCL	occurs_in(UBERON:0002371)	
UniProtKB	A8TX70	COL6A5	enables	GO:0030020	PMID:28675934	RCA		F	Collagen alpha-5(VI) chain	COL6A5|COL29A1|VWA4	protein	taxon:9606	20180719	BHF-UCL	occurs_in(UBERON:0003688)	
UniProtKB	A8TX70	COL6A5	involved_in	GO:0030198	GO_REF:0000033	IBA	MGI:MGI:1915803|PANTHER:PTN002731414	P	Collagen alpha-5(VI) chain	COL6A5|COL29A1|VWA4	protein	taxon:9606	20210603	GO_Central		
UniProtKB	A8TX70	COL6A5	is_active_in	GO:0031012	GO_REF:0000033	IBA	MGI:MGI:1915803|MGI:MGI:3648134|PANTHER:PTN002731414|RGD:621759|UniProtKB:A6NMZ7	C	Collagen alpha-5(VI) chain	COL6A5|COL29A1|VWA4	protein	taxon:9606	20251219	GO_Central		
UniProtKB	A8TX70	COL6A5	located_in	GO:0005576	PMID:18400749	IDA		C	Collagen alpha-5(VI) chain	COL6A5|COL29A1|VWA4	protein	taxon:9606	20110330	MGI		
UniProtKB	A8TX70	COL6A5	located_in	GO:0005576	Reactome:R-HSA-1564112	TAS		C	Collagen alpha-5(VI) chain	COL6A5|COL29A1|VWA4	protein	taxon:9606	20130503	Reactome		
UniProtKB	A8TX70	COL6A5	located_in	GO:0031012	PMID:28344315	HDA		C	Collagen alpha-5(VI) chain	COL6A5|COL29A1|VWA4	protein	taxon:9606	20180727	BHF-UCL	part_of(UBERON:0002371)	
UniProtKB	A8TX70	COL6A5	located_in	GO:0031012	PMID:28675934	HDA		C	Collagen alpha-5(VI) chain	COL6A5|COL29A1|VWA4	protein	taxon:9606	20180719	BHF-UCL	part_of(UBERON:0003688)	
UniProtKB	A8TX70	COL6A5	part_of	GO:0005589	GO_REF:0000117	IEA	ARBA:ARBA00093710	C	Collagen alpha-5(VI) chain	COL6A5|COL29A1|VWA4	protein	taxon:9606	20260727	UniProt		
UniProtKB	A8TX70	COL6A5	part_of	GO:0005589	PMID:23869615	TAS		C	Collagen alpha-5(VI) chain	COL6A5|COL29A1|VWA4	protein	taxon:9606	20250130	GO_Central		
UniProtKB	A9QM74	KPNA7	enables	GO:0005515	PMID:20701745	IPI	UniProtKB:Q14974	F	Importin subunit alpha-8	KPNA7	protein	taxon:9606	20260725	IntAct		
UniProtKB	A9QM74	KPNA7	enables	GO:0005515	PMID:36647821	IPI	UniProtKB:O76021	F	Importin subunit alpha-8	KPNA7	protein	taxon:9606	20230627	UniProt		
UniProtKB	A9QM74	KPNA7	enables	GO:0061608	GO_REF:0000002	IEA	InterPro:IPR002652|InterPro:IPR024931	F	Importin subunit alpha-8	KPNA7	protein	taxon:9606	20260727	InterPro		
UniProtKB	A9QM74	KPNA7	enables	GO:0061608	GO_REF:0000033	IBA	AGI_LocusCode:AT3G06720|AGI_LocusCode:AT4G16143|MGI:MGI:103561|MGI:MGI:1100836|MGI:MGI:1100848|PANTHER:PTN000593662|PomBase:SPBC1604.08c|PomBase:SPCC962.03c|SGD:S000005133|UniProtKB:O00629|UniProtKB:P52292|UniProtKB:P52294|WB:WBGene00002072|WB:WBGene00002073|WB:WBGene00002074	F	Importin subunit alpha-8	KPNA7	protein	taxon:9606	20250903	GO_Central		
UniProtKB	A9QM74	KPNA7	involved_in	GO:0006606	GO_REF:0000002	IEA	InterPro:IPR002652|InterPro:IPR024931|InterPro:IPR036975	P	Importin subunit alpha-8	KPNA7	protein	taxon:9606	20260727	InterPro		
UniProtKB	A9QM74	KPNA7	involved_in	GO:0006607	GO_REF:0000033	IBA	AGI_LocusCode:AT3G06720|AGI_LocusCode:AT4G16143|FB:FBgn0024889|FB:FBgn0287720|MGI:MGI:103560|PANTHER:PTN000593662|RGD:735064|SGD:S000005133|UniProtKB:O00629|UniProtKB:P52292|UniProtKB:P52294|UniProtKB:Q8IAW0|WB:WBGene00002074	P	Importin subunit alpha-8	KPNA7	protein	taxon:9606	20250903	GO_Central		
UniProtKB	A9QM74	KPNA7	is_active_in	GO:0005634	GO_REF:0000033	IBA	AGI_LocusCode:AT3G06720|AGI_LocusCode:AT4G02150|FB:FBgn0287720|MGI:MGI:1100848|MGI:MGI:2141165|PANTHER:PTN000593662|PomBase:SPBC1604.08c|PomBase:SPCC962.03c|RGD:735064|SGD:S000005133|UniProtKB:A9QM74|UniProtKB:G5EB89|UniProtKB:O00505|UniProtKB:O00629|UniProtKB:P52292|UniProtKB:P52294|UniProtKB:Q583S0|WB:WBGene00002072|WB:WBGene00002073|WB:WBGene00002074	C	Importin subunit alpha-8	KPNA7	protein	taxon:9606	20260601	GO_Central		
UniProtKB	A9QM74	KPNA7	located_in	GO:0005634	GO_REF:0000044	IEA	UniProtKB-SubCell:SL-0191	C	Importin subunit alpha-8	KPNA7	protein	taxon:9606	20260727	UniProt		
UniProtKB	A9QM74	KPNA7	located_in	GO:0005634	GO_REF:0000107	IEA	UniProtKB:C0LLJ0|ensembl:ENSMUSP00000112155	C	Importin subunit alpha-8	KPNA7	protein	taxon:9606	20260724	Ensembl		
UniProtKB	A9QM74	KPNA7	located_in	GO:0005634	PMID:36647821	IDA		C	Importin subunit alpha-8	KPNA7	protein	taxon:9606	20230627	UniProt		
UniProtKB	A9QM74	KPNA7	located_in	GO:0005654	PMID:20818336	NAS		C	Importin subunit alpha-8	KPNA7	protein	taxon:9606	20240823	ComplexPortal		
UniProtKB	A9QM74	KPNA7	located_in	GO:0005654	Reactome:R-HSA-1176059	TAS		C	Importin subunit alpha-8	KPNA7	protein	taxon:9606	20130528	Reactome		
UniProtKB	A9QM74	KPNA7	located_in	GO:0005654	Reactome:R-HSA-6791035	TAS		C	Importin subunit alpha-8	KPNA7	protein	taxon:9606	20130528	Reactome		
UniProtKB	A9QM74	KPNA7	located_in	GO:0005737	GO_REF:0000002	IEA	InterPro:IPR024931	C	Importin subunit alpha-8	KPNA7	protein	taxon:9606	20260727	InterPro		
UniProtKB	A9QM74	KPNA7	located_in	GO:0005737	GO_REF:0000117	IEA	ARBA:ARBA00026971	C	Importin subunit alpha-8	KPNA7	protein	taxon:9606	20260727	UniProt		
UniProtKB	A9QM74	KPNA7	located_in	GO:0005819	GO_REF:0000107	IEA	UniProtKB:C0LLJ0|ensembl:ENSMUSP00000112155	C	Importin subunit alpha-8	KPNA7	protein	taxon:9606	20260724	Ensembl		
UniProtKB	A9QM74	KPNA7	located_in	GO:0005829	PMID:20818336	NAS		C	Importin subunit alpha-8	KPNA7	protein	taxon:9606	20240823	ComplexPortal		
UniProtKB	A9QM74	KPNA7	located_in	GO:0005829	Reactome:R-HSA-1176059	TAS		C	Importin subunit alpha-8	KPNA7	protein	taxon:9606	20130528	Reactome		
UniProtKB	A9QM74	KPNA7	part_of	GO:0042564	GO_REF:0000033	IBA	PANTHER:PTN000593662|SGD:S000005133|UniProtKB:A9QM74|UniProtKB:O00505|UniProtKB:O00629|UniProtKB:O60684|UniProtKB:P52292|UniProtKB:P52294	C	Importin subunit alpha-8	KPNA7	protein	taxon:9606	20250618	GO_Central		
UniProtKB	A9QM74	KPNA7	part_of	GO:0042564	GO_REF:0000117	IEA	ARBA:ARBA00086940	C	Importin subunit alpha-8	KPNA7	protein	taxon:9606	20260727	UniProt		
UniProtKB	A9QM74	KPNA7	part_of	GO:0042564	PMID:20701745	IPI		C	Importin subunit alpha-8	KPNA7	protein	taxon:9606	20240823	ComplexPortal		
UniProtKB	A9UHW6	MIF4GD	enables	GO:0003723	GO_REF:0000002	IEA	InterPro:IPR003890	F	MIF4G domain-containing protein	MIF4GD|SLIP1	protein	taxon:9606	20260727	InterPro		
UniProtKB	A9UHW6	MIF4GD	enables	GO:0005515	PMID:16189514	IPI	UniProtKB:O14964	F	MIF4G domain-containing protein	MIF4GD|SLIP1	protein	taxon:9606	20260725	IntAct		
UniProtKB	A9UHW6	MIF4GD	enables	GO:0005515	PMID:16189514	IPI	UniProtKB:Q9NUU7	F	MIF4G domain-containing protein	MIF4GD|SLIP1	protein	taxon:9606	20260725	IntAct		
UniProtKB	A9UHW6	MIF4GD	enables	GO:0005515	PMID:17577209	IPI	UniProtKB:Q9BQA5	F	MIF4G domain-containing protein	MIF4GD|SLIP1	protein	taxon:9606	20090723	UniProt		
UniProtKB	A9UHW6	MIF4GD	enables	GO:0005515	PMID:21988832	IPI	UniProtKB:P56524	F	MIF4G domain-containing protein	MIF4GD|SLIP1	protein	taxon:9606	20260725	IntAct		
UniProtKB	A9UHW6	MIF4GD	enables	GO:0005515	PMID:22046132	IPI	UniProtKB:P0C6X7-PRO_0000037314	F	MIF4G domain-containing protein	MIF4GD|SLIP1	protein	taxon:9606	20260725	IntAct		
UniProtKB	A9UHW6	MIF4GD	enables	GO:0005515	PMID:23286197	IPI	UniProtKB:Q14493	F	MIF4G domain-containing protein	MIF4GD|SLIP1	protein	taxon:9606	20260725	IntAct		
UniProtKB	A9UHW6	MIF4GD	enables	GO:0005515	PMID:23804756	IPI	UniProtKB:O75821	F	MIF4G domain-containing protein	MIF4GD|SLIP1	protein	taxon:9606	20260725	IntAct		
UniProtKB	A9UHW6	MIF4GD	enables	GO:0005515	PMID:23804756	IPI	UniProtKB:P01106	F	MIF4G domain-containing protein	MIF4GD|SLIP1	protein	taxon:9606	20260725	IntAct		
UniProtKB	A9UHW6	MIF4GD	enables	GO:0005515	PMID:23804756	IPI	UniProtKB:Q14493	F	MIF4G domain-containing protein	MIF4GD|SLIP1	protein	taxon:9606	20260725	IntAct		
UniProtKB	A9UHW6	MIF4GD	enables	GO:0005515	PMID:23804756	IPI	UniProtKB:Q8IV48	F	MIF4G domain-containing protein	MIF4GD|SLIP1	protein	taxon:9606	20260725	IntAct		
UniProtKB	A9UHW6	MIF4GD	enables	GO:0005515	PMID:23804756	IPI	UniProtKB:Q9UMR2	F	MIF4G domain-containing protein	MIF4GD|SLIP1	protein	taxon:9606	20260725	IntAct		
UniProtKB	A9UHW6	MIF4GD	enables	GO:0005515	PMID:25416956	IPI	UniProtKB:O14964	F	MIF4G domain-containing protein	MIF4GD|SLIP1	protein	taxon:9606	20260725	IntAct		
UniProtKB	A9UHW6	MIF4GD	enables	GO:0005515	PMID:25416956	IPI	UniProtKB:Q5VU43	F	MIF4G domain-containing protein	MIF4GD|SLIP1	protein	taxon:9606	20260725	IntAct		
UniProtKB	A9UHW6	MIF4GD	enables	GO:0005515	PMID:25416956	IPI	UniProtKB:Q9NUU7	F	MIF4G domain-containing protein	MIF4GD|SLIP1	protein	taxon:9606	20260725	IntAct		
UniProtKB	A9UHW6	MIF4GD	enables	GO:0005515	PMID:25416956	IPI	UniProtKB:Q9UMR2	F	MIF4G domain-containing protein	MIF4GD|SLIP1	protein	taxon:9606	20260725	IntAct		
UniProtKB	A9UHW6	MIF4GD	enables	GO:0005515	PMID:28514442	IPI	UniProtKB:Q9NUU7	F	MIF4G domain-containing protein	MIF4GD|SLIP1	protein	taxon:9606	20260725	IntAct		
UniProtKB	A9UHW6	MIF4GD	enables	GO:0005515	PMID:31515488	IPI	UniProtKB:O14964	F	MIF4G domain-containing protein	MIF4GD|SLIP1	protein	taxon:9606	20260725	IntAct		
UniProtKB	A9UHW6	MIF4GD	enables	GO:0005515	PMID:31515488	IPI	UniProtKB:Q9NUU7	F	MIF4G domain-containing protein	MIF4GD|SLIP1	protein	taxon:9606	20260725	IntAct		
UniProtKB	A9UHW6	MIF4GD	enables	GO:0005515	PMID:31515488	IPI	UniProtKB:Q9UMR2	F	MIF4G domain-containing protein	MIF4GD|SLIP1	protein	taxon:9606	20260725	IntAct		
UniProtKB	A9UHW6	MIF4GD	enables	GO:0005515	PMID:33961781	IPI	UniProtKB:Q9NUU7	F	MIF4G domain-containing protein	MIF4GD|SLIP1	protein	taxon:9606	20260725	IntAct		
UniProtKB	A9UHW6	MIF4GD	enables	GO:0005515	PMID:33961781	IPI	UniProtKB:Q9UMR2	F	MIF4G domain-containing protein	MIF4GD|SLIP1	protein	taxon:9606	20260725	IntAct		
UniProtKB	A9UHW6	MIF4GD	enables	GO:0008494	GO_REF:0000033	IBA	PANTHER:PTN000583582|UniProtKB:Q9H074	F	MIF4G domain-containing protein	MIF4GD|SLIP1	protein	taxon:9606	20170509	GO_Central		
UniProtKB	A9UHW6	MIF4GD	enables	GO:0042802	GO_REF:0000117	IEA	ARBA:ARBA00027930	F	MIF4G domain-containing protein	MIF4GD|SLIP1	protein	taxon:9606	20260727	UniProt		
UniProtKB	A9UHW6	MIF4GD	enables	GO:0042802	PMID:23286197	IPI	UniProtKB:A9UHW6	F	MIF4G domain-containing protein	MIF4GD|SLIP1	protein	taxon:9606	20260725	IntAct		
UniProtKB	A9UHW6	MIF4GD	enables	GO:0042802	PMID:23804756	IPI	UniProtKB:A9UHW6	F	MIF4G domain-containing protein	MIF4GD|SLIP1	protein	taxon:9606	20260725	IntAct		
UniProtKB	A9UHW6	MIF4GD	involved_in	GO:0002191	PMID:18025107	IDA		P	MIF4G domain-containing protein	MIF4GD|SLIP1	protein	taxon:9606	20250123	ComplexPortal		
UniProtKB	A9UHW6	MIF4GD	involved_in	GO:0006446	GO_REF:0000033	IBA	PANTHER:PTN000583582|UniProtKB:O43310	P	MIF4G domain-containing protein	MIF4GD|SLIP1	protein	taxon:9606	20170509	GO_Central		
UniProtKB	A9UHW6	MIF4GD	involved_in	GO:0045727	GO_REF:0000108	IEA	GO:0008494	P	MIF4G domain-containing protein	MIF4GD|SLIP1	protein	taxon:9606	20260727	GOC		
UniProtKB	A9UHW6	MIF4GD	is_active_in	GO:0005829	GO_REF:0000033	IBA	PANTHER:PTN001147311|UniProtKB:A9UHW6|UniProtKB:O43310	C	MIF4G domain-containing protein	MIF4GD|SLIP1	protein	taxon:9606	20170509	GO_Central		
UniProtKB	A9UHW6	MIF4GD	located_in	GO:0005634	GO_REF:0000044	IEA	UniProtKB-SubCell:SL-0191	C	MIF4G domain-containing protein	MIF4GD|SLIP1	protein	taxon:9606	20260727	UniProt		
UniProtKB	A9UHW6	MIF4GD	located_in	GO:0005730	GO_REF:0000052	IDA		C	MIF4G domain-containing protein	MIF4GD|SLIP1	protein	taxon:9606	20251115	HPA		
UniProtKB	A9UHW6	MIF4GD	located_in	GO:0005737	GO_REF:0000044	IEA	UniProtKB-SubCell:SL-0086	C	MIF4G domain-containing protein	MIF4GD|SLIP1	protein	taxon:9606	20260727	UniProt		
UniProtKB	A9UHW6	MIF4GD	located_in	GO:0005737	PMID:23286197	NAS		C	MIF4G domain-containing protein	MIF4GD|SLIP1	protein	taxon:9606	20250123	ComplexPortal		
UniProtKB	A9UHW6	MIF4GD	located_in	GO:0005829	GO_REF:0000052	IDA		C	MIF4G domain-containing protein	MIF4GD|SLIP1	protein	taxon:9606	20251115	HPA		
UniProtKB	A9UHW6	MIF4GD	part_of	GO:0062073	GO_REF:0000117	IEA	ARBA:ARBA00089150	C	MIF4G domain-containing protein	MIF4GD|SLIP1	protein	taxon:9606	20260727	UniProt		
UniProtKB	A9UHW6	MIF4GD	part_of	GO:0062073	PMID:23286197	IPI		C	MIF4G domain-containing protein	MIF4GD|SLIP1	protein	taxon:9606	20250123	ComplexPortal		
UniProtKB	A9YTQ3	AHRR	enables	GO:0000976	GO_REF:0000033	IBA	MGI:MGI:105043|PANTHER:PTN004180845|UniProtKB:P35869|ZFIN:ZDB-GENE-050922-1	F	Aryl hydrocarbon receptor repressor	AHRR|BHLHE77|KIAA1234	protein	taxon:9606	20240729	GO_Central		
UniProtKB	A9YTQ3	AHRR	enables	GO:0000981	GO_REF:0000113	ISA	tfclass:1.2.5	F	Aryl hydrocarbon receptor repressor	AHRR|BHLHE77|KIAA1234	protein	taxon:9606	20190405	NTNU_SB		
UniProtKB	A9YTQ3	AHRR	enables	GO:0001227	Reactome:R-HSA-8936851	TAS		F	Aryl hydrocarbon receptor repressor	AHRR|BHLHE77|KIAA1234	protein	taxon:9606	20250620	Reactome		
UniProtKB	A9YTQ3	AHRR	enables	GO:0004879	GO_REF:0000033	IBA	MGI:MGI:105043|PANTHER:PTN004180845|RGD:2074|ZFIN:ZDB-GENE-990714-16	F	Aryl hydrocarbon receptor repressor	AHRR|BHLHE77|KIAA1234	protein	taxon:9606	20241119	GO_Central		
UniProtKB	A9YTQ3	AHRR	enables	GO:0005515	PMID:28904176	IPI	UniProtKB:Q9BE97	F	Aryl hydrocarbon receptor repressor	AHRR|BHLHE77|KIAA1234	protein	taxon:9606	20180426	UniProt		
UniProtKB	A9YTQ3	AHRR	enables	GO:0046983	GO_REF:0000002	IEA	InterPro:IPR011598|InterPro:IPR036638	F	Aryl hydrocarbon receptor repressor	AHRR|BHLHE77|KIAA1234	protein	taxon:9606	20260727	InterPro		
UniProtKB	A9YTQ3	AHRR	involved_in	GO:0000122	GO_REF:0000108	IEA	GO:0001227	P	Aryl hydrocarbon receptor repressor	AHRR|BHLHE77|KIAA1234	protein	taxon:9606	20260727	GOC		
UniProtKB	A9YTQ3	AHRR	involved_in	GO:0006355	GO_REF:0000002	IEA	InterPro:IPR013767	P	Aryl hydrocarbon receptor repressor	AHRR|BHLHE77|KIAA1234	protein	taxon:9606	20260727	InterPro		
UniProtKB	A9YTQ3	AHRR	involved_in	GO:0006357	GO_REF:0000033	IBA	FB:FBgn0003513|MGI:MGI:105043|MGI:MGI:1333776|PANTHER:PTN004180845|UniProtKB:P35869|ZFIN:ZDB-GENE-051018-1|ZFIN:ZDB-GENE-990714-16	P	Aryl hydrocarbon receptor repressor	AHRR|BHLHE77|KIAA1234	protein	taxon:9606	20260528	GO_Central		
UniProtKB	A9YTQ3	AHRR	involved_in	GO:0006805	GO_REF:0000002	IEA	InterPro:IPR039091	P	Aryl hydrocarbon receptor repressor	AHRR|BHLHE77|KIAA1234	protein	taxon:9606	20260727	InterPro		
UniProtKB	A9YTQ3	AHRR	involved_in	GO:0006805	Reactome:R-HSA-8937144	TAS		P	Aryl hydrocarbon receptor repressor	AHRR|BHLHE77|KIAA1234	protein	taxon:9606	20260316	Reactome		
UniProtKB	A9YTQ3	AHRR	involved_in	GO:0009410	GO_REF:0000002	IEA	InterPro:IPR039091	P	Aryl hydrocarbon receptor repressor	AHRR|BHLHE77|KIAA1234	protein	taxon:9606	20260727	InterPro		
UniProtKB	A9YTQ3	AHRR	involved_in	GO:0030522	GO_REF:0000108	IEA	GO:0004879	P	Aryl hydrocarbon receptor repressor	AHRR|BHLHE77|KIAA1234	protein	taxon:9606	20260727	GOC		
UniProtKB	A9YTQ3	AHRR	is_active_in	GO:0005634	GO_REF:0000033	IBA	FB:FBgn0003513|MGI:MGI:105043|MGI:MGI:1333776|PANTHER:PTN004180845|RGD:2074|UniProtKB:P35869|ZFIN:ZDB-GENE-051018-1|ZFIN:ZDB-GENE-990714-16	C	Aryl hydrocarbon receptor repressor	AHRR|BHLHE77|KIAA1234	protein	taxon:9606	20251218	GO_Central		
UniProtKB	A9YTQ3	AHRR	located_in	GO:0000785	GO_REF:0000113	ISA	tfclass:1.2.5	C	Aryl hydrocarbon receptor repressor	AHRR|BHLHE77|KIAA1234	protein	taxon:9606	20190405	NTNU_SB		
UniProtKB	A9YTQ3	AHRR	located_in	GO:0005634	GO_REF:0000044	IEA	UniProtKB-SubCell:SL-0191	C	Aryl hydrocarbon receptor repressor	AHRR|BHLHE77|KIAA1234	protein	taxon:9606	20260727	UniProt		
UniProtKB	A9YTQ3	AHRR	located_in	GO:0005654	Reactome:R-HSA-8936851	TAS		C	Aryl hydrocarbon receptor repressor	AHRR|BHLHE77|KIAA1234	protein	taxon:9606	20160824	Reactome		
UniProtKB	A9YTQ3	AHRR	located_in	GO:0005737	GO_REF:0000044	IEA	UniProtKB-SubCell:SL-0086	C	Aryl hydrocarbon receptor repressor	AHRR|BHLHE77|KIAA1234	protein	taxon:9606	20260727	UniProt		
UniProtKB	A9YTQ3	AHRR	part_of	GO:0034751	GO_REF:0000033	IBA	PANTHER:PTN004180845|UniProtKB:P35869	C	Aryl hydrocarbon receptor repressor	AHRR|BHLHE77|KIAA1234	protein	taxon:9606	20230405	GO_Central		
UniProtKB	B0FP48	UPK3BL1	is_active_in	GO:0016020	GO_REF:0000033	IBA	MGI:MGI:98914|PANTHER:PTN000396815|UniProtKB:P38574	C	Uroplakin-3b-like protein 1	UPK3BL1|UPLP	protein	taxon:9606	20240206	GO_Central		
UniProtKB	B0FP48	UPK3BL1	located_in	GO:0016020	GO_REF:0000044	IEA	UniProtKB-SubCell:SL-0162	C	Uroplakin-3b-like protein 1	UPK3BL1|UPLP	protein	taxon:9606	20260727	UniProt		
UniProtKB	B0I1T2	MYO1G	enables	GO:0000146	GO_REF:0000033	IBA	AGI_LocusCode:AT1G08730|AGI_LocusCode:AT1G54560|FB:FBgn0000317|FB:FBgn0040299|FB:FBgn0086347|FB:FBgn0261397|MGI:MGI:105976|MGI:MGI:106612|MGI:MGI:1913446|PANTHER:PTN000320364|PomBase:SPBC146.13c|PomBase:SPBC2D10.14c|PomBase:SPCC1919.10c|RGD:3143|RGD:620443|RGD:621321|RGD:628830|RGD:70994|SGD:S000000027|SGD:S000004715|SGD:S000005853|UniProtKB:O43795|UniProtKB:P47807|UniProtKB:Q02440|UniProtKB:Q13402|UniProtKB:Q9I8D1|dictyBase:DDB_G0272112|dictyBase:DDB_G0274455|dictyBase:DDB_G0275447|dictyBase:DDB_G0280039|dictyBase:DDB_G0288679|dictyBase:DDB_G0289117|dictyBase:DDB_G0292262	F	Unconventional myosin-Ig	MYO1G|HA2	protein	taxon:9606	20250903	GO_Central		
UniProtKB	B0I1T2	MYO1G	enables	GO:0003774	GO_REF:0000002	IEA	InterPro:IPR001609|InterPro:IPR010926	F	Unconventional myosin-Ig	MYO1G|HA2	protein	taxon:9606	20260727	InterPro		
UniProtKB	B0I1T2	MYO1G	enables	GO:0005524	GO_REF:0000002	IEA	InterPro:IPR001609	F	Unconventional myosin-Ig	MYO1G|HA2	protein	taxon:9606	20260727	InterPro		
UniProtKB	B0I1T2	MYO1G	enables	GO:0005546	GO_REF:0000024	ISS	UniProtKB:Q5SUA5	F	Unconventional myosin-Ig	MYO1G|HA2	protein	taxon:9606	20140921	UniProt		
UniProtKB	B0I1T2	MYO1G	enables	GO:0005546	GO_REF:0000107	IEA	UniProtKB:Q5SUA5|ensembl:ENSMUSP00000003459	F	Unconventional myosin-Ig	MYO1G|HA2	protein	taxon:9606	20260724	Ensembl		
UniProtKB	B0I1T2	MYO1G	enables	GO:0005547	GO_REF:0000024	ISS	UniProtKB:Q5SUA5	F	Unconventional myosin-Ig	MYO1G|HA2	protein	taxon:9606	20140921	UniProt		
UniProtKB	B0I1T2	MYO1G	enables	GO:0005547	GO_REF:0000107	IEA	UniProtKB:Q5SUA5|ensembl:ENSMUSP00000003459	F	Unconventional myosin-Ig	MYO1G|HA2	protein	taxon:9606	20260724	Ensembl		
UniProtKB	B0I1T2	MYO1G	enables	GO:0043325	GO_REF:0000024	ISS	UniProtKB:Q5SUA5	F	Unconventional myosin-Ig	MYO1G|HA2	protein	taxon:9606	20140921	UniProt		
UniProtKB	B0I1T2	MYO1G	enables	GO:0043325	GO_REF:0000107	IEA	UniProtKB:Q5SUA5|ensembl:ENSMUSP00000003459	F	Unconventional myosin-Ig	MYO1G|HA2	protein	taxon:9606	20260724	Ensembl		
UniProtKB	B0I1T2	MYO1G	involved_in	GO:0002456	GO_REF:0000024	ISS	UniProtKB:Q5SUA5	P	Unconventional myosin-Ig	MYO1G|HA2	protein	taxon:9606	20140921	UniProt		
UniProtKB	B0I1T2	MYO1G	involved_in	GO:0002456	GO_REF:0000107	IEA	UniProtKB:Q5SUA5|ensembl:ENSMUSP00000003459	P	Unconventional myosin-Ig	MYO1G|HA2	protein	taxon:9606	20260724	Ensembl		
UniProtKB	B0I1T2	MYO1G	involved_in	GO:0006897	GO_REF:0000033	IBA	CGD:CAL0000199209|MGI:MGI:1927091|PANTHER:PTN001406997|PomBase:SPBC146.13c|SGD:S000004715|UniProtKB:Q12965|dictyBase:DDB_G0274575|dictyBase:DDB_G0275447|dictyBase:DDB_G0276617|dictyBase:DDB_G0280039|dictyBase:DDB_G0288679|dictyBase:DDB_G0289117|dictyBase:DDB_G0289177	P	Unconventional myosin-Ig	MYO1G|HA2	protein	taxon:9606	20260529	GO_Central		
UniProtKB	B0I1T2	MYO1G	involved_in	GO:0007015	GO_REF:0000033	IBA	AGI_LocusCode:AT1G08730|AGI_LocusCode:AT1G54560|FB:FBgn0000317|FB:FBgn0011225|PANTHER:PTN000320364|PomBase:SPBC2D10.14c|PomBase:SPCC1919.10c|RGD:70994|UniProtKB:O00160|UniProtKB:O43795|dictyBase:DDB_G0275447|dictyBase:DDB_G0276363|dictyBase:DDB_G0288679|dictyBase:DDB_G0289177	P	Unconventional myosin-Ig	MYO1G|HA2	protein	taxon:9606	20260529	GO_Central		
UniProtKB	B0I1T2	MYO1G	involved_in	GO:0030048	GO_REF:0000033	IBA	MGI:MGI:106612|PANTHER:PTN000321584|RGD:70994|UniProtKB:P47807	P	Unconventional myosin-Ig	MYO1G|HA2	protein	taxon:9606	20230815	GO_Central		
UniProtKB	B0I1T2	MYO1G	involved_in	GO:0038096	GO_REF:0000024	ISS	UniProtKB:Q5SUA5	P	Unconventional myosin-Ig	MYO1G|HA2	protein	taxon:9606	20140921	UniProt		
UniProtKB	B0I1T2	MYO1G	involved_in	GO:0038096	GO_REF:0000107	IEA	UniProtKB:Q5SUA5|ensembl:ENSMUSP00000003459	P	Unconventional myosin-Ig	MYO1G|HA2	protein	taxon:9606	20260724	Ensembl		
UniProtKB	B0I1T2	MYO1G	involved_in	GO:0072678	GO_REF:0000024	ISS	UniProtKB:Q5SUA5	P	Unconventional myosin-Ig	MYO1G|HA2	protein	taxon:9606	20140921	UniProt		
UniProtKB	B0I1T2	MYO1G	is_active_in	GO:0005737	GO_REF:0000033	IBA	AGI_LocusCode:AT3G19960|AGI_LocusCode:AT4G33200|AGI_LocusCode:AT5G20490|AGI_LocusCode:AT5G43900|CGD:CAL0000199209|FB:FBgn0000317|FB:FBgn0010246|FB:FBgn0011225|FB:FBgn0086347|FB:FBgn0262029|JaponicusDB:SJAG_03703|MGI:MGI:104510|MGI:MGI:104785|MGI:MGI:105976|MGI:MGI:106612|MGI:MGI:106621|MGI:MGI:107709|MGI:MGI:107711|PANTHER:PTN000320364|PomBase:SPBC2D10.14c|PomBase:SPCC1919.10c|RGD:1560646|RGD:3143|RGD:3144|RGD:620443|RGD:621321|RGD:621347|RGD:70994|SGD:S000004715|SGD:S000005853|UniProtKB:A0A8I3NQ19|UniProtKB:A0A8I3S1E3|UniProtKB:F1PRN2|UniProtKB:K7U9N8|UniProtKB:O00159|UniProtKB:O00160|UniProtKB:O43795|UniProtKB:P47807|UniProtKB:Q12965|UniProtKB:Q13402|UniProtKB:Q29122|UniProtKB:Q96H55|UniProtKB:Q9I8D1|UniProtKB:Q9NQX4|UniProtKB:Q9UBC5|UniProtKB:Q9ULV0|UniProtKB:Q9UM54|UniProtKB:Q9Y4I1|dictyBase:DDB_G0272112|dictyBase:DDB_G0274455|dictyBase:DDB_G0274575|dictyBase:DDB_G0275447|dictyBase:DDB_G0276617|dictyBase:DDB_G0280039|dictyBase:DDB_G0288679|dictyBase:DDB_G0289117|dictyBase:DDB_G0289177	C	Unconventional myosin-Ig	MYO1G|HA2	protein	taxon:9606	20260529	GO_Central		
UniProtKB	B0I1T2	MYO1G	is_active_in	GO:0005886	GO_REF:0000033	IBA	FB:FBgn0010246|FB:FBgn0086347|MGI:MGI:106612|MGI:MGI:107728|MGI:MGI:107732|MGI:MGI:1927091|PANTHER:PTN001406997|PomBase:SPBC146.13c|RGD:620443|RGD:621321|RGD:70994|UniProtKB:B0I1T2|UniProtKB:O00159|UniProtKB:O00160|UniProtKB:O43795|UniProtKB:P47807|UniProtKB:Q9UBC5|dictyBase:DDB_G0274575|dictyBase:DDB_G0275447|dictyBase:DDB_G0276617|dictyBase:DDB_G0280039|dictyBase:DDB_G0288679|dictyBase:DDB_G0289117|dictyBase:DDB_G0289177	C	Unconventional myosin-Ig	MYO1G|HA2	protein	taxon:9606	20260529	GO_Central		
UniProtKB	B0I1T2	MYO1G	is_active_in	GO:0005902	GO_REF:0000033	IBA	MGI:MGI:107732|MGI:MGI:1927091|PANTHER:PTN001406997|UniProtKB:O00159|UniProtKB:P47807|UniProtKB:Q9UBC5	C	Unconventional myosin-Ig	MYO1G|HA2	protein	taxon:9606	20240205	GO_Central		
UniProtKB	B0I1T2	MYO1G	is_active_in	GO:0015629	GO_REF:0000033	IBA	CGD:CAL0000199209|FB:FBgn0000317|FB:FBgn0011225|FB:FBgn0040299|FB:FBgn0261397|FB:FBgn0263705|JaponicusDB:SJAG_02431|JaponicusDB:SJAG_03703|MGI:MGI:104510|MGI:MGI:104785|MGI:MGI:105976|MGI:MGI:106612|MGI:MGI:107709|MGI:MGI:107711|MGI:MGI:107732|MGI:MGI:1261811|MGI:MGI:1927091|PANTHER:PTN000320364|PomBase:SPBC146.13c|PomBase:SPBC2D10.14c|PomBase:SPCC1919.10c|RGD:1560646|RGD:3135|RGD:3143|RGD:3144|RGD:621321|RGD:621347|RGD:628830|RGD:70994|SGD:S000000027|SGD:S000004715|SGD:S000005853|UniProtKB:O00159|UniProtKB:O43795|UniProtKB:P47807|UniProtKB:Q00647|UniProtKB:Q02440|UniProtKB:Q29122|UniProtKB:Q6PIF6|UniProtKB:Q8IDR3|UniProtKB:Q9I8D1|UniProtKB:Q9UBC5|UniProtKB:Q9UM54|UniProtKB:Q9Y4I1|dictyBase:DDB_G0272112|dictyBase:DDB_G0274455|dictyBase:DDB_G0275447|dictyBase:DDB_G0276617|dictyBase:DDB_G0280039|dictyBase:DDB_G0288679|dictyBase:DDB_G0289117|dictyBase:DDB_G0289177	C	Unconventional myosin-Ig	MYO1G|HA2	protein	taxon:9606	20260529	GO_Central		
UniProtKB	B0I1T2	MYO1G	located_in	GO:0001891	GO_REF:0000024	ISS	UniProtKB:Q5SUA5	C	Unconventional myosin-Ig	MYO1G|HA2	protein	taxon:9606	20140921	UniProt		
UniProtKB	B0I1T2	MYO1G	located_in	GO:0001891	GO_REF:0000044	IEA	UniProtKB-SubCell:SL-0473	C	Unconventional myosin-Ig	MYO1G|HA2	protein	taxon:9606	20260727	UniProt		
UniProtKB	B0I1T2	MYO1G	located_in	GO:0001891	GO_REF:0000107	IEA	UniProtKB:Q5SUA5|ensembl:ENSMUSP00000003459	C	Unconventional myosin-Ig	MYO1G|HA2	protein	taxon:9606	20260724	Ensembl		
UniProtKB	B0I1T2	MYO1G	located_in	GO:0005886	GO_REF:0000044	IEA	UniProtKB-SubCell:SL-0039	C	Unconventional myosin-Ig	MYO1G|HA2	protein	taxon:9606	20260727	UniProt		
UniProtKB	B0I1T2	MYO1G	located_in	GO:0005886	GO_REF:0000052	IDA		C	Unconventional myosin-Ig	MYO1G|HA2	protein	taxon:9606	20251115	HPA		
UniProtKB	B0I1T2	MYO1G	located_in	GO:0005886	GO_REF:0000107	IEA	UniProtKB:Q5SUA5|ensembl:ENSMUSP00000003459	C	Unconventional myosin-Ig	MYO1G|HA2	protein	taxon:9606	20260724	Ensembl		
UniProtKB	B0I1T2	MYO1G	located_in	GO:0005886	PMID:19968988	IDA		C	Unconventional myosin-Ig	MYO1G|HA2	protein	taxon:9606	20120529	MGI		
UniProtKB	B0I1T2	MYO1G	located_in	GO:0005886	PMID:20071333	EXP		C	Unconventional myosin-Ig	MYO1G|HA2	protein	taxon:9606	20191110	UniProt		
UniProtKB	B0I1T2	MYO1G	located_in	GO:0005902	GO_REF:0000107	IEA	UniProtKB:Q5SUA5|ensembl:ENSMUSP00000003459	C	Unconventional myosin-Ig	MYO1G|HA2	protein	taxon:9606	20260724	Ensembl		
UniProtKB	B0I1T2	MYO1G	located_in	GO:0016020	PMID:19946888	HDA		C	Unconventional myosin-Ig	MYO1G|HA2	protein	taxon:9606	20140627	UniProt		
UniProtKB	B0I1T2	MYO1G	located_in	GO:0030027	GO_REF:0000107	IEA	UniProtKB:Q5SUA5|ensembl:ENSMUSP00000003459	C	Unconventional myosin-Ig	MYO1G|HA2	protein	taxon:9606	20260724	Ensembl		
UniProtKB	B0I1T2	MYO1G	located_in	GO:0030175	GO_REF:0000107	IEA	UniProtKB:Q5SUA5|ensembl:ENSMUSP00000003459	C	Unconventional myosin-Ig	MYO1G|HA2	protein	taxon:9606	20260724	Ensembl		
UniProtKB	B0I1T2	MYO1G	located_in	GO:0031256	GO_REF:0000107	IEA	UniProtKB:Q5SUA5|ensembl:ENSMUSP00000003459	C	Unconventional myosin-Ig	MYO1G|HA2	protein	taxon:9606	20260724	Ensembl		
UniProtKB	B0I1T2	MYO1G	located_in	GO:0070062	PMID:20458337	HDA		C	Unconventional myosin-Ig	MYO1G|HA2	protein	taxon:9606	20130829	UniProt	part_of(CL:0000639)	
UniProtKB	B0I1T2	MYO1G	part_of	GO:0016459	GO_REF:0000002	IEA	InterPro:IPR001609|InterPro:IPR010926	C	Unconventional myosin-Ig	MYO1G|HA2	protein	taxon:9606	20260727	InterPro		
UniProtKB	B0L3A2	FBXW7-AS1	enables	GO:0004962	PMID:24465725	IDA		F	Dual endothelin-1/VEGF signal peptide receptor	FBXW7-AS1|DEAR|DEspR	protein	taxon:9606	20210707	UniProt		
UniProtKB	B0L3A2	FBXW7-AS1	enables	GO:0005515	PMID:17446437	IPI	UniProtKB:P05305|UniProtKB:P15692	F	Dual endothelin-1/VEGF signal peptide receptor	FBXW7-AS1|DEAR|DEspR	protein	taxon:9606	20210226	UniProt		
UniProtKB	B0L3A2	FBXW7-AS1	enables	GO:0038085	PMID:24465725	IDA		F	Dual endothelin-1/VEGF signal peptide receptor	FBXW7-AS1|DEAR|DEspR	protein	taxon:9606	20210707	UniProt		
UniProtKB	B0L3A2	FBXW7-AS1	involved_in	GO:0038084	PMID:24465725	IDA		P	Dual endothelin-1/VEGF signal peptide receptor	FBXW7-AS1|DEAR|DEspR	protein	taxon:9606	20210707	UniProt		
UniProtKB	B0L3A2	FBXW7-AS1	involved_in	GO:0086100	PMID:24465725	IDA		P	Dual endothelin-1/VEGF signal peptide receptor	FBXW7-AS1|DEAR|DEspR	protein	taxon:9606	20210707	UniProt		
UniProtKB	B0L3A2	FBXW7-AS1	located_in	GO:0005886	GO_REF:0000044	IEA	UniProtKB-SubCell:SL-0039	C	Dual endothelin-1/VEGF signal peptide receptor	FBXW7-AS1|DEAR|DEspR	protein	taxon:9606	20260727	UniProt		
UniProtKB	B0L3A2	FBXW7-AS1	located_in	GO:0005886	PMID:24465725	IDA		C	Dual endothelin-1/VEGF signal peptide receptor	FBXW7-AS1|DEAR|DEspR	protein	taxon:9606	20210707	UniProt		
UniProtKB	B0L3A2	FBXW7-AS1	located_in	GO:0005886	PMID:27301377	IDA		C	Dual endothelin-1/VEGF signal peptide receptor	FBXW7-AS1|DEAR|DEspR	protein	taxon:9606	20210226	UniProt		
UniProtKB	B0L3A2	FBXW7-AS1	located_in	GO:0005886	PMID:33853558	IDA		C	Dual endothelin-1/VEGF signal peptide receptor	FBXW7-AS1|DEAR|DEspR	protein	taxon:9606	20210707	UniProt		
UniProtKB	B0YJ81	HACD1	enables	GO:0005515	PMID:32296183	IPI	UniProtKB:Q13651	F	Very-long-chain (3R)-3-hydroxyacyl-CoA dehydratase 1	HACD1|PTPLA	protein	taxon:9606	20260725	IntAct		
UniProtKB	B0YJ81	HACD1	enables	GO:0005515	PMID:32296183	IPI	UniProtKB:Q7Z7G2	F	Very-long-chain (3R)-3-hydroxyacyl-CoA dehydratase 1	HACD1|PTPLA	protein	taxon:9606	20260725	IntAct		
UniProtKB	B0YJ81	HACD1	enables	GO:0005515	PMID:32296183	IPI	UniProtKB:Q96K19-5	F	Very-long-chain (3R)-3-hydroxyacyl-CoA dehydratase 1	HACD1|PTPLA	protein	taxon:9606	20260725	IntAct		
UniProtKB	B0YJ81	HACD1	enables	GO:0005515	PMID:32296183	IPI	UniProtKB:Q9BVX2	F	Very-long-chain (3R)-3-hydroxyacyl-CoA dehydratase 1	HACD1|PTPLA	protein	taxon:9606	20260725	IntAct		
UniProtKB	B0YJ81	HACD1	enables	GO:0005515	PMID:32296183	IPI	UniProtKB:Q9NZ01	F	Very-long-chain (3R)-3-hydroxyacyl-CoA dehydratase 1	HACD1|PTPLA	protein	taxon:9606	20260725	IntAct		
UniProtKB	B0YJ81	HACD1	enables	GO:0005515	PMID:38422897	IPI	UniProtKB:Q9NZ01	F	Very-long-chain (3R)-3-hydroxyacyl-CoA dehydratase 1	HACD1|PTPLA	protein	taxon:9606	20241028	UniProt		
UniProtKB	B0YJ81	HACD1	enables	GO:0005515	PMID:38422897	IPI	UniProtKB:Q9NZ01	F	Very-long-chain (3R)-3-hydroxyacyl-CoA dehydratase 1	HACD1|PTPLA	protein	taxon:9606	20260725	IntAct		
UniProtKB	B0YJ81	HACD1	enables	GO:0018812	GO_REF:0000033	IBA	AGI_LocusCode:AT5G10480|PANTHER:PTN000112207|SGD:S000003633|UniProtKB:B0YJ81|UniProtKB:Q5VWC8|UniProtKB:Q6Y1H2|UniProtKB:Q9P035	F	Very-long-chain (3R)-3-hydroxyacyl-CoA dehydratase 1	HACD1|PTPLA	protein	taxon:9606	20260528	GO_Central		
UniProtKB	B0YJ81	HACD1	enables	GO:0018812	PMID:18554506	EXP		F	Very-long-chain (3R)-3-hydroxyacyl-CoA dehydratase 1	HACD1|PTPLA	protein	taxon:9606	20260222	Reactome		
UniProtKB	B0YJ81	HACD1	enables	GO:0080023	GO_REF:0000116	IEA	RHEA:39155|RHEA:39159|RHEA:39175|RHEA:39187	F	Very-long-chain (3R)-3-hydroxyacyl-CoA dehydratase 1	HACD1|PTPLA	protein	taxon:9606	20260727	RHEA		
UniProtKB	B0YJ81	HACD1	enables	GO:0102158	GO_REF:0000003	IEA	EC:4.2.1.134	F	Very-long-chain (3R)-3-hydroxyacyl-CoA dehydratase 1	HACD1|PTPLA	protein	taxon:9606	20260727	UniProt		
UniProtKB	B0YJ81	HACD1	enables	GO:0102158	GO_REF:0000116	IEA	RHEA:39199|RHEA:39211|RHEA:45812	F	Very-long-chain (3R)-3-hydroxyacyl-CoA dehydratase 1	HACD1|PTPLA	protein	taxon:9606	20260727	RHEA		
UniProtKB	B0YJ81	HACD1	enables	GO:0102158	PMID:18554506	EXP		F	Very-long-chain (3R)-3-hydroxyacyl-CoA dehydratase 1	HACD1|PTPLA	protein	taxon:9606	20241126	UniProt		
UniProtKB	B0YJ81	HACD1	enables	GO:0102158	PMID:23933735	EXP		F	Very-long-chain (3R)-3-hydroxyacyl-CoA dehydratase 1	HACD1|PTPLA	protein	taxon:9606	20241126	UniProt		
UniProtKB	B0YJ81	HACD1	involved_in	GO:0006633	GO_REF:0000041	IEA	UniPathway:UPA00094	P	Very-long-chain (3R)-3-hydroxyacyl-CoA dehydratase 1	HACD1|PTPLA	protein	taxon:9606	20260227	UniProt		
UniProtKB	B0YJ81	HACD1	involved_in	GO:0030148	GO_REF:0000033	IBA	PANTHER:PTN000112207|SGD:S000003633|UniProtKB:B0YJ81|UniProtKB:Q6Y1H2	P	Very-long-chain (3R)-3-hydroxyacyl-CoA dehydratase 1	HACD1|PTPLA	protein	taxon:9606	20241119	GO_Central		
UniProtKB	B0YJ81	HACD1	involved_in	GO:0030497	GO_REF:0000033	IBA	PANTHER:PTN000112207|SGD:S000003633|UniProtKB:B0YJ81|UniProtKB:Q5VWC8|UniProtKB:Q6Y1H2|UniProtKB:Q9P035	P	Very-long-chain (3R)-3-hydroxyacyl-CoA dehydratase 1	HACD1|PTPLA	protein	taxon:9606	20241119	GO_Central		
UniProtKB	B0YJ81	HACD1	involved_in	GO:0035338	Reactome:R-HSA-75876	TAS		P	Very-long-chain (3R)-3-hydroxyacyl-CoA dehydratase 1	HACD1|PTPLA	protein	taxon:9606	20260316	Reactome		
UniProtKB	B0YJ81	HACD1	involved_in	GO:0042761	GO_REF:0000033	IBA	AGI_LocusCode:AT5G10480|PANTHER:PTN000112207|UniProtKB:B0YJ81|UniProtKB:Q5VWC8|UniProtKB:Q6Y1H2|UniProtKB:Q9P035	P	Very-long-chain (3R)-3-hydroxyacyl-CoA dehydratase 1	HACD1|PTPLA	protein	taxon:9606	20241119	GO_Central		
UniProtKB	B0YJ81	HACD1	is_active_in	GO:0005789	GO_REF:0000033	IBA	AGI_LocusCode:AT5G10480|PANTHER:PTN000112207|SGD:S000003633|UniProtKB:B0YJ81|UniProtKB:Q5VWC8|UniProtKB:Q6Y1H2|UniProtKB:Q9P035	C	Very-long-chain (3R)-3-hydroxyacyl-CoA dehydratase 1	HACD1|PTPLA	protein	taxon:9606	20260528	GO_Central		
UniProtKB	B0YJ81	HACD1	located_in	GO:0005789	GO_REF:0000044	IEA	UniProtKB-SubCell:SL-0097	C	Very-long-chain (3R)-3-hydroxyacyl-CoA dehydratase 1	HACD1|PTPLA	protein	taxon:9606	20260727	UniProt		
UniProtKB	B0YJ81	HACD1	located_in	GO:0005789	PMID:18554506	EXP		C	Very-long-chain (3R)-3-hydroxyacyl-CoA dehydratase 1	HACD1|PTPLA	protein	taxon:9606	20241126	UniProt		
UniProtKB	B0YJ81	HACD1	located_in	GO:0005789	Reactome:R-HSA-5676637	TAS		C	Very-long-chain (3R)-3-hydroxyacyl-CoA dehydratase 1	HACD1|PTPLA	protein	taxon:9606	20150222	Reactome		
UniProtKB	B1AJZ9	FHAD1	located_in	GO:0031514	GO_REF:0000044	IEA	UniProtKB-SubCell:SL-0117	C	Forkhead-associated domain-containing protein 1	FHAD1|KIAA1937	protein	taxon:9606	20260727	UniProt		
UniProtKB	B1AJZ9	FHAD1	located_in	GO:0036126	PMID:31429579	IDA		C	Forkhead-associated domain-containing protein 1	FHAD1|KIAA1937	protein	taxon:9606	20241022	UniProt		
UniProtKB	B1AK53	ESPN	enables	GO:0003779	GO_REF:0000002	IEA	InterPro:IPR003124	F	Espin	ESPN|DFNB36|LP2654	protein	taxon:9606	20260727	InterPro		
UniProtKB	B1AK53	ESPN	enables	GO:0017124	PMID:12598619	ISS	UniProtKB:Q63618	F	Espin	ESPN|DFNB36|LP2654	protein	taxon:9606	20091215	UniProt		
UniProtKB	B1AK53	ESPN	enables	GO:0051015	GO_REF:0000033	IBA	MGI:MGI:2685402|PANTHER:PTN001192625|RGD:620652	F	Espin	ESPN|DFNB36|LP2654	protein	taxon:9606	20170228	GO_Central		
UniProtKB	B1AK53	ESPN	enables	GO:0051015	PMID:8799813	ISS	UniProtKB:Q63618	F	Espin	ESPN|DFNB36|LP2654	protein	taxon:9606	20091215	UniProt		
UniProtKB	B1AK53	ESPN	involved_in	GO:0030034	GO_REF:0000033	IBA	PANTHER:PTN002792299|UniProtKB:B1AK53	P	Espin	ESPN|DFNB36|LP2654	protein	taxon:9606	20260311	GO_Central		
UniProtKB	B1AK53	ESPN	involved_in	GO:0030034	PMID:29572253	IMP		P	Espin	ESPN|DFNB36|LP2654	protein	taxon:9606	20200214	UniProt		
UniProtKB	B1AK53	ESPN	is_active_in	GO:0015629	GO_REF:0000033	IBA	MGI:MGI:1861630|MGI:MGI:2685402|PANTHER:PTN001192625|RGD:620652|UniProtKB:B1AK53	C	Espin	ESPN|DFNB36|LP2654	protein	taxon:9606	20260529	GO_Central		
UniProtKB	B1AK53	ESPN	is_active_in	GO:0032426	GO_REF:0000033	IBA	MGI:MGI:1861630|MGI:MGI:2685402|PANTHER:PTN008395939	C	Espin	ESPN|DFNB36|LP2654	protein	taxon:9606	20260311	GO_Central		
UniProtKB	B1AK53	ESPN	located_in	GO:0005856	GO_REF:0000044	IEA	UniProtKB-SubCell:SL-0090	C	Espin	ESPN|DFNB36|LP2654	protein	taxon:9606	20260727	UniProt		
UniProtKB	B1AK53	ESPN	located_in	GO:0005902	GO_REF:0000044	IEA	UniProtKB-SubCell:SL-0293	C	Espin	ESPN|DFNB36|LP2654	protein	taxon:9606	20260727	UniProt		
UniProtKB	B1AK53	ESPN	located_in	GO:0005902	PMID:29572253	IDA		C	Espin	ESPN|DFNB36|LP2654	protein	taxon:9606	20200214	UniProt		
UniProtKB	B1AK53	ESPN	located_in	GO:0005903	PMID:9763424	ISS	UniProtKB:Q63618	C	Espin	ESPN|DFNB36|LP2654	protein	taxon:9606	20091215	UniProt		
UniProtKB	B1AK53	ESPN	located_in	GO:0032420	GO_REF:0000044	IEA	UniProtKB-SubCell:SL-0302	C	Espin	ESPN|DFNB36|LP2654	protein	taxon:9606	20260727	UniProt		
UniProtKB	B1AK53	ESPN	located_in	GO:0032420	PMID:29572253	IDA		C	Espin	ESPN|DFNB36|LP2654	protein	taxon:9606	20200214	UniProt		
UniProtKB	B1AK53	ESPN	located_in	GO:0032426	GO_REF:0000024	ISS	UniProtKB:Q9ET47	C	Espin	ESPN|DFNB36|LP2654	protein	taxon:9606	20170705	UniProt		
UniProtKB	B1AK53	ESPN	located_in	GO:0098858	GO_REF:0000117	IEA	ARBA:ARBA00027839	C	Espin	ESPN|DFNB36|LP2654	protein	taxon:9606	20260727	UniProt		
UniProtKB	B1AK53	ESPN	located_in	GO:0098862	GO_REF:0000117	IEA	ARBA:ARBA00044845	C	Espin	ESPN|DFNB36|LP2654	protein	taxon:9606	20260727	UniProt		
UniProtKB	B1AK53	ESPN	part_of	GO:0031941	PMID:8799813	ISS	UniProtKB:Q63618	C	Espin	ESPN|DFNB36|LP2654	protein	taxon:9606	20091215	UniProt		
UniProtKB	B1AK76	SNURFL	is_active_in	GO:0016607	GO_REF:0000033	IBA	PANTHER:PTN001802979|UniProtKB:Q9Y675	C	Putative SNURF-like protein	SNURFL|CXorf19	protein	taxon:9606	20170906	GO_Central		
UniProtKB	B1AK76	SNURFL	located_in	GO:0005634	GO_REF:0000117	IEA	ARBA:ARBA00026330	C	Putative SNURF-like protein	SNURFL|CXorf19	protein	taxon:9606	20260727	UniProt		
UniProtKB	B1AKI9	ISM1	involved_in	GO:0016525	GO_REF:0000033	IBA	MGI:MGI:2442963|PANTHER:PTN002567014	P	Isthmin-1	ISM1|C20orf82|ISM	protein	taxon:9606	20180223	GO_Central		
UniProtKB	B1AKI9	ISM1	located_in	GO:0005576	GO_REF:0000044	IEA	UniProtKB-SubCell:SL-0243	C	Isthmin-1	ISM1|C20orf82|ISM	protein	taxon:9606	20260727	UniProt		
UniProtKB	B1AL88	NALF1	enables	GO:0016247	GO_REF:0000033	IBA	PANTHER:PTN001813414|PomBase:SPAC1F5.08c|UniProtKB:B1AL88	F	NALCN channel auxiliary factor 1	NALF1|FAM155A|NLF-1	protein	taxon:9606	20260529	GO_Central		
UniProtKB	B1AL88	NALF1	enables	GO:0016247	PMID:32494638	IDA		F	NALCN channel auxiliary factor 1	NALF1|FAM155A|NLF-1	protein	taxon:9606	20260327	GO_Central		
UniProtKB	B1AL88	NALF1	involved_in	GO:0035725	PMID:34929720	IDA		P	NALCN channel auxiliary factor 1	NALF1|FAM155A|NLF-1	protein	taxon:9606	20251229	ComplexPortal		
UniProtKB	B1AL88	NALF1	involved_in	GO:0098659	GO_REF:0000033	IBA	PANTHER:PTN001813414|PomBase:SPAC1F5.08c|UniProtKB:B1AL88	P	NALCN channel auxiliary factor 1	NALF1|FAM155A|NLF-1	protein	taxon:9606	20260327	GO_Central		
UniProtKB	B1AL88	NALF1	involved_in	GO:0098659	PMID:32494638	IDA		P	NALCN channel auxiliary factor 1	NALF1|FAM155A|NLF-1	protein	taxon:9606	20260327	GO_Central		
UniProtKB	B1AL88	NALF1	involved_in	GO:0098908	PMID:34929720	IDA		P	NALCN channel auxiliary factor 1	NALF1|FAM155A|NLF-1	protein	taxon:9606	20251229	ComplexPortal		
UniProtKB	B1AL88	NALF1	is_active_in	GO:0005886	GO_REF:0000033	IBA	PANTHER:PTN001813414|PomBase:SPAC1F5.08c|SGD:S000005235|UniProtKB:B1AL88	C	NALCN channel auxiliary factor 1	NALF1|FAM155A|NLF-1	protein	taxon:9606	20251219	GO_Central		
UniProtKB	B1AL88	NALF1	located_in	GO:0005886	GO_REF:0000044	IEA	UniProtKB-SubCell:SL-0039	C	NALCN channel auxiliary factor 1	NALF1|FAM155A|NLF-1	protein	taxon:9606	20260727	UniProt		
UniProtKB	B1AL88	NALF1	located_in	GO:0005886	PMID:32494638	IDA		C	NALCN channel auxiliary factor 1	NALF1|FAM155A|NLF-1	protein	taxon:9606	20210906	UniProt		
UniProtKB	B1AL88	NALF1	located_in	GO:0005886	PMID:34929720	NAS		C	NALCN channel auxiliary factor 1	NALF1|FAM155A|NLF-1	protein	taxon:9606	20251229	ComplexPortal		
UniProtKB	B1AL88	NALF1	part_of	GO:0001518	PMID:34929720	IPI		C	NALCN channel auxiliary factor 1	NALF1|FAM155A|NLF-1	protein	taxon:9606	20251229	ComplexPortal		
UniProtKB	B1ANS9	WDR64	located_in	GO:0005737	GO_REF:0000044	IEA	UniProtKB-SubCell:SL-0086	C	WD repeat-containing protein 64	WDR64	protein	taxon:9606	20260727	UniProt		
UniProtKB	B1ANS9	WDR64	located_in	GO:0031514	GO_REF:0000044	IEA	UniProtKB-SubCell:SL-0117	C	WD repeat-containing protein 64	WDR64	protein	taxon:9606	20260727	UniProt		
UniProtKB	B1ANY3	FAM220BP	is_active_in	GO:0005634	GO_REF:0000033	IBA	MGI:MGI:1914488|PANTHER:PTN001278149	C	Putative protein FAM220BP	FAM220BP|C9orf51	protein	taxon:9606	20190213	GO_Central		
UniProtKB	B1APH4	ZNF487	enables	GO:0000977	GO_REF:0000033	IBA	FB:FBgn0032979|PANTHER:PTN002810224|RGD:708346	F	Zinc finger protein 487	ZNF487|KRBO1|ZNF487P	protein	taxon:9606	20230406	GO_Central		
UniProtKB	B1APH4	ZNF487	enables	GO:0000981	GO_REF:0000033	IBA	FB:FBgn0032979|MGI:MGI:104786|PANTHER:PTN002810224|RGD:708346|UniProtKB:P17030	F	Zinc finger protein 487	ZNF487|KRBO1|ZNF487P	protein	taxon:9606	20260529	GO_Central		
UniProtKB	B1APH4	ZNF487	enables	GO:0000981	GO_REF:0000113	ISA	tfclass:2.3.2	F	Zinc finger protein 487	ZNF487|KRBO1|ZNF487P	protein	taxon:9606	20190405	NTNU_SB		
UniProtKB	B1APH4	ZNF487	involved_in	GO:0006355	GO_REF:0000002	IEA	InterPro:IPR001909	P	Zinc finger protein 487	ZNF487|KRBO1|ZNF487P	protein	taxon:9606	20260727	InterPro		
UniProtKB	B1APH4	ZNF487	involved_in	GO:0006357	GO_REF:0000033	IBA	FB:FBgn0032979|MGI:MGI:104748|MGI:MGI:104786|MGI:MGI:3643133|PANTHER:PTN002810224|RGD:708346|UniProtKB:P52736	P	Zinc finger protein 487	ZNF487|KRBO1|ZNF487P	protein	taxon:9606	20250904	GO_Central		
UniProtKB	B1APH4	ZNF487	is_active_in	GO:0005634	GO_REF:0000033	IBA	FB:FBgn0032979|MGI:MGI:104748|MGI:MGI:104786|MGI:MGI:107794|MGI:MGI:1921650|MGI:MGI:2442566|MGI:MGI:3583896|PANTHER:PTN002810224|UniProtKB:P13682|UniProtKB:P17030|UniProtKB:P21506|UniProtKB:Q2M3X9|UniProtKB:Q494X3|UniProtKB:Q6IV72|UniProtKB:Q86TJ5|UniProtKB:Q96H86|UniProtKB:Q96MR9|UniProtKB:Q96MU6|UniProtKB:Q96N77|UniProtKB:Q9BR84|UniProtKB:Q9C0F3|UniProtKB:Q9NU63|UniProtKB:Q9UC06|UniProtKB:Q9UJL9	C	Zinc finger protein 487	ZNF487|KRBO1|ZNF487P	protein	taxon:9606	20260529	GO_Central		
UniProtKB	B1APH4	ZNF487	located_in	GO:0000785	GO_REF:0000113	ISA	tfclass:2.3.2	C	Zinc finger protein 487	ZNF487|KRBO1|ZNF487P	protein	taxon:9606	20190405	NTNU_SB		
UniProtKB	B1APH4	ZNF487	located_in	GO:0005634	GO_REF:0000044	IEA	UniProtKB-SubCell:SL-0191	C	Zinc finger protein 487	ZNF487|KRBO1|ZNF487P	protein	taxon:9606	20260727	UniProt		
UniProtKB	B1ATL7	PRR32	enables	GO:0005515	PMID:32296183	IPI	UniProtKB:O95967	F	Proline-rich protein 32	PRR32|CXorf64	protein	taxon:9606	20260725	IntAct		
UniProtKB	B1ATL7	PRR32	enables	GO:0005515	PMID:32296183	IPI	UniProtKB:P52597	F	Proline-rich protein 32	PRR32|CXorf64	protein	taxon:9606	20260725	IntAct		
UniProtKB	B1ATL7	PRR32	enables	GO:0005515	PMID:32296183	IPI	UniProtKB:Q86UW9	F	Proline-rich protein 32	PRR32|CXorf64	protein	taxon:9606	20260725	IntAct		
UniProtKB	B1ATL7	PRR32	enables	GO:0005515	PMID:32296183	IPI	UniProtKB:Q9BYJ9	F	Proline-rich protein 32	PRR32|CXorf64	protein	taxon:9606	20260725	IntAct		
UniProtKB	B2CW77	KLLN	located_in	GO:0005634	GO_REF:0000044	IEA	UniProtKB-SubCell:SL-0191	C	Killin	KLLN	protein	taxon:9606	20260727	UniProt		
UniProtKB	B2CW77	KLLN	located_in	GO:0005654	GO_REF:0000052	IDA		C	Killin	KLLN	protein	taxon:9606	20251115	HPA		
UniProtKB	B2CW77	KLLN	located_in	GO:0005730	GO_REF:0000052	IDA		C	Killin	KLLN	protein	taxon:9606	20251115	HPA		
UniProtKB	B2RBV5	MRFAP1L2	enables	GO:0005515	PMID:24248101	IPI	UniProtKB:O14519	F	MORF4 family associated protein 1 like 2	MRFAP1L2	protein	taxon:9606	20150901	UniProt		
UniProtKB	B2RBV5	MRFAP1L2	involved_in	GO:0051726	PMID:24248101	IDA		P	MORF4 family associated protein 1 like 2	MRFAP1L2	protein	taxon:9606	20191106	UniProt		
UniProtKB	B2RC85	RSPH10B2	located_in	GO:0005929	GO_REF:0000044	IEA	UniProtKB-SubCell:SL-0066	C	Radial spoke head 10 homolog B2	RSPH10B2	protein	taxon:9606	20260727	UniProt		
UniProtKB	B2RC85	RSPH10B2	located_in	GO:0005929	PMID:31429579	IDA		C	Radial spoke head 10 homolog B2	RSPH10B2	protein	taxon:9606	20241022	UniProt		
UniProtKB	B2RC85	RSPH10B2	located_in	GO:0005930	GO_REF:0000044	IEA	UniProtKB-SubCell:SL-0304	C	Radial spoke head 10 homolog B2	RSPH10B2	protein	taxon:9606	20260727	UniProt		
UniProtKB	B2RC85	RSPH10B2	located_in	GO:0031514	GO_REF:0000044	IEA	UniProtKB-SubCell:SL-0117	C	Radial spoke head 10 homolog B2	RSPH10B2	protein	taxon:9606	20260727	UniProt		
UniProtKB	B2RC85	RSPH10B2	located_in	GO:0036126	PMID:31429579	IDA		C	Radial spoke head 10 homolog B2	RSPH10B2	protein	taxon:9606	20241022	UniProt		
UniProtKB	B2RC85	RSPH10B2	located_in	GO:0097729	GO_REF:0000024	ISS	UniProtKB:E9PYQ0	C	Radial spoke head 10 homolog B2	RSPH10B2	protein	taxon:9606	20221215	UniProt		
UniProtKB	B2RD01	CENPBD1P	enables	GO:0003677	GO_REF:0000002	IEA	InterPro:IPR007889	F	Putative CENPB DNA-binding domain-containing protein 1	CENPBD1P|CENPBD1	protein	taxon:9606	20260727	InterPro		
UniProtKB	B2RD01	CENPBD1P	located_in	GO:0005634	GO_REF:0000044	IEA	UniProtKB-SubCell:SL-0191	C	Putative CENPB DNA-binding domain-containing protein 1	CENPBD1P|CENPBD1	protein	taxon:9606	20260727	UniProt		
UniProtKB	B2RN74	OR11H12	enables	GO:0004930	GO_REF:0000002	IEA	InterPro:IPR000276	F	Olfactory receptor 11H12	OR11H12	protein	taxon:9606	20260727	InterPro		
UniProtKB	B2RN74	OR11H12	enables	GO:0004984	GO_REF:0000002	IEA	InterPro:IPR000725	F	Olfactory receptor 11H12	OR11H12	protein	taxon:9606	20260727	InterPro		
UniProtKB	B2RN74	OR11H12	involved_in	GO:0007186	GO_REF:0000002	IEA	InterPro:IPR000276|InterPro:IPR000725	P	Olfactory receptor 11H12	OR11H12	protein	taxon:9606	20260727	InterPro		
UniProtKB	B2RN74	OR11H12	involved_in	GO:0050911	GO_REF:0000108	IEA	GO:0004984	P	Olfactory receptor 11H12	OR11H12	protein	taxon:9606	20260727	GOC		
UniProtKB	B2RN74	OR11H12	located_in	GO:0005886	GO_REF:0000044	IEA	UniProtKB-SubCell:SL-0039	C	Olfactory receptor 11H12	OR11H12	protein	taxon:9606	20260727	UniProt		
UniProtKB	B2RN74	OR11H12	located_in	GO:0016020	GO_REF:0000002	IEA	InterPro:IPR000276|InterPro:IPR000725|InterPro:IPR017452	C	Olfactory receptor 11H12	OR11H12	protein	taxon:9606	20260727	InterPro		
UniProtKB	B2RNN3	C1QTNF9B	enables	GO:0005179	GO_REF:0000033	IBA	MGI:MGI:3045252|PANTHER:PTN008559556	F	Complement C1q and tumor necrosis factor-related protein 9B	C1QTNF9B	protein	taxon:9606	20260218	GO_Central		
UniProtKB	B2RNN3	C1QTNF9B	enables	GO:0005515	PMID:19666007	IPI	UniProtKB:P0C862	F	Complement C1q and tumor necrosis factor-related protein 9B	C1QTNF9B	protein	taxon:9606	20260725	IntAct		
UniProtKB	B2RNN3	C1QTNF9B	enables	GO:0005515	PMID:28514442	IPI	UniProtKB:P0C862	F	Complement C1q and tumor necrosis factor-related protein 9B	C1QTNF9B	protein	taxon:9606	20260725	IntAct		
UniProtKB	B2RNN3	C1QTNF9B	enables	GO:0005515	PMID:33961781	IPI	UniProtKB:P0C862	F	Complement C1q and tumor necrosis factor-related protein 9B	C1QTNF9B	protein	taxon:9606	20260725	IntAct		
UniProtKB	B2RNN3	C1QTNF9B	enables	GO:0005515	PMID:40205054	IPI	UniProtKB:P0C862	F	Complement C1q and tumor necrosis factor-related protein 9B	C1QTNF9B	protein	taxon:9606	20260725	IntAct		
UniProtKB	B2RNN3	C1QTNF9B	involved_in	GO:0007165	GO_REF:0000108	IEA	GO:0005179	P	Complement C1q and tumor necrosis factor-related protein 9B	C1QTNF9B	protein	taxon:9606	20260727	GOC		
UniProtKB	B2RNN3	C1QTNF9B	involved_in	GO:0019395	GO_REF:0000033	IBA	MGI:MGI:3045252|PANTHER:PTN002693043|RGD:1560876	P	Complement C1q and tumor necrosis factor-related protein 9B	C1QTNF9B	protein	taxon:9606	20260218	GO_Central		
UniProtKB	B2RNN3	C1QTNF9B	is_active_in	GO:0005576	GO_REF:0000033	IBA	MGI:MGI:106675|MGI:MGI:1916433|MGI:MGI:1925911|MGI:MGI:2385958|MGI:MGI:3045252|PANTHER:PTN008355511|RGD:1306716|RGD:1306828|RGD:2229|RGD:628748|UniProtKB:P02745|UniProtKB:P02746|UniProtKB:P02747|UniProtKB:Q15848|UniProtKB:Q3Y5Z3|UniProtKB:Q9BXJ0	C	Complement C1q and tumor necrosis factor-related protein 9B	C1QTNF9B	protein	taxon:9606	20260529	GO_Central		
UniProtKB	B2RNN3	C1QTNF9B	located_in	GO:0005576	GO_REF:0000044	IEA	UniProtKB-SubCell:SL-0243	C	Complement C1q and tumor necrosis factor-related protein 9B	C1QTNF9B	protein	taxon:9606	20260727	UniProt		
UniProtKB	B2RPK0	HMGB1P1	enables	GO:0003684	GO_REF:0000117	IEA	ARBA:ARBA00089041	F	High mobility group protein B1-like 1	HMGB1P1|HMG1L1|HMGB1L1	protein	taxon:9606	20260727	UniProt		
UniProtKB	B2RPK0	HMGB1P1	enables	GO:0003714	GO_REF:0000117	IEA	ARBA:ARBA00089152	F	High mobility group protein B1-like 1	HMGB1P1|HMG1L1|HMGB1L1	protein	taxon:9606	20260727	UniProt		
UniProtKB	B2RPK0	HMGB1P1	enables	GO:0048018	GO_REF:0000117	IEA	ARBA:ARBA00028558	F	High mobility group protein B1-like 1	HMGB1P1|HMG1L1|HMGB1L1	protein	taxon:9606	20260727	UniProt		
UniProtKB	B2RPK0	HMGB1P1	involved_in	GO:0001936	GO_REF:0000117	IEA	ARBA:ARBA00091244	P	High mobility group protein B1-like 1	HMGB1P1|HMG1L1|HMGB1L1	protein	taxon:9606	20260727	UniProt		
UniProtKB	B2RPK0	HMGB1P1	involved_in	GO:0006259	GO_REF:0000117	IEA	ARBA:ARBA00028839	P	High mobility group protein B1-like 1	HMGB1P1|HMG1L1|HMGB1L1	protein	taxon:9606	20260727	UniProt		
UniProtKB	B2RPK0	HMGB1P1	involved_in	GO:0006338	GO_REF:0000033	IBA	PANTHER:PTN009229167|SGD:S000002157|SGD:S000002160|SGD:S000002581|SGD:S000006256|UniProtKB:F1RJ01|UniProtKB:P09429|UniProtKB:P12682|UniProtKB:P17741	P	High mobility group protein B1-like 1	HMGB1P1|HMG1L1|HMGB1L1	protein	taxon:9606	20250413	GO_Central		
UniProtKB	B2RPK0	HMGB1P1	involved_in	GO:0006955	GO_REF:0000117	IEA	ARBA:ARBA00026313	P	High mobility group protein B1-like 1	HMGB1P1|HMG1L1|HMGB1L1	protein	taxon:9606	20260727	UniProt		
UniProtKB	B2RPK0	HMGB1P1	involved_in	GO:0007165	GO_REF:0000108	IEA	GO:0048018	P	High mobility group protein B1-like 1	HMGB1P1|HMG1L1|HMGB1L1	protein	taxon:9606	20260727	GOC		
UniProtKB	B2RPK0	HMGB1P1	involved_in	GO:0010508	GO_REF:0000117	IEA	ARBA:ARBA00092302	P	High mobility group protein B1-like 1	HMGB1P1|HMG1L1|HMGB1L1	protein	taxon:9606	20260727	UniProt		
UniProtKB	B2RPK0	HMGB1P1	involved_in	GO:0010596	GO_REF:0000117	IEA	ARBA:ARBA00092352	P	High mobility group protein B1-like 1	HMGB1P1|HMG1L1|HMGB1L1	protein	taxon:9606	20260727	UniProt		
UniProtKB	B2RPK0	HMGB1P1	involved_in	GO:0032722	GO_REF:0000117	IEA	ARBA:ARBA00085792	P	High mobility group protein B1-like 1	HMGB1P1|HMG1L1|HMGB1L1	protein	taxon:9606	20260727	UniProt		
UniProtKB	B2RPK0	HMGB1P1	involved_in	GO:0032732	GO_REF:0000117	IEA	ARBA:ARBA00033917	P	High mobility group protein B1-like 1	HMGB1P1|HMG1L1|HMGB1L1	protein	taxon:9606	20260727	UniProt		
UniProtKB	B2RPK0	HMGB1P1	involved_in	GO:0032755	GO_REF:0000117	IEA	ARBA:ARBA00085871	P	High mobility group protein B1-like 1	HMGB1P1|HMG1L1|HMGB1L1	protein	taxon:9606	20260727	UniProt		
UniProtKB	B2RPK0	HMGB1P1	involved_in	GO:0032760	GO_REF:0000117	IEA	ARBA:ARBA00085848	P	High mobility group protein B1-like 1	HMGB1P1|HMG1L1|HMGB1L1	protein	taxon:9606	20260727	UniProt		
UniProtKB	B2RPK0	HMGB1P1	involved_in	GO:0045597	GO_REF:0000117	IEA	ARBA:ARBA00028476	P	High mobility group protein B1-like 1	HMGB1P1|HMG1L1|HMGB1L1	protein	taxon:9606	20260727	UniProt		
UniProtKB	B2RPK0	HMGB1P1	involved_in	GO:0045892	GO_REF:0000108	IEA	GO:0003714	P	High mobility group protein B1-like 1	HMGB1P1|HMG1L1|HMGB1L1	protein	taxon:9606	20260727	GOC		
UniProtKB	B2RPK0	HMGB1P1	involved_in	GO:0050679	GO_REF:0000117	IEA	ARBA:ARBA00089519	P	High mobility group protein B1-like 1	HMGB1P1|HMG1L1|HMGB1L1	protein	taxon:9606	20260727	UniProt		
UniProtKB	B2RPK0	HMGB1P1	involved_in	GO:0050792	GO_REF:0000117	IEA	ARBA:ARBA00091598	P	High mobility group protein B1-like 1	HMGB1P1|HMG1L1|HMGB1L1	protein	taxon:9606	20260727	UniProt		
UniProtKB	B2RPK0	HMGB1P1	involved_in	GO:0051051	GO_REF:0000117	IEA	ARBA:ARBA00088037	P	High mobility group protein B1-like 1	HMGB1P1|HMG1L1|HMGB1L1	protein	taxon:9606	20260727	UniProt		
UniProtKB	B2RPK0	HMGB1P1	involved_in	GO:0051052	GO_REF:0000117	IEA	ARBA:ARBA00027282	P	High mobility group protein B1-like 1	HMGB1P1|HMG1L1|HMGB1L1	protein	taxon:9606	20260727	UniProt		
UniProtKB	B2RPK0	HMGB1P1	is_active_in	GO:0005634	GO_REF:0000033	IBA	FB:FBgn0004362|FB:FBgn0038978|FB:FBgn0038979|JaponicusDB:SJAG_03603|MGI:MGI:107810|MGI:MGI:1916567|MGI:MGI:96113|MGI:MGI:96157|PANTHER:PTN008733575|PomBase:SPBC28F2.11|RGD:2802|SGD:S000002157|SGD:S000002160|SGD:S000002581|SGD:S000006256|UniProtKB:P09429|UniProtKB:P10103|UniProtKB:P12682|UniProtKB:P26583|UniProtKB:P26584|UniProtKB:Q57XJ9|UniProtKB:Q8I616|WB:WBGene00001975	C	High mobility group protein B1-like 1	HMGB1P1|HMG1L1|HMGB1L1	protein	taxon:9606	20260601	GO_Central		
UniProtKB	B2RPK0	HMGB1P1	located_in	GO:0000793	GO_REF:0000117	IEA	ARBA:ARBA00027532	C	High mobility group protein B1-like 1	HMGB1P1|HMG1L1|HMGB1L1	protein	taxon:9606	20260727	UniProt		
UniProtKB	B2RPK0	HMGB1P1	located_in	GO:0005634	GO_REF:0000044	IEA	UniProtKB-SubCell:SL-0191	C	High mobility group protein B1-like 1	HMGB1P1|HMG1L1|HMGB1L1	protein	taxon:9606	20260727	UniProt		
UniProtKB	B2RPK0	HMGB1P1	located_in	GO:0005694	GO_REF:0000044	IEA	UniProtKB-SubCell:SL-0468	C	High mobility group protein B1-like 1	HMGB1P1|HMG1L1|HMGB1L1	protein	taxon:9606	20260727	UniProt		
UniProtKB	B2RTY4	MYO9A	enables	GO:0000146	GO_REF:0000002	IEA	InterPro:IPR046987	F	Unconventional myosin-IXa	MYO9A|MYR7	protein	taxon:9606	20260727	InterPro		
UniProtKB	B2RTY4	MYO9A	enables	GO:0000146	GO_REF:0000033	IBA	MGI:MGI:106624|PANTHER:PTN000320983|RGD:3146|UniProtKB:Q13459|WB:WBGene00002040	F	Unconventional myosin-IXa	MYO9A|MYR7	protein	taxon:9606	20230407	GO_Central		
UniProtKB	B2RTY4	MYO9A	enables	GO:0003774	GO_REF:0000002	IEA	InterPro:IPR001609	F	Unconventional myosin-IXa	MYO9A|MYR7	protein	taxon:9606	20260727	InterPro		
UniProtKB	B2RTY4	MYO9A	enables	GO:0005096	GO_REF:0000002	IEA	InterPro:IPR046987|InterPro:IPR046990	F	Unconventional myosin-IXa	MYO9A|MYR7	protein	taxon:9606	20260727	InterPro		
UniProtKB	B2RTY4	MYO9A	enables	GO:0005096	GO_REF:0000117	IEA	ARBA:ARBA00028208	F	Unconventional myosin-IXa	MYO9A|MYR7	protein	taxon:9606	20260727	UniProt		
UniProtKB	B2RTY4	MYO9A	enables	GO:0005096	Reactome:R-HSA-8981637	TAS		F	Unconventional myosin-IXa	MYO9A|MYR7	protein	taxon:9606	20200515	Reactome		
UniProtKB	B2RTY4	MYO9A	enables	GO:0005515	PMID:15644318	IPI	UniProtKB:P61586	F	Unconventional myosin-IXa	MYO9A|MYR7	protein	taxon:9606	20090511	UniProt		
UniProtKB	B2RTY4	MYO9A	enables	GO:0005515	PMID:15644318	IPI	UniProtKB:Q9Y6D6	F	Unconventional myosin-IXa	MYO9A|MYR7	protein	taxon:9606	20110913	UniProt		
UniProtKB	B2RTY4	MYO9A	enables	GO:0005524	GO_REF:0000002	IEA	InterPro:IPR001609	F	Unconventional myosin-IXa	MYO9A|MYR7	protein	taxon:9606	20260727	InterPro		
UniProtKB	B2RTY4	MYO9A	enables	GO:0051015	GO_REF:0000033	IBA	PANTHER:PTN000320983|RGD:3146	F	Unconventional myosin-IXa	MYO9A|MYR7	protein	taxon:9606	20220331	GO_Central		
UniProtKB	B2RTY4	MYO9A	involved_in	GO:0007165	GO_REF:0000002	IEA	InterPro:IPR000159|InterPro:IPR000198	P	Unconventional myosin-IXa	MYO9A|MYR7	protein	taxon:9606	20260727	InterPro		
UniProtKB	B2RTY4	MYO9A	involved_in	GO:0007601	PMID:10409426	TAS		P	Unconventional myosin-IXa	MYO9A|MYR7	protein	taxon:9606	20090720	PINC		
UniProtKB	B2RTY4	MYO9A	involved_in	GO:0034329	PMID:22891260	IMP		P	Unconventional myosin-IXa	MYO9A|MYR7	protein	taxon:9606	20170814	UniProt		
UniProtKB	B2RTY4	MYO9A	involved_in	GO:0034330	GO_REF:0000117	IEA	ARBA:ARBA00029175	P	Unconventional myosin-IXa	MYO9A|MYR7	protein	taxon:9606	20260727	UniProt		
UniProtKB	B2RTY4	MYO9A	involved_in	GO:0035556	GO_REF:0000002	IEA	InterPro:IPR028558|InterPro:IPR046987	P	Unconventional myosin-IXa	MYO9A|MYR7	protein	taxon:9606	20260727	InterPro		
UniProtKB	B2RTY4	MYO9A	involved_in	GO:0045198	GO_REF:0000033	IBA	PANTHER:PTN002920588|UniProtKB:B2RTY4	P	Unconventional myosin-IXa	MYO9A|MYR7	protein	taxon:9606	20220331	GO_Central		
UniProtKB	B2RTY4	MYO9A	involved_in	GO:0045198	PMID:22891260	IMP		P	Unconventional myosin-IXa	MYO9A|MYR7	protein	taxon:9606	20170814	UniProt		
UniProtKB	B2RTY4	MYO9A	involved_in	GO:0051056	GO_REF:0000117	IEA	ARBA:ARBA00027280	P	Unconventional myosin-IXa	MYO9A|MYR7	protein	taxon:9606	20260727	UniProt		
UniProtKB	B2RTY4	MYO9A	involved_in	GO:0051056	Reactome:R-HSA-9012999	TAS		P	Unconventional myosin-IXa	MYO9A|MYR7	protein	taxon:9606	20260316	Reactome		
UniProtKB	B2RTY4	MYO9A	involved_in	GO:0099084	GO_REF:0000107	IEA	UniProtKB:Q8C170|ensembl:ENSMUSP00000119401	P	Unconventional myosin-IXa	MYO9A|MYR7	protein	taxon:9606	20260724	Ensembl		
UniProtKB	B2RTY4	MYO9A	involved_in	GO:0150011	GO_REF:0000024	ISS	UniProtKB:Q8C170	P	Unconventional myosin-IXa	MYO9A|MYR7	protein	taxon:9606	20190321	UniProt		
UniProtKB	B2RTY4	MYO9A	involved_in	GO:0150011	GO_REF:0000107	IEA	UniProtKB:Q8C170|ensembl:ENSMUSP00000119401	P	Unconventional myosin-IXa	MYO9A|MYR7	protein	taxon:9606	20260724	Ensembl		
UniProtKB	B2RTY4	MYO9A	is_active_in	GO:0005884	GO_REF:0000033	IBA	PANTHER:PTN000320983|RGD:3146|UniProtKB:Q13459	C	Unconventional myosin-IXa	MYO9A|MYR7	protein	taxon:9606	20220331	GO_Central		
UniProtKB	B2RTY4	MYO9A	is_active_in	GO:0044295	GO_REF:0000033	IBA	MGI:MGI:107735|PANTHER:PTN002920588	C	Unconventional myosin-IXa	MYO9A|MYR7	protein	taxon:9606	20220331	GO_Central		
UniProtKB	B2RTY4	MYO9A	is_active_in	GO:0098685	GO_REF:0000107	IEA	UniProtKB:Q8C170|ensembl:ENSMUSP00000119401	C	Unconventional myosin-IXa	MYO9A|MYR7	protein	taxon:9606	20260724	Ensembl		
UniProtKB	B2RTY4	MYO9A	located_in	GO:0005737	GO_REF:0000024	ISS	UniProtKB:Q9Z1N3	C	Unconventional myosin-IXa	MYO9A|MYR7	protein	taxon:9606	20251027	UniProt		
UniProtKB	B2RTY4	MYO9A	located_in	GO:0005737	GO_REF:0000044	IEA	UniProtKB-SubCell:SL-0086	C	Unconventional myosin-IXa	MYO9A|MYR7	protein	taxon:9606	20260727	UniProt		
UniProtKB	B2RTY4	MYO9A	located_in	GO:0005829	Reactome:R-HSA-8981637	TAS		C	Unconventional myosin-IXa	MYO9A|MYR7	protein	taxon:9606	20130528	Reactome		
UniProtKB	B2RTY4	MYO9A	located_in	GO:0016020	GO_REF:0000044	IEA	UniProtKB-SubCell:SL-0162	C	Unconventional myosin-IXa	MYO9A|MYR7	protein	taxon:9606	20260727	UniProt		
UniProtKB	B2RTY4	MYO9A	located_in	GO:0030426	GO_REF:0000044	IEA	UniProtKB-SubCell:SL-0288	C	Unconventional myosin-IXa	MYO9A|MYR7	protein	taxon:9606	20260727	UniProt		
UniProtKB	B2RTY4	MYO9A	located_in	GO:0044295	GO_REF:0000024	ISS	UniProtKB:Q8C170	C	Unconventional myosin-IXa	MYO9A|MYR7	protein	taxon:9606	20190321	UniProt		
UniProtKB	B2RTY4	MYO9A	located_in	GO:0044295	GO_REF:0000107	IEA	UniProtKB:Q8C170|ensembl:ENSMUSP00000119401	C	Unconventional myosin-IXa	MYO9A|MYR7	protein	taxon:9606	20260724	Ensembl		
UniProtKB	B2RTY4	MYO9A	located_in	GO:0045202	GO_REF:0000024	ISS	UniProtKB:Q8C170	C	Unconventional myosin-IXa	MYO9A|MYR7	protein	taxon:9606	20251027	UniProt		
UniProtKB	B2RTY4	MYO9A	located_in	GO:0045202	GO_REF:0000044	IEA	UniProtKB-SubCell:SL-0258	C	Unconventional myosin-IXa	MYO9A|MYR7	protein	taxon:9606	20260727	UniProt		
UniProtKB	B2RTY4	MYO9A	part_of	GO:0016459	GO_REF:0000002	IEA	InterPro:IPR001609	C	Unconventional myosin-IXa	MYO9A|MYR7	protein	taxon:9606	20260727	InterPro		
UniProtKB	B2RTY4	MYO9A	part_of	GO:0016461	PMID:8022818	NAS		C	Unconventional myosin-IXa	MYO9A|MYR7	protein	taxon:9606	20090723	UniProt		
UniProtKB	B2RUY7	VWC2L	enables	GO:0005515	PMID:27107012	IPI	UniProtKB:P32242	F	von Willebrand factor C domain-containing protein 2-like	VWC2L	protein	taxon:9606	20260725	IntAct		
UniProtKB	B2RUY7	VWC2L	enables	GO:0005515	PMID:27107012	IPI	UniProtKB:Q13643	F	von Willebrand factor C domain-containing protein 2-like	VWC2L	protein	taxon:9606	20260725	IntAct		
UniProtKB	B2RUY7	VWC2L	enables	GO:0005515	PMID:32296183	IPI	UniProtKB:A8MQ03	F	von Willebrand factor C domain-containing protein 2-like	VWC2L	protein	taxon:9606	20260725	IntAct		
UniProtKB	B2RUY7	VWC2L	enables	GO:0005515	PMID:32296183	IPI	UniProtKB:P17024	F	von Willebrand factor C domain-containing protein 2-like	VWC2L	protein	taxon:9606	20260725	IntAct		
UniProtKB	B2RUY7	VWC2L	enables	GO:0005515	PMID:32296183	IPI	UniProtKB:P32242	F	von Willebrand factor C domain-containing protein 2-like	VWC2L	protein	taxon:9606	20260725	IntAct		
UniProtKB	B2RUY7	VWC2L	enables	GO:0005515	PMID:32296183	IPI	UniProtKB:P42830	F	von Willebrand factor C domain-containing protein 2-like	VWC2L	protein	taxon:9606	20260725	IntAct		
UniProtKB	B2RUY7	VWC2L	enables	GO:0005515	PMID:32296183	IPI	UniProtKB:P49639	F	von Willebrand factor C domain-containing protein 2-like	VWC2L	protein	taxon:9606	20260725	IntAct		
UniProtKB	B2RUY7	VWC2L	enables	GO:0005515	PMID:32296183	IPI	UniProtKB:P57078-2	F	von Willebrand factor C domain-containing protein 2-like	VWC2L	protein	taxon:9606	20260725	IntAct		
UniProtKB	B2RUY7	VWC2L	enables	GO:0005515	PMID:32296183	IPI	UniProtKB:P60410	F	von Willebrand factor C domain-containing protein 2-like	VWC2L	protein	taxon:9606	20260725	IntAct		
UniProtKB	B2RUY7	VWC2L	enables	GO:0005515	PMID:32296183	IPI	UniProtKB:Q06418	F	von Willebrand factor C domain-containing protein 2-like	VWC2L	protein	taxon:9606	20260725	IntAct		
UniProtKB	B2RUY7	VWC2L	enables	GO:0005515	PMID:32296183	IPI	UniProtKB:Q30KQ8	F	von Willebrand factor C domain-containing protein 2-like	VWC2L	protein	taxon:9606	20260725	IntAct		
UniProtKB	B2RUY7	VWC2L	enables	GO:0005515	PMID:32296183	IPI	UniProtKB:Q3LHN2	F	von Willebrand factor C domain-containing protein 2-like	VWC2L	protein	taxon:9606	20260725	IntAct		
UniProtKB	B2RUY7	VWC2L	enables	GO:0005515	PMID:32296183	IPI	UniProtKB:Q5T751	F	von Willebrand factor C domain-containing protein 2-like	VWC2L	protein	taxon:9606	20260725	IntAct		
UniProtKB	B2RUY7	VWC2L	enables	GO:0005515	PMID:32296183	IPI	UniProtKB:Q5T7P2	F	von Willebrand factor C domain-containing protein 2-like	VWC2L	protein	taxon:9606	20260725	IntAct		
UniProtKB	B2RUY7	VWC2L	enables	GO:0005515	PMID:32296183	IPI	UniProtKB:Q5TA76	F	von Willebrand factor C domain-containing protein 2-like	VWC2L	protein	taxon:9606	20260725	IntAct		
UniProtKB	B2RUY7	VWC2L	enables	GO:0005515	PMID:32296183	IPI	UniProtKB:Q5TCM9	F	von Willebrand factor C domain-containing protein 2-like	VWC2L	protein	taxon:9606	20260725	IntAct		
UniProtKB	B2RUY7	VWC2L	enables	GO:0005515	PMID:32296183	IPI	UniProtKB:Q6FHY5	F	von Willebrand factor C domain-containing protein 2-like	VWC2L	protein	taxon:9606	20260725	IntAct		
UniProtKB	B2RUY7	VWC2L	enables	GO:0005515	PMID:32296183	IPI	UniProtKB:Q6P5X5	F	von Willebrand factor C domain-containing protein 2-like	VWC2L	protein	taxon:9606	20260725	IntAct		
UniProtKB	B2RUY7	VWC2L	enables	GO:0005515	PMID:32296183	IPI	UniProtKB:Q6PRD7	F	von Willebrand factor C domain-containing protein 2-like	VWC2L	protein	taxon:9606	20260725	IntAct		
UniProtKB	B2RUY7	VWC2L	enables	GO:0005515	PMID:32296183	IPI	UniProtKB:Q8IUC1	F	von Willebrand factor C domain-containing protein 2-like	VWC2L	protein	taxon:9606	20260725	IntAct		
UniProtKB	B2RUY7	VWC2L	enables	GO:0005515	PMID:32296183	IPI	UniProtKB:Q8IWZ5	F	von Willebrand factor C domain-containing protein 2-like	VWC2L	protein	taxon:9606	20260725	IntAct		
UniProtKB	B2RUY7	VWC2L	enables	GO:0005515	PMID:32296183	IPI	UniProtKB:Q8WW18	F	von Willebrand factor C domain-containing protein 2-like	VWC2L	protein	taxon:9606	20260725	IntAct		
UniProtKB	B2RUY7	VWC2L	enables	GO:0005515	PMID:32296183	IPI	UniProtKB:Q92570	F	von Willebrand factor C domain-containing protein 2-like	VWC2L	protein	taxon:9606	20260725	IntAct		
UniProtKB	B2RUY7	VWC2L	enables	GO:0005515	PMID:32296183	IPI	UniProtKB:Q9NWN3	F	von Willebrand factor C domain-containing protein 2-like	VWC2L	protein	taxon:9606	20260725	IntAct		
UniProtKB	B2RUY7	VWC2L	enables	GO:0005515	PMID:32296183	IPI	UniProtKB:Q9UGL9	F	von Willebrand factor C domain-containing protein 2-like	VWC2L	protein	taxon:9606	20260725	IntAct		
UniProtKB	B2RUY7	VWC2L	involved_in	GO:0030514	GO_REF:0000033	IBA	MGI:MGI:2442987|MGI:MGI:2444069|PANTHER:PTN002921765	P	von Willebrand factor C domain-containing protein 2-like	VWC2L	protein	taxon:9606	20190403	GO_Central		
UniProtKB	B2RUY7	VWC2L	is_active_in	GO:0005576	GO_REF:0000033	IBA	MGI:MGI:2442987|MGI:MGI:2444069|PANTHER:PTN002921765	C	von Willebrand factor C domain-containing protein 2-like	VWC2L	protein	taxon:9606	20260530	GO_Central		
UniProtKB	B2RUY7	VWC2L	located_in	GO:0005576	GO_REF:0000044	IEA	UniProtKB-SubCell:SL-0243	C	von Willebrand factor C domain-containing protein 2-like	VWC2L	protein	taxon:9606	20260727	UniProt		
UniProtKB	B2RUY7	VWC2L	located_in	GO:0005576	GO_REF:0000107	IEA	UniProtKB:Q505H4|ensembl:ENSMUSP00000058142	C	von Willebrand factor C domain-containing protein 2-like	VWC2L	protein	taxon:9606	20260724	Ensembl		
UniProtKB	B2RUY7	VWC2L	located_in	GO:0045202	GO_REF:0000044	IEA	UniProtKB-SubCell:SL-0258	C	von Willebrand factor C domain-containing protein 2-like	VWC2L	protein	taxon:9606	20260727	UniProt		
UniProtKB	B2RUY7	VWC2L	part_of	GO:0032281	GO_REF:0000033	IBA	MGI:MGI:2442987|MGI:MGI:2444069|PANTHER:PTN002921765	C	von Willebrand factor C domain-containing protein 2-like	VWC2L	protein	taxon:9606	20190403	GO_Central		
UniProtKB	B2RUY7	VWC2L	part_of	GO:0032281	GO_REF:0000107	IEA	UniProtKB:Q505H4|ensembl:ENSMUSP00000058142	C	von Willebrand factor C domain-containing protein 2-like	VWC2L	protein	taxon:9606	20260724	Ensembl		
UniProtKB	B2RUZ4	SMIM1	enables	GO:0005515	PMID:32296183	IPI	UniProtKB:A0A0S2Z4U3	F	Small integral membrane protein 1	SMIM1	protein	taxon:9606	20260725	IntAct		
UniProtKB	B2RUZ4	SMIM1	enables	GO:0005515	PMID:32296183	IPI	UniProtKB:O15393-2	F	Small integral membrane protein 1	SMIM1	protein	taxon:9606	20260725	IntAct		
UniProtKB	B2RUZ4	SMIM1	enables	GO:0005515	PMID:32296183	IPI	UniProtKB:O15552	F	Small integral membrane protein 1	SMIM1	protein	taxon:9606	20260725	IntAct		
UniProtKB	B2RUZ4	SMIM1	enables	GO:0005515	PMID:32296183	IPI	UniProtKB:O95377	F	Small integral membrane protein 1	SMIM1	protein	taxon:9606	20260725	IntAct		
UniProtKB	B2RUZ4	SMIM1	enables	GO:0005515	PMID:32296183	IPI	UniProtKB:P04233-2	F	Small integral membrane protein 1	SMIM1	protein	taxon:9606	20260725	IntAct		
UniProtKB	B2RUZ4	SMIM1	enables	GO:0005515	PMID:32296183	IPI	UniProtKB:P15151	F	Small integral membrane protein 1	SMIM1	protein	taxon:9606	20260725	IntAct		
UniProtKB	B2RUZ4	SMIM1	enables	GO:0005515	PMID:32296183	IPI	UniProtKB:P15941-11	F	Small integral membrane protein 1	SMIM1	protein	taxon:9606	20260725	IntAct		
UniProtKB	B2RUZ4	SMIM1	enables	GO:0005515	PMID:32296183	IPI	UniProtKB:P21964	F	Small integral membrane protein 1	SMIM1	protein	taxon:9606	20260725	IntAct		
UniProtKB	B2RUZ4	SMIM1	enables	GO:0005515	PMID:32296183	IPI	UniProtKB:P32942	F	Small integral membrane protein 1	SMIM1	protein	taxon:9606	20260725	IntAct		
UniProtKB	B2RUZ4	SMIM1	enables	GO:0005515	PMID:32296183	IPI	UniProtKB:P43628	F	Small integral membrane protein 1	SMIM1	protein	taxon:9606	20260725	IntAct		
UniProtKB	B2RUZ4	SMIM1	enables	GO:0005515	PMID:32296183	IPI	UniProtKB:P48165	F	Small integral membrane protein 1	SMIM1	protein	taxon:9606	20260725	IntAct		
UniProtKB	B2RUZ4	SMIM1	enables	GO:0005515	PMID:32296183	IPI	UniProtKB:P49447	F	Small integral membrane protein 1	SMIM1	protein	taxon:9606	20260725	IntAct		
UniProtKB	B2RUZ4	SMIM1	enables	GO:0005515	PMID:32296183	IPI	UniProtKB:P54219-3	F	Small integral membrane protein 1	SMIM1	protein	taxon:9606	20260725	IntAct		
UniProtKB	B2RUZ4	SMIM1	enables	GO:0005515	PMID:32296183	IPI	UniProtKB:Q13323	F	Small integral membrane protein 1	SMIM1	protein	taxon:9606	20260725	IntAct		
UniProtKB	B2RUZ4	SMIM1	enables	GO:0005515	PMID:32296183	IPI	UniProtKB:Q13520	F	Small integral membrane protein 1	SMIM1	protein	taxon:9606	20260725	IntAct		
UniProtKB	B2RUZ4	SMIM1	enables	GO:0005515	PMID:32296183	IPI	UniProtKB:Q15125	F	Small integral membrane protein 1	SMIM1	protein	taxon:9606	20260725	IntAct		
UniProtKB	B2RUZ4	SMIM1	enables	GO:0005515	PMID:32296183	IPI	UniProtKB:Q16623	F	Small integral membrane protein 1	SMIM1	protein	taxon:9606	20260725	IntAct		
UniProtKB	B2RUZ4	SMIM1	enables	GO:0005515	PMID:32296183	IPI	UniProtKB:Q3KNW5	F	Small integral membrane protein 1	SMIM1	protein	taxon:9606	20260725	IntAct		
UniProtKB	B2RUZ4	SMIM1	enables	GO:0005515	PMID:32296183	IPI	UniProtKB:Q4KMG9	F	Small integral membrane protein 1	SMIM1	protein	taxon:9606	20260725	IntAct		
UniProtKB	B2RUZ4	SMIM1	enables	GO:0005515	PMID:32296183	IPI	UniProtKB:Q5JX71	F	Small integral membrane protein 1	SMIM1	protein	taxon:9606	20260725	IntAct		
UniProtKB	B2RUZ4	SMIM1	enables	GO:0005515	PMID:32296183	IPI	UniProtKB:Q68DC2	F	Small integral membrane protein 1	SMIM1	protein	taxon:9606	20260725	IntAct		
UniProtKB	B2RUZ4	SMIM1	enables	GO:0005515	PMID:32296183	IPI	UniProtKB:Q6P9G4	F	Small integral membrane protein 1	SMIM1	protein	taxon:9606	20260725	IntAct		
UniProtKB	B2RUZ4	SMIM1	enables	GO:0005515	PMID:32296183	IPI	UniProtKB:Q6Y1H2	F	Small integral membrane protein 1	SMIM1	protein	taxon:9606	20260725	IntAct		
UniProtKB	B2RUZ4	SMIM1	enables	GO:0005515	PMID:32296183	IPI	UniProtKB:Q6ZSS7	F	Small integral membrane protein 1	SMIM1	protein	taxon:9606	20260725	IntAct		
UniProtKB	B2RUZ4	SMIM1	enables	GO:0005515	PMID:32296183	IPI	UniProtKB:Q7Z4F1	F	Small integral membrane protein 1	SMIM1	protein	taxon:9606	20260725	IntAct		
UniProtKB	B2RUZ4	SMIM1	enables	GO:0005515	PMID:32296183	IPI	UniProtKB:Q7Z5P4	F	Small integral membrane protein 1	SMIM1	protein	taxon:9606	20260725	IntAct		
UniProtKB	B2RUZ4	SMIM1	enables	GO:0005515	PMID:32296183	IPI	UniProtKB:Q86VR2	F	Small integral membrane protein 1	SMIM1	protein	taxon:9606	20260725	IntAct		
UniProtKB	B2RUZ4	SMIM1	enables	GO:0005515	PMID:32296183	IPI	UniProtKB:Q86WA9	F	Small integral membrane protein 1	SMIM1	protein	taxon:9606	20260725	IntAct		
UniProtKB	B2RUZ4	SMIM1	enables	GO:0005515	PMID:32296183	IPI	UniProtKB:Q86WV6	F	Small integral membrane protein 1	SMIM1	protein	taxon:9606	20260725	IntAct		
UniProtKB	B2RUZ4	SMIM1	enables	GO:0005515	PMID:32296183	IPI	UniProtKB:Q8N183	F	Small integral membrane protein 1	SMIM1	protein	taxon:9606	20260725	IntAct		
UniProtKB	B2RUZ4	SMIM1	enables	GO:0005515	PMID:32296183	IPI	UniProtKB:Q8N5K1	F	Small integral membrane protein 1	SMIM1	protein	taxon:9606	20260725	IntAct		
UniProtKB	B2RUZ4	SMIM1	enables	GO:0005515	PMID:32296183	IPI	UniProtKB:Q8N5M9	F	Small integral membrane protein 1	SMIM1	protein	taxon:9606	20260725	IntAct		
UniProtKB	B2RUZ4	SMIM1	enables	GO:0005515	PMID:32296183	IPI	UniProtKB:Q8N661	F	Small integral membrane protein 1	SMIM1	protein	taxon:9606	20260725	IntAct		
UniProtKB	B2RUZ4	SMIM1	enables	GO:0005515	PMID:32296183	IPI	UniProtKB:Q8NC24	F	Small integral membrane protein 1	SMIM1	protein	taxon:9606	20260725	IntAct		
UniProtKB	B2RUZ4	SMIM1	enables	GO:0005515	PMID:32296183	IPI	UniProtKB:Q8TAF8	F	Small integral membrane protein 1	SMIM1	protein	taxon:9606	20260725	IntAct		
UniProtKB	B2RUZ4	SMIM1	enables	GO:0005515	PMID:32296183	IPI	UniProtKB:Q8TBE3	F	Small integral membrane protein 1	SMIM1	protein	taxon:9606	20260725	IntAct		
UniProtKB	B2RUZ4	SMIM1	enables	GO:0005515	PMID:32296183	IPI	UniProtKB:Q8TBP5	F	Small integral membrane protein 1	SMIM1	protein	taxon:9606	20260725	IntAct		
UniProtKB	B2RUZ4	SMIM1	enables	GO:0005515	PMID:32296183	IPI	UniProtKB:Q8WWH4	F	Small integral membrane protein 1	SMIM1	protein	taxon:9606	20260725	IntAct		
UniProtKB	B2RUZ4	SMIM1	enables	GO:0005515	PMID:32296183	IPI	UniProtKB:Q96B21	F	Small integral membrane protein 1	SMIM1	protein	taxon:9606	20260725	IntAct		
UniProtKB	B2RUZ4	SMIM1	enables	GO:0005515	PMID:32296183	IPI	UniProtKB:Q96BA8	F	Small integral membrane protein 1	SMIM1	protein	taxon:9606	20260725	IntAct		
UniProtKB	B2RUZ4	SMIM1	enables	GO:0005515	PMID:32296183	IPI	UniProtKB:Q96DZ7	F	Small integral membrane protein 1	SMIM1	protein	taxon:9606	20260725	IntAct		
UniProtKB	B2RUZ4	SMIM1	enables	GO:0005515	PMID:32296183	IPI	UniProtKB:Q96KR6	F	Small integral membrane protein 1	SMIM1	protein	taxon:9606	20260725	IntAct		
UniProtKB	B2RUZ4	SMIM1	enables	GO:0005515	PMID:32296183	IPI	UniProtKB:Q96MV8	F	Small integral membrane protein 1	SMIM1	protein	taxon:9606	20260725	IntAct		
UniProtKB	B2RUZ4	SMIM1	enables	GO:0005515	PMID:32296183	IPI	UniProtKB:Q9BXK5	F	Small integral membrane protein 1	SMIM1	protein	taxon:9606	20260725	IntAct		
UniProtKB	B2RUZ4	SMIM1	enables	GO:0005515	PMID:32296183	IPI	UniProtKB:Q9GZY8-5	F	Small integral membrane protein 1	SMIM1	protein	taxon:9606	20260725	IntAct		
UniProtKB	B2RUZ4	SMIM1	enables	GO:0005515	PMID:32296183	IPI	UniProtKB:Q9H6H4	F	Small integral membrane protein 1	SMIM1	protein	taxon:9606	20260725	IntAct		
UniProtKB	B2RUZ4	SMIM1	enables	GO:0005515	PMID:32296183	IPI	UniProtKB:Q9HCJ2	F	Small integral membrane protein 1	SMIM1	protein	taxon:9606	20260725	IntAct		
UniProtKB	B2RUZ4	SMIM1	enables	GO:0005515	PMID:32296183	IPI	UniProtKB:Q9NR31	F	Small integral membrane protein 1	SMIM1	protein	taxon:9606	20260725	IntAct		
UniProtKB	B2RUZ4	SMIM1	enables	GO:0005515	PMID:32296183	IPI	UniProtKB:Q9NW97	F	Small integral membrane protein 1	SMIM1	protein	taxon:9606	20260725	IntAct		
UniProtKB	B2RUZ4	SMIM1	enables	GO:0005515	PMID:32296183	IPI	UniProtKB:Q9NY72	F	Small integral membrane protein 1	SMIM1	protein	taxon:9606	20260725	IntAct		
UniProtKB	B2RUZ4	SMIM1	enables	GO:0005515	PMID:32296183	IPI	UniProtKB:Q9Y282	F	Small integral membrane protein 1	SMIM1	protein	taxon:9606	20260725	IntAct		
UniProtKB	B2RUZ4	SMIM1	enables	GO:0005515	PMID:32296183	IPI	UniProtKB:Q9Y286	F	Small integral membrane protein 1	SMIM1	protein	taxon:9606	20260725	IntAct		
UniProtKB	B2RUZ4	SMIM1	enables	GO:0005515	PMID:32296183	IPI	UniProtKB:Q9Y320	F	Small integral membrane protein 1	SMIM1	protein	taxon:9606	20260725	IntAct		
UniProtKB	B2RUZ4	SMIM1	enables	GO:0005515	PMID:32296183	IPI	UniProtKB:Q9Y3Q0	F	Small integral membrane protein 1	SMIM1	protein	taxon:9606	20260725	IntAct		
UniProtKB	B2RUZ4	SMIM1	enables	GO:0042803	PMID:23563606	IDA		F	Small integral membrane protein 1	SMIM1	protein	taxon:9606	20181002	UniProt	occurs_in(CL:0000232)	
UniProtKB	B2RUZ4	SMIM1	involved_in	GO:0048823	GO_REF:0000033	IBA	PANTHER:PTN002866670|ZFIN:ZDB-GENE-081022-87	P	Small integral membrane protein 1	SMIM1	protein	taxon:9606	20250415	GO_Central		
UniProtKB	B2RUZ4	SMIM1	is_active_in	GO:0005886	GO_REF:0000033	IBA	PANTHER:PTN002866670|UniProtKB:B2RUZ4	C	Small integral membrane protein 1	SMIM1	protein	taxon:9606	20250415	GO_Central		
UniProtKB	B2RUZ4	SMIM1	is_active_in	GO:0009986	GO_REF:0000033	IBA	PANTHER:PTN002866670|UniProtKB:B2RUZ4	C	Small integral membrane protein 1	SMIM1	protein	taxon:9606	20250415	GO_Central		
UniProtKB	B2RUZ4	SMIM1	located_in	GO:0005886	GO_REF:0000044	IEA	UniProtKB-SubCell:SL-0039	C	Small integral membrane protein 1	SMIM1	protein	taxon:9606	20260727	UniProt		
UniProtKB	B2RUZ4	SMIM1	located_in	GO:0005886	PMID:23563606	IDA		C	Small integral membrane protein 1	SMIM1	protein	taxon:9606	20181002	UniProt	part_of(CL:0000232)	
UniProtKB	B2RUZ4	SMIM1	located_in	GO:0005886	PMID:26452714	IMP		C	Small integral membrane protein 1	SMIM1	protein	taxon:9606	20181002	UniProt		
UniProtKB	B2RUZ4	SMIM1	located_in	GO:0009986	PMID:23505126	IDA		C	Small integral membrane protein 1	SMIM1	protein	taxon:9606	20181001	UniProt	part_of(CL:0000232)	
UniProtKB	B2RUZ4	SMIM1	located_in	GO:0009986	PMID:23563606	IMP		C	Small integral membrane protein 1	SMIM1	protein	taxon:9606	20181002	UniProt	part_of(CL:0000232)	
UniProtKB	B2RUZ4	SMIM1	located_in	GO:0009986	PMID:26452714	IMP		C	Small integral membrane protein 1	SMIM1	protein	taxon:9606	20181002	UniProt	part_of(CL:0000232)	
UniProtKB	B2RV13	CFAP97D1	enables	GO:0005515	PMID:32296183	IPI	UniProtKB:P41182	F	Sperm axonemal maintenance protein CFAP97D1	CFAP97D1|C17orf105	protein	taxon:9606	20260725	IntAct		
UniProtKB	B2RV13	CFAP97D1	involved_in	GO:0007288	GO_REF:0000024	ISS	UniProtKB:Q9DAN9	P	Sperm axonemal maintenance protein CFAP97D1	CFAP97D1|C17orf105	protein	taxon:9606	20200819	UniProt		
UniProtKB	B2RV13	CFAP97D1	involved_in	GO:0007288	GO_REF:0000033	IBA	MGI:MGI:1922687|PANTHER:PTN002137512	P	Sperm axonemal maintenance protein CFAP97D1	CFAP97D1|C17orf105	protein	taxon:9606	20211119	GO_Central		
UniProtKB	B2RV13	CFAP97D1	involved_in	GO:0007288	GO_REF:0000107	IEA	UniProtKB:Q9DAN9|ensembl:ENSMUSP00000010985	P	Sperm axonemal maintenance protein CFAP97D1	CFAP97D1|C17orf105	protein	taxon:9606	20260724	Ensembl		
UniProtKB	B2RXF0	TMEM229A	located_in	GO:0016020	GO_REF:0000044	IEA	UniProtKB-SubCell:SL-0162	C	Transmembrane protein 229A	TMEM229A	protein	taxon:9606	20260727	UniProt		
UniProtKB	B2RXF5	ZBTB42	enables	GO:0000981	GO_REF:0000033	IBA	PANTHER:PTN000694507|UniProtKB:O15062|UniProtKB:Q14526|UniProtKB:Q99592|UniProtKB:Q9ULJ3|UniProtKB:Q9Y2D9	F	Zinc finger and BTB domain-containing protein 42	ZBTB42	protein	taxon:9606	20251220	GO_Central		
UniProtKB	B2RXF5	ZBTB42	enables	GO:0005515	PMID:32296183	IPI	UniProtKB:O15156-2	F	Zinc finger and BTB domain-containing protein 42	ZBTB42	protein	taxon:9606	20260725	IntAct		
UniProtKB	B2RXF5	ZBTB42	enables	GO:0005515	PMID:32296183	IPI	UniProtKB:O15160	F	Zinc finger and BTB domain-containing protein 42	ZBTB42	protein	taxon:9606	20260725	IntAct		
UniProtKB	B2RXF5	ZBTB42	enables	GO:0005515	PMID:32296183	IPI	UniProtKB:O43639	F	Zinc finger and BTB domain-containing protein 42	ZBTB42	protein	taxon:9606	20260725	IntAct		
UniProtKB	B2RXF5	ZBTB42	enables	GO:0005515	PMID:32296183	IPI	UniProtKB:O60733	F	Zinc finger and BTB domain-containing protein 42	ZBTB42	protein	taxon:9606	20260725	IntAct		
UniProtKB	B2RXF5	ZBTB42	enables	GO:0005515	PMID:32296183	IPI	UniProtKB:O75031	F	Zinc finger and BTB domain-containing protein 42	ZBTB42	protein	taxon:9606	20260725	IntAct		
UniProtKB	B2RXF5	ZBTB42	enables	GO:0005515	PMID:32296183	IPI	UniProtKB:O75771	F	Zinc finger and BTB domain-containing protein 42	ZBTB42	protein	taxon:9606	20260725	IntAct		
UniProtKB	B2RXF5	ZBTB42	enables	GO:0005515	PMID:32296183	IPI	UniProtKB:O95833	F	Zinc finger and BTB domain-containing protein 42	ZBTB42	protein	taxon:9606	20260725	IntAct		
UniProtKB	B2RXF5	ZBTB42	enables	GO:0005515	PMID:32296183	IPI	UniProtKB:P28482	F	Zinc finger and BTB domain-containing protein 42	ZBTB42	protein	taxon:9606	20260725	IntAct		
UniProtKB	B2RXF5	ZBTB42	enables	GO:0005515	PMID:32296183	IPI	UniProtKB:P32242	F	Zinc finger and BTB domain-containing protein 42	ZBTB42	protein	taxon:9606	20260725	IntAct		
UniProtKB	B2RXF5	ZBTB42	enables	GO:0005515	PMID:32296183	IPI	UniProtKB:P51451	F	Zinc finger and BTB domain-containing protein 42	ZBTB42	protein	taxon:9606	20260725	IntAct		
UniProtKB	B2RXF5	ZBTB42	enables	GO:0005515	PMID:32296183	IPI	UniProtKB:P55040	F	Zinc finger and BTB domain-containing protein 42	ZBTB42	protein	taxon:9606	20260725	IntAct		
UniProtKB	B2RXF5	ZBTB42	enables	GO:0005515	PMID:32296183	IPI	UniProtKB:P56545-3	F	Zinc finger and BTB domain-containing protein 42	ZBTB42	protein	taxon:9606	20260725	IntAct		
UniProtKB	B2RXF5	ZBTB42	enables	GO:0005515	PMID:32296183	IPI	UniProtKB:P57075-2	F	Zinc finger and BTB domain-containing protein 42	ZBTB42	protein	taxon:9606	20260725	IntAct		
UniProtKB	B2RXF5	ZBTB42	enables	GO:0005515	PMID:32296183	IPI	UniProtKB:Q05516	F	Zinc finger and BTB domain-containing protein 42	ZBTB42	protein	taxon:9606	20260725	IntAct		
UniProtKB	B2RXF5	ZBTB42	enables	GO:0005515	PMID:32296183	IPI	UniProtKB:Q08379	F	Zinc finger and BTB domain-containing protein 42	ZBTB42	protein	taxon:9606	20260725	IntAct		
UniProtKB	B2RXF5	ZBTB42	enables	GO:0005515	PMID:32296183	IPI	UniProtKB:Q13064	F	Zinc finger and BTB domain-containing protein 42	ZBTB42	protein	taxon:9606	20260725	IntAct		
UniProtKB	B2RXF5	ZBTB42	enables	GO:0005515	PMID:32296183	IPI	UniProtKB:Q13526	F	Zinc finger and BTB domain-containing protein 42	ZBTB42	protein	taxon:9606	20260725	IntAct		
UniProtKB	B2RXF5	ZBTB42	enables	GO:0005515	PMID:32296183	IPI	UniProtKB:Q49AN0	F	Zinc finger and BTB domain-containing protein 42	ZBTB42	protein	taxon:9606	20260725	IntAct		
UniProtKB	B2RXF5	ZBTB42	enables	GO:0005515	PMID:32296183	IPI	UniProtKB:Q49AR9	F	Zinc finger and BTB domain-containing protein 42	ZBTB42	protein	taxon:9606	20260725	IntAct		
UniProtKB	B2RXF5	ZBTB42	enables	GO:0005515	PMID:32296183	IPI	UniProtKB:Q5W5X9-3	F	Zinc finger and BTB domain-containing protein 42	ZBTB42	protein	taxon:9606	20260725	IntAct		
UniProtKB	B2RXF5	ZBTB42	enables	GO:0005515	PMID:32296183	IPI	UniProtKB:Q63ZY3	F	Zinc finger and BTB domain-containing protein 42	ZBTB42	protein	taxon:9606	20260725	IntAct		
UniProtKB	B2RXF5	ZBTB42	enables	GO:0005515	PMID:32296183	IPI	UniProtKB:Q68D86	F	Zinc finger and BTB domain-containing protein 42	ZBTB42	protein	taxon:9606	20260725	IntAct		
UniProtKB	B2RXF5	ZBTB42	enables	GO:0005515	PMID:32296183	IPI	UniProtKB:Q6A162	F	Zinc finger and BTB domain-containing protein 42	ZBTB42	protein	taxon:9606	20260725	IntAct		
UniProtKB	B2RXF5	ZBTB42	enables	GO:0005515	PMID:32296183	IPI	UniProtKB:Q6AZZ1	F	Zinc finger and BTB domain-containing protein 42	ZBTB42	protein	taxon:9606	20260725	IntAct		
UniProtKB	B2RXF5	ZBTB42	enables	GO:0005515	PMID:32296183	IPI	UniProtKB:Q7L273	F	Zinc finger and BTB domain-containing protein 42	ZBTB42	protein	taxon:9606	20260725	IntAct		
UniProtKB	B2RXF5	ZBTB42	enables	GO:0005515	PMID:32296183	IPI	UniProtKB:Q7Z3C6-3	F	Zinc finger and BTB domain-containing protein 42	ZBTB42	protein	taxon:9606	20260725	IntAct		
UniProtKB	B2RXF5	ZBTB42	enables	GO:0005515	PMID:32296183	IPI	UniProtKB:Q86X02	F	Zinc finger and BTB domain-containing protein 42	ZBTB42	protein	taxon:9606	20260725	IntAct		
UniProtKB	B2RXF5	ZBTB42	enables	GO:0005515	PMID:32296183	IPI	UniProtKB:Q8IXW7	F	Zinc finger and BTB domain-containing protein 42	ZBTB42	protein	taxon:9606	20260725	IntAct		
UniProtKB	B2RXF5	ZBTB42	enables	GO:0005515	PMID:32296183	IPI	UniProtKB:Q8N6Y0	F	Zinc finger and BTB domain-containing protein 42	ZBTB42	protein	taxon:9606	20260725	IntAct		
UniProtKB	B2RXF5	ZBTB42	enables	GO:0005515	PMID:32296183	IPI	UniProtKB:Q8NEC5	F	Zinc finger and BTB domain-containing protein 42	ZBTB42	protein	taxon:9606	20260725	IntAct		
UniProtKB	B2RXF5	ZBTB42	enables	GO:0005515	PMID:32296183	IPI	UniProtKB:Q8WY64	F	Zinc finger and BTB domain-containing protein 42	ZBTB42	protein	taxon:9606	20260725	IntAct		
UniProtKB	B2RXF5	ZBTB42	enables	GO:0005515	PMID:32296183	IPI	UniProtKB:Q96A72	F	Zinc finger and BTB domain-containing protein 42	ZBTB42	protein	taxon:9606	20260725	IntAct		
UniProtKB	B2RXF5	ZBTB42	enables	GO:0005515	PMID:32296183	IPI	UniProtKB:Q96AQ7	F	Zinc finger and BTB domain-containing protein 42	ZBTB42	protein	taxon:9606	20260725	IntAct		
UniProtKB	B2RXF5	ZBTB42	enables	GO:0005515	PMID:32296183	IPI	UniProtKB:Q96NT3-2	F	Zinc finger and BTB domain-containing protein 42	ZBTB42	protein	taxon:9606	20260725	IntAct		
UniProtKB	B2RXF5	ZBTB42	enables	GO:0005515	PMID:32296183	IPI	UniProtKB:Q96RF0	F	Zinc finger and BTB domain-containing protein 42	ZBTB42	protein	taxon:9606	20260725	IntAct		
UniProtKB	B2RXF5	ZBTB42	enables	GO:0005515	PMID:32296183	IPI	UniProtKB:Q99750	F	Zinc finger and BTB domain-containing protein 42	ZBTB42	protein	taxon:9606	20260725	IntAct		
UniProtKB	B2RXF5	ZBTB42	enables	GO:0005515	PMID:32296183	IPI	UniProtKB:Q9BVI4	F	Zinc finger and BTB domain-containing protein 42	ZBTB42	protein	taxon:9606	20260725	IntAct		
UniProtKB	B2RXF5	ZBTB42	enables	GO:0005515	PMID:32296183	IPI	UniProtKB:Q9BW66	F	Zinc finger and BTB domain-containing protein 42	ZBTB42	protein	taxon:9606	20260725	IntAct		
UniProtKB	B2RXF5	ZBTB42	enables	GO:0005515	PMID:32296183	IPI	UniProtKB:Q9H2F3	F	Zinc finger and BTB domain-containing protein 42	ZBTB42	protein	taxon:9606	20260725	IntAct		
UniProtKB	B2RXF5	ZBTB42	enables	GO:0005515	PMID:32296183	IPI	UniProtKB:Q9NP86	F	Zinc finger and BTB domain-containing protein 42	ZBTB42	protein	taxon:9606	20260725	IntAct		
UniProtKB	B2RXF5	ZBTB42	enables	GO:0005515	PMID:32296183	IPI	UniProtKB:Q9NWX5	F	Zinc finger and BTB domain-containing protein 42	ZBTB42	protein	taxon:9606	20260725	IntAct		
UniProtKB	B2RXF5	ZBTB42	enables	GO:0005515	PMID:32296183	IPI	UniProtKB:Q9NX04	F	Zinc finger and BTB domain-containing protein 42	ZBTB42	protein	taxon:9606	20260725	IntAct		
UniProtKB	B2RXF5	ZBTB42	enables	GO:0005515	PMID:32296183	IPI	UniProtKB:Q9NZD8	F	Zinc finger and BTB domain-containing protein 42	ZBTB42	protein	taxon:9606	20260725	IntAct		
UniProtKB	B2RXF5	ZBTB42	enables	GO:0005515	PMID:32296183	IPI	UniProtKB:Q9UHB4	F	Zinc finger and BTB domain-containing protein 42	ZBTB42	protein	taxon:9606	20260725	IntAct		
UniProtKB	B2RXF5	ZBTB42	enables	GO:0005515	PMID:32296183	IPI	UniProtKB:Q9UJV3-2	F	Zinc finger and BTB domain-containing protein 42	ZBTB42	protein	taxon:9606	20260725	IntAct		
UniProtKB	B2RXF5	ZBTB42	enables	GO:0005515	PMID:32296183	IPI	UniProtKB:Q9UJX0	F	Zinc finger and BTB domain-containing protein 42	ZBTB42	protein	taxon:9606	20260725	IntAct		
UniProtKB	B2RXF5	ZBTB42	enables	GO:0005515	PMID:32296183	IPI	UniProtKB:Q9UL33-2	F	Zinc finger and BTB domain-containing protein 42	ZBTB42	protein	taxon:9606	20260725	IntAct		
UniProtKB	B2RXF5	ZBTB42	enables	GO:0005515	PMID:32296183	IPI	UniProtKB:Q9UMX2-2	F	Zinc finger and BTB domain-containing protein 42	ZBTB42	protein	taxon:9606	20260725	IntAct		
UniProtKB	B2RXF5	ZBTB42	enables	GO:0005515	PMID:32296183	IPI	UniProtKB:Q9Y3S2	F	Zinc finger and BTB domain-containing protein 42	ZBTB42	protein	taxon:9606	20260725	IntAct		
UniProtKB	B2RXF5	ZBTB42	involved_in	GO:0006357	GO_REF:0000033	IBA	MGI:MGI:1338010|MGI:MGI:1353609|MGI:MGI:3644133|PANTHER:PTN000694507|UniProtKB:O15062|UniProtKB:Q14526|UniProtKB:Q99592|UniProtKB:Q9ULJ3|UniProtKB:Q9Y2D9	P	Zinc finger and BTB domain-containing protein 42	ZBTB42	protein	taxon:9606	20251220	GO_Central		
UniProtKB	B2RXF5	ZBTB42	involved_in	GO:0007517	PMID:25055871	IMP		P	Zinc finger and BTB domain-containing protein 42	ZBTB42	protein	taxon:9606	20150312	UniProt		
UniProtKB	B2RXF5	ZBTB42	is_active_in	GO:0005634	GO_REF:0000033	IBA	FB:FBgn0000283|MGI:MGI:1353609|MGI:MGI:3644133|PANTHER:PTN000694507|UniProtKB:B2RXF5|UniProtKB:O15062|UniProtKB:Q14526|UniProtKB:Q7L3S4|UniProtKB:Q8NAP8|UniProtKB:Q99592|UniProtKB:Q9NUA8|UniProtKB:Q9ULJ3|UniProtKB:Q9Y2D9	C	Zinc finger and BTB domain-containing protein 42	ZBTB42	protein	taxon:9606	20260529	GO_Central		
UniProtKB	B2RXF5	ZBTB42	located_in	GO:0005634	GO_REF:0000044	IEA	UniProtKB-SubCell:SL-0191	C	Zinc finger and BTB domain-containing protein 42	ZBTB42	protein	taxon:9606	20260727	UniProt		
UniProtKB	B2RXF5	ZBTB42	located_in	GO:0005634	GO_REF:0000107	IEA	UniProtKB:Q811H0|ensembl:ENSMUSP00000133152	C	Zinc finger and BTB domain-containing protein 42	ZBTB42	protein	taxon:9606	20260724	Ensembl		
UniProtKB	B2RXF5	ZBTB42	located_in	GO:0005634	GO_REF:0000117	IEA	ARBA:ARBA00026330	C	Zinc finger and BTB domain-containing protein 42	ZBTB42	protein	taxon:9606	20260727	UniProt		
UniProtKB	B2RXF5	ZBTB42	located_in	GO:0005634	PMID:21193930	IDA		C	Zinc finger and BTB domain-containing protein 42	ZBTB42	protein	taxon:9606	20130321	UniProt		
UniProtKB	B2RXF5	ZBTB42	located_in	GO:0005654	GO_REF:0000024	ISS	UniProtKB:Q811H0	C	Zinc finger and BTB domain-containing protein 42	ZBTB42	protein	taxon:9606	20130321	UniProt		
UniProtKB	B2RXF5	ZBTB42	located_in	GO:0005654	GO_REF:0000044	IEA	UniProtKB-SubCell:SL-0190	C	Zinc finger and BTB domain-containing protein 42	ZBTB42	protein	taxon:9606	20260727	UniProt		
UniProtKB	B2RXF5	ZBTB42	located_in	GO:0005654	GO_REF:0000052	IDA		C	Zinc finger and BTB domain-containing protein 42	ZBTB42	protein	taxon:9606	20251115	HPA		
UniProtKB	B2RXF5	ZBTB42	located_in	GO:0005654	GO_REF:0000107	IEA	UniProtKB:Q811H0|ensembl:ENSMUSP00000133152	C	Zinc finger and BTB domain-containing protein 42	ZBTB42	protein	taxon:9606	20260724	Ensembl		
UniProtKB	B2RXF5	ZBTB42	located_in	GO:0005737	GO_REF:0000024	ISS	UniProtKB:Q811H0	C	Zinc finger and BTB domain-containing protein 42	ZBTB42	protein	taxon:9606	20231105	UniProt		
UniProtKB	B2RXF5	ZBTB42	located_in	GO:0005737	GO_REF:0000044	IEA	UniProtKB-SubCell:SL-0086	C	Zinc finger and BTB domain-containing protein 42	ZBTB42	protein	taxon:9606	20260727	UniProt		
UniProtKB	B2RXF5	ZBTB42	located_in	GO:0005737	GO_REF:0000107	IEA	UniProtKB:Q811H0|ensembl:ENSMUSP00000133152	C	Zinc finger and BTB domain-containing protein 42	ZBTB42	protein	taxon:9606	20260724	Ensembl		
UniProtKB	B2RXH2	KDM4E	enables	GO:0032454	GO_REF:0000033	IBA	FB:FBgn0033233|FB:FBgn0053182|MGI:MGI:1924054|MGI:MGI:2442355|MGI:MGI:2446210|MGI:MGI:3606484|PANTHER:PTN000075207|SGD:S000000971|UniProtKB:B2RXH2|UniProtKB:O75164|UniProtKB:O94953|UniProtKB:Q6B0I6|UniProtKB:Q9H3R0|WB:WBGene00012982	F	Lysine-specific demethylase 4E	KDM4E|KDM4DL|KDM5E	protein	taxon:9606	20230602	GO_Central		
UniProtKB	B2RXH2	KDM4E	enables	GO:0140684	GO_REF:0000003	IEA	EC:1.14.11.66	F	Lysine-specific demethylase 4E	KDM4E|KDM4DL|KDM5E	protein	taxon:9606	20260727	UniProt		
UniProtKB	B2RXH2	KDM4E	enables	GO:0140684	GO_REF:0000116	IEA	RHEA:60200	F	Lysine-specific demethylase 4E	KDM4E|KDM4DL|KDM5E	protein	taxon:9606	20260727	RHEA		
UniProtKB	B2RXH2	KDM4E	enables	GO:0140684	GO_REF:0000117	IEA	ARBA:ARBA00085724	F	Lysine-specific demethylase 4E	KDM4E|KDM4DL|KDM5E	protein	taxon:9606	20260727	UniProt		
UniProtKB	B2RXH2	KDM4E	enables	GO:0140684	PMID:21914792	IDA		F	Lysine-specific demethylase 4E	KDM4E|KDM4DL|KDM5E	protein	taxon:9606	20220816	UniProt		
UniProtKB	B2RXH2	KDM4E	enables	GO:0140760	GO_REF:0000116	IEA	RHEA:85927|RHEA:85931	F	Lysine-specific demethylase 4E	KDM4E|KDM4DL|KDM5E	protein	taxon:9606	20260727	RHEA		
UniProtKB	B2RXH2	KDM4E	enables	GO:0140760	PMID:23451023	IDA		F	Lysine-specific demethylase 4E	KDM4E|KDM4DL|KDM5E	protein	taxon:9606	20250918	UniProt		
UniProtKB	B2RXH2	KDM4E	involved_in	GO:0006338	GO_REF:0000033	IBA	AGI_LocusCode:AT1G08620|AGI_LocusCode:AT1G63490|AGI_LocusCode:AT2G34880|AGI_LocusCode:AT3G48430|AGI_LocusCode:AT4G20400|AGI_LocusCode:AT5G04240|AGI_LocusCode:AT5G46910|FB:FBgn0036004|MGI:MGI:104813|MGI:MGI:2136980|PANTHER:PTN000075014|PomBase:SPAC1002.05c|PomBase:SPAC343.11c|PomBase:SPBP19A11.06|SGD:S000003880|UniProtKB:C8VTU6|UniProtKB:P29375|UniProtKB:Q10RP4|UniProtKB:Q336N8|UniProtKB:Q53WJ1|UniProtKB:Q5N712	P	Lysine-specific demethylase 4E	KDM4E|KDM4DL|KDM5E	protein	taxon:9606	20251218	GO_Central		
UniProtKB	B2RXH2	KDM4E	involved_in	GO:0010468	GO_REF:0000033	IBA	AGI_LocusCode:AT1G08620|AGI_LocusCode:AT1G63490|AGI_LocusCode:AT2G34880|AGI_LocusCode:AT3G48430|AGI_LocusCode:AT4G20400|AGI_LocusCode:AT5G04240|AGI_LocusCode:AT5G46910|FB:FBgn0031759|FB:FBgn0033233|FB:FBgn0036004|MGI:MGI:104813|MGI:MGI:1922855|MGI:MGI:1924054|MGI:MGI:2136980|MGI:MGI:99781|PANTHER:PTN000075014|PomBase:SPBP19A11.06|RGD:1306378|RGD:1307528|SGD:S000000971|SGD:S000002503|SGD:S000003880|UniProtKB:C8VTU6|UniProtKB:O75164|UniProtKB:P29375|UniProtKB:Q10RP4|UniProtKB:Q336N8|UniProtKB:Q53WJ1|UniProtKB:Q5N712|UniProtKB:Q9H3R0|UniProtKB:Q9UGL1	P	Lysine-specific demethylase 4E	KDM4E|KDM4DL|KDM5E	protein	taxon:9606	20251218	GO_Central		
UniProtKB	B2RXH2	KDM4E	is_active_in	GO:0000785	GO_REF:0000033	IBA	FB:FBgn0031759|FB:FBgn0033233|FB:FBgn0036004|MGI:MGI:1924054|MGI:MGI:2442355|MGI:MGI:2446210|MGI:MGI:3606484|PANTHER:PTN000075014|PomBase:SPAC343.11c|PomBase:SPBP19A11.06|RGD:1307528|SGD:S000004788|UniProtKB:Q336N8|UniProtKB:Q9H3R0	C	Lysine-specific demethylase 4E	KDM4E|KDM4DL|KDM5E	protein	taxon:9606	20230510	GO_Central		
UniProtKB	B2RXH2	KDM4E	is_active_in	GO:0005634	GO_REF:0000033	IBA	AGI_LocusCode:AT1G08620|AGI_LocusCode:AT1G30810|AGI_LocusCode:AT1G63490|AGI_LocusCode:AT3G48430|AGI_LocusCode:AT4G20400|AGI_LocusCode:AT5G04240|FB:FBgn0031759|FB:FBgn0033233|FB:FBgn0036004|FB:FBgn0053182|MGI:MGI:104813|MGI:MGI:2136980|MGI:MGI:3606484|MGI:MGI:99781|PANTHER:PTN000075014|PomBase:SPAC343.11c|PomBase:SPBC83.07|PomBase:SPBP19A11.06|SGD:S000002503|SGD:S000004788|UniProtKB:B2RXH2|UniProtKB:O75164|UniProtKB:O94953|UniProtKB:P29375|UniProtKB:P41229|UniProtKB:Q53WJ1|UniProtKB:Q5N712|UniProtKB:Q6B0I6|UniProtKB:Q92833|UniProtKB:Q9BY66|UniProtKB:Q9UGL1|WB:WBGene00004319	C	Lysine-specific demethylase 4E	KDM4E|KDM4DL|KDM5E	protein	taxon:9606	20260528	GO_Central		
UniProtKB	B2RXH2	KDM4E	located_in	GO:0005634	GO_REF:0000044	IEA	UniProtKB-SubCell:SL-0191	C	Lysine-specific demethylase 4E	KDM4E|KDM4DL|KDM5E	protein	taxon:9606	20260727	UniProt		
UniProtKB	B2RXH2	KDM4E	located_in	GO:0005634	PMID:21914792	IDA		C	Lysine-specific demethylase 4E	KDM4E|KDM4DL|KDM5E	protein	taxon:9606	20170505	UniProt		
UniProtKB	B2RXH2	KDM4E	located_in	GO:0005654	Reactome:R-HSA-9817936	TAS		C	Lysine-specific demethylase 4E	KDM4E|KDM4DL|KDM5E	protein	taxon:9606	20220921	Reactome		
UniProtKB	B2RXH4	BTBD18	acts_upstream_of_positive_effect	GO:0010526	GO_REF:0000024	ISS	UniProtKB:A0A0A6YY25	P	BTB/POZ domain-containing protein 18	BTBD18	protein	taxon:9606	20230324	UniProt		
UniProtKB	B2RXH4	BTBD18	enables	GO:0005515	PMID:32296183	IPI	UniProtKB:Q9UBU9	F	BTB/POZ domain-containing protein 18	BTBD18	protein	taxon:9606	20260725	IntAct		
UniProtKB	B2RXH4	BTBD18	involved_in	GO:0007141	GO_REF:0000024	ISS	UniProtKB:A0A0A6YY25	P	BTB/POZ domain-containing protein 18	BTBD18	protein	taxon:9606	20170725	UniProt		
UniProtKB	B2RXH4	BTBD18	involved_in	GO:0007141	GO_REF:0000107	IEA	UniProtKB:A0A0A6YY25|ensembl:ENSMUSP00000142247	P	BTB/POZ domain-containing protein 18	BTBD18	protein	taxon:9606	20260724	Ensembl		
UniProtKB	B2RXH4	BTBD18	involved_in	GO:0007283	GO_REF:0000024	ISS	UniProtKB:A0A0A6YY25	P	BTB/POZ domain-containing protein 18	BTBD18	protein	taxon:9606	20170725	UniProt		
UniProtKB	B2RXH4	BTBD18	involved_in	GO:0007283	GO_REF:0000033	IBA	MGI:MGI:3650217|PANTHER:PTN008474306	P	BTB/POZ domain-containing protein 18	BTBD18	protein	taxon:9606	20250522	GO_Central		
UniProtKB	B2RXH4	BTBD18	involved_in	GO:0007283	GO_REF:0000107	IEA	UniProtKB:A0A0A6YY25|ensembl:ENSMUSP00000142247	P	BTB/POZ domain-containing protein 18	BTBD18	protein	taxon:9606	20260724	Ensembl		
UniProtKB	B2RXH4	BTBD18	involved_in	GO:0010526	GO_REF:0000033	IBA	MGI:MGI:3650217|PANTHER:PTN008474306	P	BTB/POZ domain-containing protein 18	BTBD18	protein	taxon:9606	20250522	GO_Central		
UniProtKB	B2RXH4	BTBD18	involved_in	GO:0032968	GO_REF:0000002	IEA	InterPro:IPR042915	P	BTB/POZ domain-containing protein 18	BTBD18	protein	taxon:9606	20260727	InterPro		
UniProtKB	B2RXH4	BTBD18	involved_in	GO:0140541	GO_REF:0000024	ISS	UniProtKB:A0A0A6YY25	P	BTB/POZ domain-containing protein 18	BTBD18	protein	taxon:9606	20220718	UniProt		
UniProtKB	B2RXH4	BTBD18	involved_in	GO:0140541	GO_REF:0000033	IBA	MGI:MGI:3650217|PANTHER:PTN008474306	P	BTB/POZ domain-containing protein 18	BTBD18	protein	taxon:9606	20250522	GO_Central		
UniProtKB	B2RXH4	BTBD18	involved_in	GO:0140541	GO_REF:0000107	IEA	UniProtKB:A0A0A6YY25|ensembl:ENSMUSP00000142247	P	BTB/POZ domain-containing protein 18	BTBD18	protein	taxon:9606	20260724	Ensembl		
UniProtKB	B2RXH4	BTBD18	is_active_in	GO:0005634	GO_REF:0000033	IBA	MGI:MGI:3650217|PANTHER:PTN008474306	C	BTB/POZ domain-containing protein 18	BTBD18	protein	taxon:9606	20250522	GO_Central		
UniProtKB	B2RXH4	BTBD18	located_in	GO:0005634	GO_REF:0000024	ISS	UniProtKB:A0A0A6YY25	C	BTB/POZ domain-containing protein 18	BTBD18	protein	taxon:9606	20170725	UniProt		
UniProtKB	B2RXH4	BTBD18	located_in	GO:0005634	GO_REF:0000044	IEA	UniProtKB-SubCell:SL-0191	C	BTB/POZ domain-containing protein 18	BTBD18	protein	taxon:9606	20260727	UniProt		
UniProtKB	B2RXH4	BTBD18	located_in	GO:0005634	GO_REF:0000107	IEA	UniProtKB:A0A0A6YY25|ensembl:ENSMUSP00000142247	C	BTB/POZ domain-containing protein 18	BTBD18	protein	taxon:9606	20260724	Ensembl		
UniProtKB	B2RXH8	HNRNPCL2	enables	GO:0003676	GO_REF:0000002	IEA	InterPro:IPR035979	F	Heterogeneous nuclear ribonucleoprotein C-like 2	HNRNPCL2|HNRNPCP5	protein	taxon:9606	20260727	InterPro		
UniProtKB	B2RXH8	HNRNPCL2	enables	GO:0003723	GO_REF:0000002	IEA	InterPro:IPR000504	F	Heterogeneous nuclear ribonucleoprotein C-like 2	HNRNPCL2|HNRNPCP5	protein	taxon:9606	20260727	InterPro		
UniProtKB	B2RXH8	HNRNPCL2	enables	GO:0003723	GO_REF:0000033	IBA	MGI:MGI:107795|MGI:MGI:97850|PANTHER:PTN001018008|RGD:1309982|UniProtKB:P07910	F	Heterogeneous nuclear ribonucleoprotein C-like 2	HNRNPCL2|HNRNPCP5	protein	taxon:9606	20260529	GO_Central		
UniProtKB	B2RXH8	HNRNPCL2	enables	GO:0005515	PMID:30021884	IPI	UniProtKB:Q15643	F	Heterogeneous nuclear ribonucleoprotein C-like 2	HNRNPCL2|HNRNPCP5	protein	taxon:9606	20260725	IntAct	occurs_in(GO:0005634)	
UniProtKB	B2RXH8	HNRNPCL2	enables	GO:0005515	PMID:30021884	IPI	UniProtKB:Q9UKM9	F	Heterogeneous nuclear ribonucleoprotein C-like 2	HNRNPCL2|HNRNPCP5	protein	taxon:9606	20260725	IntAct	occurs_in(GO:0005634)	
UniProtKB	B2RXH8	HNRNPCL2	enables	GO:0005515	PMID:32296183	IPI	UniProtKB:O60812	F	Heterogeneous nuclear ribonucleoprotein C-like 2	HNRNPCL2|HNRNPCP5	protein	taxon:9606	20260725	IntAct		
UniProtKB	B2RXH8	HNRNPCL2	enables	GO:0005515	PMID:32296183	IPI	UniProtKB:O75864	F	Heterogeneous nuclear ribonucleoprotein C-like 2	HNRNPCL2|HNRNPCP5	protein	taxon:9606	20260725	IntAct		
UniProtKB	B2RXH8	HNRNPCL2	enables	GO:0005515	PMID:32296183	IPI	UniProtKB:P07910	F	Heterogeneous nuclear ribonucleoprotein C-like 2	HNRNPCL2|HNRNPCP5	protein	taxon:9606	20260725	IntAct		
UniProtKB	B2RXH8	HNRNPCL2	enables	GO:0005515	PMID:32296183	IPI	UniProtKB:P78317	F	Heterogeneous nuclear ribonucleoprotein C-like 2	HNRNPCL2|HNRNPCP5	protein	taxon:9606	20260725	IntAct		
UniProtKB	B2RXH8	HNRNPCL2	enables	GO:0005515	PMID:32296183	IPI	UniProtKB:Q53GL6	F	Heterogeneous nuclear ribonucleoprotein C-like 2	HNRNPCL2|HNRNPCP5	protein	taxon:9606	20260725	IntAct		
UniProtKB	B2RXH8	HNRNPCL2	enables	GO:0005515	PMID:32296183	IPI	UniProtKB:Q86SE5-3	F	Heterogeneous nuclear ribonucleoprotein C-like 2	HNRNPCL2|HNRNPCP5	protein	taxon:9606	20260725	IntAct		
UniProtKB	B2RXH8	HNRNPCL2	enables	GO:0005515	PMID:33961781	IPI	UniProtKB:O60812	F	Heterogeneous nuclear ribonucleoprotein C-like 2	HNRNPCL2|HNRNPCP5	protein	taxon:9606	20260725	IntAct		
UniProtKB	B2RXH8	HNRNPCL2	enables	GO:0005515	PMID:33961781	IPI	UniProtKB:P07910	F	Heterogeneous nuclear ribonucleoprotein C-like 2	HNRNPCL2|HNRNPCP5	protein	taxon:9606	20260725	IntAct		
UniProtKB	B2RXH8	HNRNPCL2	enables	GO:0005515	PMID:33961781	IPI	UniProtKB:Q15643	F	Heterogeneous nuclear ribonucleoprotein C-like 2	HNRNPCL2|HNRNPCP5	protein	taxon:9606	20260725	IntAct	occurs_in(GO:0005634)	
UniProtKB	B2RXH8	HNRNPCL2	enables	GO:0005515	PMID:33961781	IPI	UniProtKB:Q9UKM9	F	Heterogeneous nuclear ribonucleoprotein C-like 2	HNRNPCL2|HNRNPCP5	protein	taxon:9606	20260725	IntAct	occurs_in(GO:0005634)	
UniProtKB	B2RXH8	HNRNPCL2	enables	GO:0042802	PMID:32296183	IPI	UniProtKB:B2RXH8	F	Heterogeneous nuclear ribonucleoprotein C-like 2	HNRNPCL2|HNRNPCP5	protein	taxon:9606	20260725	IntAct		
UniProtKB	B2RXH8	HNRNPCL2	is_active_in	GO:0005634	GO_REF:0000033	IBA	MGI:MGI:107795|MGI:MGI:97850|PANTHER:PTN001018008|RGD:1309982|UniProtKB:P07910|UniProtKB:Q86SE5|UniProtKB:Q9UKM9	C	Heterogeneous nuclear ribonucleoprotein C-like 2	HNRNPCL2|HNRNPCP5	protein	taxon:9606	20251219	GO_Central		
UniProtKB	B2RXH8	HNRNPCL2	located_in	GO:0005634	GO_REF:0000044	IEA	UniProtKB-SubCell:SL-0191	C	Heterogeneous nuclear ribonucleoprotein C-like 2	HNRNPCL2|HNRNPCP5	protein	taxon:9606	20260727	UniProt		
UniProtKB	B3EWF7	EPM2A	acts_upstream_of_or_within	GO:0016239	PMID:20453062	IMP		P	Laforin, isoform 9	EPM2A	protein	taxon:9606	20151013	MGI		
UniProtKB	B3EWF7	EPM2A	acts_upstream_of_or_within	GO:0032007	PMID:20453062	IMP		P	Laforin, isoform 9	EPM2A	protein	taxon:9606	20151013	MGI		
UniProtKB	B3EWF7	EPM2A	enables	GO:0005515	PMID:24837458	IPI	UniProtKB:O95210	F	Laforin, isoform 9	EPM2A	protein	taxon:9606	20161107	ParkinsonsUK-UCL		
UniProtKB	B3EWF7	EPM2A	located_in	GO:0005634	GO_REF:0000044	IEA	UniProtKB-SubCell:SL-0191	C	Laforin, isoform 9	EPM2A	protein	taxon:9606	20260727	UniProt		
UniProtKB	B3EWG3	FAM25A	enables	GO:0005515	PMID:32296183	IPI	UniProtKB:P06703	F	Protein FAM25A	FAM25A	protein	taxon:9606	20260725	IntAct		
UniProtKB	B3EWG3	FAM25A	enables	GO:0005515	PMID:32296183	IPI	UniProtKB:P15814	F	Protein FAM25A	FAM25A	protein	taxon:9606	20260725	IntAct		
UniProtKB	B3EWG3	FAM25A	enables	GO:0005515	PMID:32296183	IPI	UniProtKB:P21695	F	Protein FAM25A	FAM25A	protein	taxon:9606	20260725	IntAct		
UniProtKB	B3EWG3	FAM25A	enables	GO:0005515	PMID:32296183	IPI	UniProtKB:P30405	F	Protein FAM25A	FAM25A	protein	taxon:9606	20260725	IntAct		
UniProtKB	B3EWG3	FAM25A	enables	GO:0005515	PMID:32296183	IPI	UniProtKB:P31025	F	Protein FAM25A	FAM25A	protein	taxon:9606	20260725	IntAct		
UniProtKB	B3EWG3	FAM25A	enables	GO:0005515	PMID:32296183	IPI	UniProtKB:P45877	F	Protein FAM25A	FAM25A	protein	taxon:9606	20260725	IntAct		
UniProtKB	B3EWG3	FAM25A	enables	GO:0005515	PMID:32296183	IPI	UniProtKB:P49638	F	Protein FAM25A	FAM25A	protein	taxon:9606	20260725	IntAct		
UniProtKB	B3EWG3	FAM25A	enables	GO:0005515	PMID:32296183	IPI	UniProtKB:P80188	F	Protein FAM25A	FAM25A	protein	taxon:9606	20260725	IntAct		
UniProtKB	B3EWG3	FAM25A	enables	GO:0005515	PMID:32296183	IPI	UniProtKB:Q13596	F	Protein FAM25A	FAM25A	protein	taxon:9606	20260725	IntAct		
UniProtKB	B3EWG3	FAM25A	enables	GO:0005515	PMID:32296183	IPI	UniProtKB:Q6PF15	F	Protein FAM25A	FAM25A	protein	taxon:9606	20260725	IntAct		
UniProtKB	B3EWG3	FAM25A	enables	GO:0005515	PMID:32296183	IPI	UniProtKB:Q6UXN7	F	Protein FAM25A	FAM25A	protein	taxon:9606	20260725	IntAct		
UniProtKB	B3EWG3	FAM25A	enables	GO:0005515	PMID:32296183	IPI	UniProtKB:Q8N2F6-2	F	Protein FAM25A	FAM25A	protein	taxon:9606	20260725	IntAct		
UniProtKB	B3EWG3	FAM25A	enables	GO:0005515	PMID:32296183	IPI	UniProtKB:Q96C03-3	F	Protein FAM25A	FAM25A	protein	taxon:9606	20260725	IntAct		
UniProtKB	B3EWG3	FAM25A	enables	GO:0005515	PMID:32296183	IPI	UniProtKB:Q9H8U3	F	Protein FAM25A	FAM25A	protein	taxon:9606	20260725	IntAct		
UniProtKB	B3EWG3	FAM25A	enables	GO:0005515	PMID:32296183	IPI	UniProtKB:Q9NQG6	F	Protein FAM25A	FAM25A	protein	taxon:9606	20260725	IntAct		
UniProtKB	B3EWG3	FAM25A	enables	GO:0005515	PMID:32296183	IPI	UniProtKB:Q9P0S2	F	Protein FAM25A	FAM25A	protein	taxon:9606	20260725	IntAct		
UniProtKB	B3EWG3	FAM25A	enables	GO:0005515	PMID:32296183	IPI	UniProtKB:Q9UH62	F	Protein FAM25A	FAM25A	protein	taxon:9606	20260725	IntAct		
UniProtKB	B3EWG3	FAM25A	enables	GO:0005515	PMID:32296183	IPI	UniProtKB:Q9Y2W6	F	Protein FAM25A	FAM25A	protein	taxon:9606	20260725	IntAct		
UniProtKB	B3GLJ2	PATE3	located_in	GO:0005576	GO_REF:0000044	IEA	UniProtKB-SubCell:SL-0243	C	Prostate and testis expressed protein 3	PATE3	protein	taxon:9606	20260727	UniProt		
UniProtKB	B3KU38	IQCJ-SCHIP1	enables	GO:0005515	PMID:25950943	IPI	UniProtKB:O70511	F	IQCJ-SCHIP1 readthrough transcript protein	IQCJ-SCHIP1	protein	taxon:9606	20181003	UniProt		
UniProtKB	B3KU38	IQCJ-SCHIP1	enables	GO:0005515	PMID:25950943	IPI	UniProtKB:P62157	F	IQCJ-SCHIP1 readthrough transcript protein	IQCJ-SCHIP1	protein	taxon:9606	20181003	UniProt		
UniProtKB	B3KU38	IQCJ-SCHIP1	enables	GO:0005515	PMID:25950943	IPI	UniProtKB:Q01484	F	IQCJ-SCHIP1 readthrough transcript protein	IQCJ-SCHIP1	protein	taxon:9606	20181004	UniProt		
UniProtKB	B3KU38	IQCJ-SCHIP1	involved_in	GO:0035332	GO_REF:0000033	IBA	FB:FBgn0032221|PANTHER:PTN002294880	P	IQCJ-SCHIP1 readthrough transcript protein	IQCJ-SCHIP1	protein	taxon:9606	20200723	GO_Central		
UniProtKB	B3KU38	IQCJ-SCHIP1	involved_in	GO:0051494	PMID:25950943	IMP		P	IQCJ-SCHIP1 readthrough transcript protein	IQCJ-SCHIP1	protein	taxon:9606	20181004	UniProt	occurs_in(GO:0030424)	
UniProtKB	B3KU38	IQCJ-SCHIP1	is_active_in	GO:0005886	GO_REF:0000033	IBA	FB:FBgn0032221|PANTHER:PTN002294880	C	IQCJ-SCHIP1 readthrough transcript protein	IQCJ-SCHIP1	protein	taxon:9606	20240730	GO_Central		
UniProtKB	B3KU38	IQCJ-SCHIP1	is_active_in	GO:0030054	GO_REF:0000033	IBA	FB:FBgn0032221|PANTHER:PTN002294880	C	IQCJ-SCHIP1 readthrough transcript protein	IQCJ-SCHIP1	protein	taxon:9606	20240730	GO_Central		
UniProtKB	B3KU38	IQCJ-SCHIP1	located_in	GO:0005737	GO_REF:0000044	IEA	UniProtKB-SubCell:SL-0086	C	IQCJ-SCHIP1 readthrough transcript protein	IQCJ-SCHIP1	protein	taxon:9606	20260727	UniProt		
UniProtKB	B3KU38	IQCJ-SCHIP1	located_in	GO:0005737	PMID:17045569	EXP		C	IQCJ-SCHIP1 readthrough transcript protein	IQCJ-SCHIP1	protein	taxon:9606	20191110	UniProt		
UniProtKB	B3KU38	IQCJ-SCHIP1	located_in	GO:0030424	GO_REF:0000044	IEA	UniProtKB-SubCell:SL-0279	C	IQCJ-SCHIP1 readthrough transcript protein	IQCJ-SCHIP1	protein	taxon:9606	20260727	UniProt		
UniProtKB	B3KU38	IQCJ-SCHIP1	located_in	GO:0043194	GO_REF:0000024	ISS	UniProtKB:A0A088MLT8	C	IQCJ-SCHIP1 readthrough transcript protein	IQCJ-SCHIP1	protein	taxon:9606	20181004	UniProt		
UniProtKB	B3SHH9	TMEM114	enables	GO:0005515	PMID:32296183	IPI	UniProtKB:P54849	F	Transmembrane protein 114	TMEM114	protein	taxon:9606	20260725	IntAct		
UniProtKB	B3SHH9	TMEM114	is_active_in	GO:0016324	GO_REF:0000033	IBA	MGI:MGI:1921970|MGI:MGI:3651706|PANTHER:PTN000464110	C	Transmembrane protein 114	TMEM114	protein	taxon:9606	20190307	GO_Central		
UniProtKB	B3SHH9	TMEM114	located_in	GO:0005923	GO_REF:0000044	IEA	UniProtKB-SubCell:SL-0265	C	Transmembrane protein 114	TMEM114	protein	taxon:9606	20260727	UniProt		
UniProtKB	B3SHH9	TMEM114	located_in	GO:0016020	GO_REF:0000002	IEA	InterPro:IPR004031	C	Transmembrane protein 114	TMEM114	protein	taxon:9606	20260727	InterPro		
UniProtKB	B3SHH9	TMEM114	located_in	GO:0016324	GO_REF:0000024	ISS	UniProtKB:Q9D563	C	Transmembrane protein 114	TMEM114	protein	taxon:9606	20250406	UniProt		
UniProtKB	B3SHH9	TMEM114	located_in	GO:0016324	GO_REF:0000044	IEA	UniProtKB-SubCell:SL-0015	C	Transmembrane protein 114	TMEM114	protein	taxon:9606	20260727	UniProt		
UniProtKB	B3SHH9	TMEM114	located_in	GO:0016324	GO_REF:0000107	IEA	UniProtKB:Q9D563|ensembl:ENSMUSP00000023400	C	Transmembrane protein 114	TMEM114	protein	taxon:9606	20260724	Ensembl		
UniProtKB	B3SHH9	TMEM114	located_in	GO:0016327	GO_REF:0000107	IEA	UniProtKB:Q9D563|ensembl:ENSMUSP00000023400	C	Transmembrane protein 114	TMEM114	protein	taxon:9606	20260724	Ensembl		
UniProtKB	B3SHH9	TMEM114	located_in	GO:0016328	GO_REF:0000024	ISS	UniProtKB:Q9D563	C	Transmembrane protein 114	TMEM114	protein	taxon:9606	20250406	UniProt		
UniProtKB	B3SHH9	TMEM114	located_in	GO:0016328	GO_REF:0000044	IEA	UniProtKB-SubCell:SL-0153	C	Transmembrane protein 114	TMEM114	protein	taxon:9606	20260727	UniProt		
UniProtKB	B4DH59	NBPF26	enables	GO:0005509	GO_REF:0000002	IEA	InterPro:IPR001881|InterPro:IPR018097	F	NBPF family member NBPF26	NBPF26	protein	taxon:9606	20260727	InterPro		
UniProtKB	B4DH59	NBPF26	involved_in	GO:0009967	GO_REF:0000117	IEA	ARBA:ARBA00027202	P	NBPF family member NBPF26	NBPF26	protein	taxon:9606	20260727	UniProt		
UniProtKB	B4DH59	NBPF26	involved_in	GO:0048513	GO_REF:0000117	IEA	ARBA:ARBA00029247	P	NBPF family member NBPF26	NBPF26	protein	taxon:9606	20260727	UniProt		
UniProtKB	B4DH59	NBPF26	involved_in	GO:0048731	GO_REF:0000117	IEA	ARBA:ARBA00027702	P	NBPF family member NBPF26	NBPF26	protein	taxon:9606	20260727	UniProt		
UniProtKB	B4DH59	NBPF26	located_in	GO:0005576	GO_REF:0000117	IEA	ARBA:ARBA00027128	C	NBPF family member NBPF26	NBPF26	protein	taxon:9606	20260727	UniProt		
UniProtKB	B4DH59	NBPF26	located_in	GO:0005737	GO_REF:0000044	IEA	UniProtKB-SubCell:SL-0086	C	NBPF family member NBPF26	NBPF26	protein	taxon:9606	20260727	UniProt		
UniProtKB	B4DJY2	TMEM233	enables	GO:0005515	PMID:37117223	IPI	UniProtKB:Q15858	F	Transmembrane protein 233	TMEM233|IFITMD2	protein	taxon:9606	20230829	UniProt		
UniProtKB	B4DJY2	TMEM233	is_active_in	GO:0005886	GO_REF:0000033	IBA	PANTHER:PTN002686829|UniProtKB:B4DJY2	C	Transmembrane protein 233	TMEM233|IFITMD2	protein	taxon:9606	20250821	GO_Central		
UniProtKB	B4DJY2	TMEM233	located_in	GO:0005886	GO_REF:0000044	IEA	UniProtKB-SubCell:SL-0039	C	Transmembrane protein 233	TMEM233|IFITMD2	protein	taxon:9606	20260727	UniProt		
UniProtKB	B4DJY2	TMEM233	located_in	GO:0005886	PMID:37117223	IDA		C	Transmembrane protein 233	TMEM233|IFITMD2	protein	taxon:9606	20230830	UniProt		
UniProtKB	B4DJY2	TMEM233	located_in	GO:0016020	GO_REF:0000002	IEA	InterPro:IPR007593	C	Transmembrane protein 233	TMEM233|IFITMD2	protein	taxon:9606	20260727	InterPro		
UniProtKB	B4DS77	SHISA9	enables	GO:0030165	GO_REF:0000107	IEA	UniProtKB:Q9CZN4|ensembl:ENSMUSP00000132646	F	Protein shisa-9	SHISA9	protein	taxon:9606	20260724	Ensembl		
UniProtKB	B4DS77	SHISA9	involved_in	GO:0048172	GO_REF:0000024	ISS	UniProtKB:Q9CZN4	P	Protein shisa-9	SHISA9	protein	taxon:9606	20100305	UniProt		
UniProtKB	B4DS77	SHISA9	involved_in	GO:0048172	GO_REF:0000033	IBA	MGI:MGI:1919805|PANTHER:PTN000779584	P	Protein shisa-9	SHISA9	protein	taxon:9606	20170228	GO_Central		
UniProtKB	B4DS77	SHISA9	involved_in	GO:0048172	GO_REF:0000107	IEA	UniProtKB:Q9CZN4|ensembl:ENSMUSP00000132646	P	Protein shisa-9	SHISA9	protein	taxon:9606	20260724	Ensembl		
UniProtKB	B4DS77	SHISA9	is_active_in	GO:0014069	GO_REF:0000033	IBA	MGI:MGI:1919805|MGI:MGI:2685725|MGI:MGI:3605641|PANTHER:PTN000779584	C	Protein shisa-9	SHISA9	protein	taxon:9606	20260529	GO_Central		
UniProtKB	B4DS77	SHISA9	is_active_in	GO:0032591	GO_REF:0000033	IBA	MGI:MGI:1919805|PANTHER:PTN000779584	C	Protein shisa-9	SHISA9	protein	taxon:9606	20170922	GO_Central		
UniProtKB	B4DS77	SHISA9	is_active_in	GO:0045211	GO_REF:0000033	IBA	MGI:MGI:1919805|MGI:MGI:2685725|MGI:MGI:3605641|PANTHER:PTN000779584	C	Protein shisa-9	SHISA9	protein	taxon:9606	20260529	GO_Central		
UniProtKB	B4DS77	SHISA9	is_active_in	GO:0098839	GO_REF:0000107	IEA	UniProtKB:Q9CZN4|ensembl:ENSMUSP00000132646	C	Protein shisa-9	SHISA9	protein	taxon:9606	20260724	Ensembl		
UniProtKB	B4DS77	SHISA9	is_active_in	GO:0098978	GO_REF:0000107	IEA	UniProtKB:Q9CZN4|ensembl:ENSMUSP00000132646	C	Protein shisa-9	SHISA9	protein	taxon:9606	20260724	Ensembl		
UniProtKB	B4DS77	SHISA9	located_in	GO:0032591	GO_REF:0000024	ISS	UniProtKB:Q9CZN4	C	Protein shisa-9	SHISA9	protein	taxon:9606	20100305	UniProt		
UniProtKB	B4DS77	SHISA9	located_in	GO:0032591	GO_REF:0000044	IEA	UniProtKB-SubCell:SL-0285	C	Protein shisa-9	SHISA9	protein	taxon:9606	20260727	UniProt		
UniProtKB	B4DS77	SHISA9	located_in	GO:0032591	GO_REF:0000107	IEA	UniProtKB:Q9CZN4|ensembl:ENSMUSP00000132646	C	Protein shisa-9	SHISA9	protein	taxon:9606	20260724	Ensembl		
UniProtKB	B4DS77	SHISA9	located_in	GO:0045202	GO_REF:0000024	ISS	UniProtKB:Q9CZN4	C	Protein shisa-9	SHISA9	protein	taxon:9606	20100305	UniProt		
UniProtKB	B4DS77	SHISA9	located_in	GO:0045202	GO_REF:0000044	IEA	UniProtKB-SubCell:SL-0258	C	Protein shisa-9	SHISA9	protein	taxon:9606	20260727	UniProt		
UniProtKB	B4DS77	SHISA9	located_in	GO:0045202	GO_REF:0000107	IEA	UniProtKB:Q9CZN4|ensembl:ENSMUSP00000132646	C	Protein shisa-9	SHISA9	protein	taxon:9606	20260724	Ensembl		
UniProtKB	B4DS77	SHISA9	part_of	GO:0008328	GO_REF:0000024	ISS	UniProtKB:Q9CZN4	C	Protein shisa-9	SHISA9	protein	taxon:9606	20100305	UniProt		
UniProtKB	B4DS77	SHISA9	part_of	GO:0008328	GO_REF:0000107	IEA	UniProtKB:Q9CZN4|ensembl:ENSMUSP00000132646	C	Protein shisa-9	SHISA9	protein	taxon:9606	20260724	Ensembl		
UniProtKB	B4DS77	SHISA9	part_of	GO:0032281	GO_REF:0000033	IBA	MGI:MGI:1919805|MGI:MGI:2685725|PANTHER:PTN000779584	C	Protein shisa-9	SHISA9	protein	taxon:9606	20170228	GO_Central		
UniProtKB	B4DS77	SHISA9	part_of	GO:0032281	GO_REF:0000107	IEA	UniProtKB:Q9CZN4|ensembl:ENSMUSP00000132646	C	Protein shisa-9	SHISA9	protein	taxon:9606	20260724	Ensembl		
UniProtKB	B4DU55	ZNF879	enables	GO:0000978	GO_REF:0000033	IBA	MGI:MGI:1916754|PANTHER:PTN001225435	F	Zinc finger protein 879	ZNF879	protein	taxon:9606	20200709	GO_Central		
UniProtKB	B4DU55	ZNF879	enables	GO:0000981	GO_REF:0000033	IBA	MGI:MGI:108094|PANTHER:PTN001225435|UniProtKB:P35789|UniProtKB:P52738|UniProtKB:Q86Y25|UniProtKB:Q96RE9	F	Zinc finger protein 879	ZNF879	protein	taxon:9606	20250904	GO_Central		
UniProtKB	B4DU55	ZNF879	involved_in	GO:0006355	GO_REF:0000002	IEA	InterPro:IPR001909|InterPro:IPR036051	P	Zinc finger protein 879	ZNF879	protein	taxon:9606	20260727	InterPro		
UniProtKB	B4DU55	ZNF879	involved_in	GO:0006357	GO_REF:0000033	IBA	MGI:MGI:108094|MGI:MGI:1351476|MGI:MGI:1916754|MGI:MGI:2142347|MGI:MGI:2389445|MGI:MGI:3044162|PANTHER:PTN001225435|RGD:2967|RGD:2985|UniProtKB:P52737|UniProtKB:P52738|UniProtKB:Q96CS4|UniProtKB:Q96RE9|UniProtKB:Q9HCX3	P	Zinc finger protein 879	ZNF879	protein	taxon:9606	20260529	GO_Central		
UniProtKB	B4DU55	ZNF879	is_active_in	GO:0005634	GO_REF:0000033	IBA	MGI:MGI:105921|MGI:MGI:108094|MGI:MGI:1328322|MGI:MGI:1353621|MGI:MGI:1916754|MGI:MGI:2142347|MGI:MGI:2143362|MGI:MGI:2389445|MGI:MGI:2444763|MGI:MGI:3040700|MGI:MGI:99154|MGI:MGI:99201|MGI:MGI:99206|PANTHER:PTN001225435|RGD:69405|UniProtKB:O60765|UniProtKB:P17014|UniProtKB:P17020|UniProtKB:P17032|UniProtKB:Q15072|UniProtKB:Q16587|UniProtKB:Q3ZCT1|UniProtKB:Q5FWF6|UniProtKB:Q6ECI4|UniProtKB:Q7Z3V5|UniProtKB:Q86Y25|UniProtKB:Q8IZ26|UniProtKB:Q8N720|UniProtKB:Q8NDQ6|UniProtKB:Q8TF45|UniProtKB:Q8WV37|UniProtKB:Q96CS4|UniProtKB:Q96PQ6|UniProtKB:Q96RE9|UniProtKB:Q96SZ4|UniProtKB:Q99676|UniProtKB:Q9BSK1|UniProtKB:Q9BX82|UniProtKB:Q9ULD5|UniProtKB:Q9Y2P7	C	Zinc finger protein 879	ZNF879	protein	taxon:9606	20260529	GO_Central		
UniProtKB	B4DU55	ZNF879	located_in	GO:0005634	GO_REF:0000044	IEA	UniProtKB-SubCell:SL-0191	C	Zinc finger protein 879	ZNF879	protein	taxon:9606	20260727	UniProt		
UniProtKB	B4DU55	ZNF879	located_in	GO:0005634	GO_REF:0000117	IEA	ARBA:ARBA00026330	C	Zinc finger protein 879	ZNF879	protein	taxon:9606	20260727	UniProt		
UniProtKB	B4DX44	ZNF736	enables	GO:0000978	GO_REF:0000033	IBA	PANTHER:PTN002810793|UniProtKB:P28698|UniProtKB:Q03923|UniProtKB:Q9H116	F	Zinc finger protein 736	ZNF736	protein	taxon:9606	20201025	GO_Central		
UniProtKB	B4DX44	ZNF736	enables	GO:0000981	GO_REF:0000033	IBA	PANTHER:PTN002810793|UniProtKB:P28698|UniProtKB:Q03923|UniProtKB:Q9H116	F	Zinc finger protein 736	ZNF736	protein	taxon:9606	20201025	GO_Central		
UniProtKB	B4DX44	ZNF736	involved_in	GO:0000122	GO_REF:0000117	IEA	ARBA:ARBA00029133	P	Zinc finger protein 736	ZNF736	protein	taxon:9606	20260727	UniProt		
UniProtKB	B4DX44	ZNF736	involved_in	GO:0006355	GO_REF:0000002	IEA	InterPro:IPR001909|InterPro:IPR036051	P	Zinc finger protein 736	ZNF736	protein	taxon:9606	20260727	InterPro		
UniProtKB	B4DX44	ZNF736	involved_in	GO:0006355	GO_REF:0000033	IBA	PANTHER:PTN002810793|RGD:1305662|UniProtKB:P28698|UniProtKB:Q15928|UniProtKB:Q8TD23|UniProtKB:Q9H116	P	Zinc finger protein 736	ZNF736	protein	taxon:9606	20250412	GO_Central		
UniProtKB	B4DX44	ZNF736	is_active_in	GO:0005634	GO_REF:0000033	IBA	FB:FBgn0000520|PANTHER:PTN002810793|RGD:1311663|UniProtKB:O95625|UniProtKB:P28698|UniProtKB:Q03923|UniProtKB:Q5JVG8|UniProtKB:Q8N3J9|UniProtKB:Q8TBZ5|UniProtKB:Q8TD23|UniProtKB:Q9H116	C	Zinc finger protein 736	ZNF736	protein	taxon:9606	20251029	GO_Central		
UniProtKB	B4DX44	ZNF736	located_in	GO:0005634	GO_REF:0000044	IEA	UniProtKB-SubCell:SL-0191	C	Zinc finger protein 736	ZNF736	protein	taxon:9606	20260727	UniProt		
UniProtKB	B4DXR9	ZNF732	enables	GO:0000978	GO_REF:0000033	IBA	PANTHER:PTN002810793|UniProtKB:P28698|UniProtKB:Q03923|UniProtKB:Q9H116	F	Zinc finger protein 732	ZNF732	protein	taxon:9606	20201025	GO_Central		
UniProtKB	B4DXR9	ZNF732	enables	GO:0000981	GO_REF:0000033	IBA	PANTHER:PTN002810793|UniProtKB:P28698|UniProtKB:Q03923|UniProtKB:Q9H116	F	Zinc finger protein 732	ZNF732	protein	taxon:9606	20201025	GO_Central		
UniProtKB	B4DXR9	ZNF732	enables	GO:0003690	GO_REF:0000117	IEA	ARBA:ARBA00027852	F	Zinc finger protein 732	ZNF732	protein	taxon:9606	20260727	UniProt		
UniProtKB	B4DXR9	ZNF732	involved_in	GO:0000122	GO_REF:0000117	IEA	ARBA:ARBA00029133	P	Zinc finger protein 732	ZNF732	protein	taxon:9606	20260727	UniProt		
UniProtKB	B4DXR9	ZNF732	involved_in	GO:0006355	GO_REF:0000002	IEA	InterPro:IPR001909|InterPro:IPR036051	P	Zinc finger protein 732	ZNF732	protein	taxon:9606	20260727	InterPro		
UniProtKB	B4DXR9	ZNF732	involved_in	GO:0006355	GO_REF:0000033	IBA	PANTHER:PTN002810793|RGD:1305662|UniProtKB:P28698|UniProtKB:Q15928|UniProtKB:Q8TD23|UniProtKB:Q9H116	P	Zinc finger protein 732	ZNF732	protein	taxon:9606	20250412	GO_Central		
UniProtKB	B4DXR9	ZNF732	is_active_in	GO:0005634	GO_REF:0000033	IBA	FB:FBgn0000520|PANTHER:PTN002810793|RGD:1311663|UniProtKB:O95625|UniProtKB:P28698|UniProtKB:Q03923|UniProtKB:Q5JVG8|UniProtKB:Q8N3J9|UniProtKB:Q8TBZ5|UniProtKB:Q8TD23|UniProtKB:Q9H116	C	Zinc finger protein 732	ZNF732	protein	taxon:9606	20251029	GO_Central		
UniProtKB	B4DXR9	ZNF732	located_in	GO:0005634	GO_REF:0000044	IEA	UniProtKB-SubCell:SL-0191	C	Zinc finger protein 732	ZNF732	protein	taxon:9606	20260727	UniProt		
UniProtKB	B4DYI2	SPATA31C2	located_in	GO:0016020	GO_REF:0000044	IEA	UniProtKB-SubCell:SL-0162	C	Spermatogenesis-associated protein 31C2	SPATA31C2|FAM75C2	protein	taxon:9606	20260727	UniProt		
UniProtKB	B4DZS4	TCP11X1	involved_in	GO:0007165	GO_REF:0000033	IBA	MGI:MGI:98544|PANTHER:PTN000302995|SGD:S000002413	P	T-complex protein 11-like X-linked protein 1	TCP11X1	protein	taxon:9606	20251219	GO_Central		
UniProtKB	B4DZS4	TCP11X1	involved_in	GO:1902490	GO_REF:0000033	IBA	MGI:MGI:98544|PANTHER:PTN002655841	P	T-complex protein 11-like X-linked protein 1	TCP11X1	protein	taxon:9606	20200414	GO_Central		
UniProtKB	B4DZS4	TCP11X1	is_active_in	GO:0001669	GO_REF:0000033	IBA	MGI:MGI:98544|PANTHER:PTN002655841|UniProtKB:Q8WWU5	C	T-complex protein 11-like X-linked protein 1	TCP11X1	protein	taxon:9606	20200414	GO_Central		
UniProtKB	B4DZS4	TCP11X1	is_active_in	GO:0036126	GO_REF:0000033	IBA	MGI:MGI:98544|PANTHER:PTN002655841|UniProtKB:Q8WWU5	C	T-complex protein 11-like X-linked protein 1	TCP11X1	protein	taxon:9606	20200414	GO_Central		
UniProtKB	B5MCN3	SEC14L6	is_active_in	GO:0005737	GO_REF:0000033	IBA	FB:FBgn0031814|PANTHER:PTN000595314|UniProtKB:O76054|UniProtKB:Q92503|WB:WBGene00020847	C	SEC14-like protein 6	SEC14L6	protein	taxon:9606	20231109	GO_Central		
UniProtKB	B5MD39	GGTLC3	enables	GO:0036374	GO_REF:0000002	IEA	InterPro:IPR000101	F	Glutathione hydrolase light chain 3	GGTLC3	protein	taxon:9606	20260727	InterPro		
UniProtKB	B5MD39	GGTLC3	involved_in	GO:0006751	GO_REF:0000002	IEA	InterPro:IPR000101	P	Glutathione hydrolase light chain 3	GGTLC3	protein	taxon:9606	20260727	InterPro		
UniProtKB	B5MD39	GGTLC3	involved_in	GO:1901750	GO_REF:0000024	ISS	UniProtKB:P19440	P	Glutathione hydrolase light chain 3	GGTLC3	protein	taxon:9606	20170605	UniProt	occurs_in(UBERON:0006553)|occurs_in(UBERON:0001969)	
UniProtKB	B5MD39	GGTLC3	located_in	GO:0070062	PMID:23533145	HDA		C	Glutathione hydrolase light chain 3	GGTLC3	protein	taxon:9606	20140714	UniProt		
UniProtKB	B5ME19	EIF3CL	contributes_to	GO:0003743	GO_REF:0000033	IBA	PANTHER:PTN000358559|UniProtKB:Q99613	F	Eukaryotic translation initiation factor 3 subunit C-like protein	EIF3CL	protein	taxon:9606	20241120	GO_Central		
UniProtKB	B5ME19	EIF3CL	enables	GO:0003723	GO_REF:0000002	IEA	InterPro:IPR027516	F	Eukaryotic translation initiation factor 3 subunit C-like protein	EIF3CL	protein	taxon:9606	20260727	InterPro		
UniProtKB	B5ME19	EIF3CL	enables	GO:0003743	GO_REF:0000002	IEA	InterPro:IPR008905|InterPro:IPR027516	F	Eukaryotic translation initiation factor 3 subunit C-like protein	EIF3CL	protein	taxon:9606	20260727	InterPro		
UniProtKB	B5ME19	EIF3CL	enables	GO:0003743	GO_REF:0000104	IEA	UniRule:UR000106250	F	Eukaryotic translation initiation factor 3 subunit C-like protein	EIF3CL	protein	taxon:9606	20260727	UniProt		
UniProtKB	B5ME19	EIF3CL	enables	GO:0005515	PMID:28514442	IPI	UniProtKB:O15372	F	Eukaryotic translation initiation factor 3 subunit C-like protein	EIF3CL	protein	taxon:9606	20260725	IntAct	occurs_in(GO:0005634)	
UniProtKB	B5ME19	EIF3CL	enables	GO:0005515	PMID:30021884	IPI	UniProtKB:O15372	F	Eukaryotic translation initiation factor 3 subunit C-like protein	EIF3CL	protein	taxon:9606	20260725	IntAct	occurs_in(GO:0005634)	
UniProtKB	B5ME19	EIF3CL	enables	GO:0005515	PMID:33961781	IPI	UniProtKB:O15372	F	Eukaryotic translation initiation factor 3 subunit C-like protein	EIF3CL	protein	taxon:9606	20260725	IntAct	occurs_in(GO:0005634)	
UniProtKB	B5ME19	EIF3CL	enables	GO:0031369	GO_REF:0000002	IEA	InterPro:IPR008905|InterPro:IPR027516	F	Eukaryotic translation initiation factor 3 subunit C-like protein	EIF3CL	protein	taxon:9606	20260727	InterPro		
UniProtKB	B5ME19	EIF3CL	involved_in	GO:0001732	GO_REF:0000104	IEA	UniRule:UR000106250	P	Eukaryotic translation initiation factor 3 subunit C-like protein	EIF3CL	protein	taxon:9606	20260727	UniProt		
UniProtKB	B5ME19	EIF3CL	involved_in	GO:0002183	GO_REF:0000104	IEA	UniRule:UR000106250	P	Eukaryotic translation initiation factor 3 subunit C-like protein	EIF3CL	protein	taxon:9606	20260727	UniProt		
UniProtKB	B5ME19	EIF3CL	involved_in	GO:0006413	GO_REF:0000002	IEA	InterPro:IPR008905|InterPro:IPR027516	P	Eukaryotic translation initiation factor 3 subunit C-like protein	EIF3CL	protein	taxon:9606	20260727	InterPro		
UniProtKB	B5ME19	EIF3CL	involved_in	GO:0006413	GO_REF:0000033	IBA	MGI:MGI:1926966|PANTHER:PTN000358559|SGD:S000004926|UniProtKB:Q99613	P	Eukaryotic translation initiation factor 3 subunit C-like protein	EIF3CL	protein	taxon:9606	20200930	GO_Central		
UniProtKB	B5ME19	EIF3CL	involved_in	GO:0006413	GO_REF:0000117	IEA	ARBA:ARBA00033914	P	Eukaryotic translation initiation factor 3 subunit C-like protein	EIF3CL	protein	taxon:9606	20260727	UniProt		
UniProtKB	B5ME19	EIF3CL	located_in	GO:0005737	GO_REF:0000044	IEA	UniProtKB-SubCell:SL-0086	C	Eukaryotic translation initiation factor 3 subunit C-like protein	EIF3CL	protein	taxon:9606	20260727	UniProt		
UniProtKB	B5ME19	EIF3CL	located_in	GO:0005737	GO_REF:0000104	IEA	UniRule:UR000106250	C	Eukaryotic translation initiation factor 3 subunit C-like protein	EIF3CL	protein	taxon:9606	20260727	UniProt		
UniProtKB	B5ME19	EIF3CL	part_of	GO:0005852	GO_REF:0000002	IEA	InterPro:IPR008905|InterPro:IPR027516	C	Eukaryotic translation initiation factor 3 subunit C-like protein	EIF3CL	protein	taxon:9606	20260727	InterPro		
UniProtKB	B5ME19	EIF3CL	part_of	GO:0005852	GO_REF:0000033	IBA	MGI:MGI:1926966|PANTHER:PTN000358559|PomBase:SPAC4A8.16c|SGD:S000004926|UniProtKB:Q4Q055|UniProtKB:Q99613	C	Eukaryotic translation initiation factor 3 subunit C-like protein	EIF3CL	protein	taxon:9606	20250903	GO_Central		
UniProtKB	B5ME19	EIF3CL	part_of	GO:0005852	GO_REF:0000104	IEA	UniRule:UR000106250	C	Eukaryotic translation initiation factor 3 subunit C-like protein	EIF3CL	protein	taxon:9606	20260727	UniProt		
UniProtKB	B5ME19	EIF3CL	part_of	GO:0005852	GO_REF:0000117	IEA	ARBA:ARBA00088589	C	Eukaryotic translation initiation factor 3 subunit C-like protein	EIF3CL	protein	taxon:9606	20260727	UniProt		
UniProtKB	B5ME19	EIF3CL	part_of	GO:0016282	GO_REF:0000104	IEA	UniRule:UR000106250	C	Eukaryotic translation initiation factor 3 subunit C-like protein	EIF3CL	protein	taxon:9606	20260727	UniProt		
UniProtKB	B5ME19	EIF3CL	part_of	GO:0033290	GO_REF:0000104	IEA	UniRule:UR000106250	C	Eukaryotic translation initiation factor 3 subunit C-like protein	EIF3CL	protein	taxon:9606	20260727	UniProt		
UniProtKB	B6A8C7	TARM1	enables	GO:0004888	GO_REF:0000033	IBA	MGI:MGI:1889810|MGI:MGI:2179720|PANTHER:PTN002621170|UniProtKB:P24071|UniProtKB:Q8IYS5|UniProtKB:Q8N423|UniProtKB:Q8NHL6|UniProtKB:Q99706	F	T-cell-interacting, activating receptor on myeloid cells protein 1	TARM1	protein	taxon:9606	20250731	GO_Central		
UniProtKB	B6A8C7	TARM1	enables	GO:0034987	PMID:26311901	IPI	UniProtKB:P30273	F	T-cell-interacting, activating receptor on myeloid cells protein 1	TARM1	protein	taxon:9606	20170717	UniProt		
UniProtKB	B6A8C7	TARM1	involved_in	GO:0007165	GO_REF:0000033	IBA	MGI:MGI:1889810|MGI:MGI:2152878|MGI:MGI:2179720|MGI:MGI:894311|PANTHER:PTN002621170|UniProtKB:P24071|UniProtKB:P43626|UniProtKB:P43631|UniProtKB:P59901|UniProtKB:Q8N149|UniProtKB:Q8N423|UniProtKB:Q8NHJ6|UniProtKB:Q8NHL6	P	T-cell-interacting, activating receptor on myeloid cells protein 1	TARM1	protein	taxon:9606	20250731	GO_Central		
UniProtKB	B6A8C7	TARM1	involved_in	GO:2000515	PMID:26311901	IDA		P	T-cell-interacting, activating receptor on myeloid cells protein 1	TARM1	protein	taxon:9606	20170717	UniProt		
UniProtKB	B6A8C7	TARM1	involved_in	GO:2000562	GO_REF:0000033	IBA	MGI:MGI:2442280|PANTHER:PTN000200783	P	T-cell-interacting, activating receptor on myeloid cells protein 1	TARM1	protein	taxon:9606	20250731	GO_Central		
UniProtKB	B6A8C7	TARM1	is_active_in	GO:0005886	GO_REF:0000033	IBA	MGI:MGI:102701|MGI:MGI:102702|MGI:MGI:1889810|MGI:MGI:2442280|MGI:MGI:894311|PANTHER:PTN002621170|UniProtKB:A6NI73|UniProtKB:B6A8C7|UniProtKB:P24071|UniProtKB:P43626|UniProtKB:P59901|UniProtKB:Q14953|UniProtKB:Q14954|UniProtKB:Q6GTX8|UniProtKB:Q8N149|UniProtKB:Q8N423|UniProtKB:Q8NHJ6|UniProtKB:Q8NHL6|UniProtKB:Q9HCN6	C	T-cell-interacting, activating receptor on myeloid cells protein 1	TARM1	protein	taxon:9606	20260528	GO_Central		
UniProtKB	B6A8C7	TARM1	located_in	GO:0005886	GO_REF:0000044	IEA	UniProtKB-SubCell:SL-0039	C	T-cell-interacting, activating receptor on myeloid cells protein 1	TARM1	protein	taxon:9606	20260727	UniProt		
UniProtKB	B6A8C7	TARM1	located_in	GO:0005886	PMID:26311901	IDA		C	T-cell-interacting, activating receptor on myeloid cells protein 1	TARM1	protein	taxon:9606	20170717	UniProt		
UniProtKB	B6A8C7	TARM1	located_in	GO:0005886	Reactome:R-HSA-6798747	TAS		C	T-cell-interacting, activating receptor on myeloid cells protein 1	TARM1	protein	taxon:9606	20160716	Reactome		
UniProtKB	B6A8C7	TARM1	located_in	GO:0005886	Reactome:R-HSA-6799350	TAS		C	T-cell-interacting, activating receptor on myeloid cells protein 1	TARM1	protein	taxon:9606	20160716	Reactome		
UniProtKB	B6A8C7	TARM1	located_in	GO:0035579	Reactome:R-HSA-6799350	TAS		C	T-cell-interacting, activating receptor on myeloid cells protein 1	TARM1	protein	taxon:9606	20160716	Reactome		
UniProtKB	B6A8C7	TARM1	located_in	GO:0070821	Reactome:R-HSA-6798747	TAS		C	T-cell-interacting, activating receptor on myeloid cells protein 1	TARM1	protein	taxon:9606	20160716	Reactome		
UniProtKB	B6SEH8	ERVV-1	located_in	GO:0016020	GO_REF:0000044	IEA	UniProtKB-SubCell:SL-0162	C	Endogenous retrovirus group V member 1 Env polyprotein	ERVV-1|ENVV1	protein	taxon:9606	20260727	UniProt		
UniProtKB	B6SEH9	ERVV-2	located_in	GO:0016020	GO_REF:0000044	IEA	UniProtKB-SubCell:SL-0162	C	Endogenous retrovirus group V member 2 Env polyprotein	ERVV-2|ENVV2	protein	taxon:9606	20260727	UniProt		
UniProtKB	B7U540	KCNJ18	enables	GO:0005242	GO_REF:0000002	IEA	InterPro:IPR003272|InterPro:IPR016449	F	Inward rectifier potassium channel 18	KCNJ18	protein	taxon:9606	20260727	InterPro		
UniProtKB	B7U540	KCNJ18	enables	GO:0005242	GO_REF:0000117	IEA	ARBA:ARBA00034584	F	Inward rectifier potassium channel 18	KCNJ18	protein	taxon:9606	20260727	UniProt		
UniProtKB	B7U540	KCNJ18	enables	GO:0005242	PMID:20074522	IDA		F	Inward rectifier potassium channel 18	KCNJ18	protein	taxon:9606	20100511	UniProt		
UniProtKB	B7U540	KCNJ18	enables	GO:0005242	PMID:21665951	IMP		F	Inward rectifier potassium channel 18	KCNJ18	protein	taxon:9606	20171016	UniProt		
UniProtKB	B7U540	KCNJ18	enables	GO:0005515	PMID:30126976	IPI	UniProtKB:Q12959	F	Inward rectifier potassium channel 18	KCNJ18	protein	taxon:9606	20260725	IntAct		
UniProtKB	B7U540	KCNJ18	enables	GO:0005515	PMID:32296183	IPI	UniProtKB:P50402	F	Inward rectifier potassium channel 18	KCNJ18	protein	taxon:9606	20260725	IntAct		
UniProtKB	B7U540	KCNJ18	enables	GO:0005515	PMID:32296183	IPI	UniProtKB:P63252	F	Inward rectifier potassium channel 18	KCNJ18	protein	taxon:9606	20260725	IntAct		
UniProtKB	B7U540	KCNJ18	enables	GO:0005515	PMID:32541000	IPI	UniProtKB:P63252	F	Inward rectifier potassium channel 18	KCNJ18	protein	taxon:9606	20260725	IntAct		
UniProtKB	B7U540	KCNJ18	enables	GO:0005515	PMID:36115835	IPI	UniProtKB:O75970	F	Inward rectifier potassium channel 18	KCNJ18	protein	taxon:9606	20260725	IntAct		
UniProtKB	B7U540	KCNJ18	enables	GO:0005515	PMID:36115835	IPI	UniProtKB:P78352	F	Inward rectifier potassium channel 18	KCNJ18	protein	taxon:9606	20260725	IntAct		
UniProtKB	B7U540	KCNJ18	enables	GO:0005515	PMID:36115835	IPI	UniProtKB:Q07157	F	Inward rectifier potassium channel 18	KCNJ18	protein	taxon:9606	20260725	IntAct		
UniProtKB	B7U540	KCNJ18	enables	GO:0005515	PMID:36115835	IPI	UniProtKB:Q12959	F	Inward rectifier potassium channel 18	KCNJ18	protein	taxon:9606	20260725	IntAct		
UniProtKB	B7U540	KCNJ18	enables	GO:0005515	PMID:36115835	IPI	UniProtKB:Q14005	F	Inward rectifier potassium channel 18	KCNJ18	protein	taxon:9606	20260725	IntAct		
UniProtKB	B7U540	KCNJ18	enables	GO:0005515	PMID:36115835	IPI	UniProtKB:Q14160	F	Inward rectifier potassium channel 18	KCNJ18	protein	taxon:9606	20260725	IntAct		
UniProtKB	B7U540	KCNJ18	enables	GO:0005515	PMID:36115835	IPI	UniProtKB:Q15700	F	Inward rectifier potassium channel 18	KCNJ18	protein	taxon:9606	20260725	IntAct		
UniProtKB	B7U540	KCNJ18	enables	GO:0005515	PMID:36115835	IPI	UniProtKB:Q5T2W1	F	Inward rectifier potassium channel 18	KCNJ18	protein	taxon:9606	20260725	IntAct		
UniProtKB	B7U540	KCNJ18	enables	GO:0005515	PMID:36115835	IPI	UniProtKB:Q68DX3	F	Inward rectifier potassium channel 18	KCNJ18	protein	taxon:9606	20260725	IntAct		
UniProtKB	B7U540	KCNJ18	enables	GO:0005515	PMID:36115835	IPI	UniProtKB:Q86UL8	F	Inward rectifier potassium channel 18	KCNJ18	protein	taxon:9606	20260725	IntAct		
UniProtKB	B7U540	KCNJ18	enables	GO:0005515	PMID:36115835	IPI	UniProtKB:Q86UT5	F	Inward rectifier potassium channel 18	KCNJ18	protein	taxon:9606	20260725	IntAct		
UniProtKB	B7U540	KCNJ18	enables	GO:0005515	PMID:36115835	IPI	UniProtKB:Q8N448	F	Inward rectifier potassium channel 18	KCNJ18	protein	taxon:9606	20260725	IntAct		
UniProtKB	B7U540	KCNJ18	enables	GO:0005515	PMID:36115835	IPI	UniProtKB:Q8NI35	F	Inward rectifier potassium channel 18	KCNJ18	protein	taxon:9606	20260725	IntAct		
UniProtKB	B7U540	KCNJ18	enables	GO:0005515	PMID:36115835	IPI	UniProtKB:Q8TBB1	F	Inward rectifier potassium channel 18	KCNJ18	protein	taxon:9606	20260725	IntAct		
UniProtKB	B7U540	KCNJ18	enables	GO:0005515	PMID:36115835	IPI	UniProtKB:Q92796	F	Inward rectifier potassium channel 18	KCNJ18	protein	taxon:9606	20260725	IntAct		
UniProtKB	B7U540	KCNJ18	enables	GO:0005515	PMID:36115835	IPI	UniProtKB:Q96QZ7	F	Inward rectifier potassium channel 18	KCNJ18	protein	taxon:9606	20260725	IntAct		
UniProtKB	B7U540	KCNJ18	enables	GO:0005515	PMID:36115835	IPI	UniProtKB:Q99767	F	Inward rectifier potassium channel 18	KCNJ18	protein	taxon:9606	20260725	IntAct		
UniProtKB	B7U540	KCNJ18	enables	GO:0005515	PMID:36115835	IPI	UniProtKB:Q9C0E4	F	Inward rectifier potassium channel 18	KCNJ18	protein	taxon:9606	20260725	IntAct		
UniProtKB	B7U540	KCNJ18	enables	GO:0005515	PMID:36115835	IPI	UniProtKB:Q9Y3R0	F	Inward rectifier potassium channel 18	KCNJ18	protein	taxon:9606	20260725	IntAct		
UniProtKB	B7U540	KCNJ18	involved_in	GO:0006813	GO_REF:0000002	IEA	InterPro:IPR003272|InterPro:IPR016449	P	Inward rectifier potassium channel 18	KCNJ18	protein	taxon:9606	20260727	InterPro		
UniProtKB	B7U540	KCNJ18	involved_in	GO:1990573	GO_REF:0000033	IBA	MGI:MGI:107501|PANTHER:PTN000205946|RGD:2957|RGD:2960|RGD:61822|RGD:69247|UniProtKB:P48544|UniProtKB:P48549|UniProtKB:P63252|UniProtKB:Q14654|UniProtKB:Q15842	P	Inward rectifier potassium channel 18	KCNJ18	protein	taxon:9606	20250411	GO_Central		
UniProtKB	B7U540	KCNJ18	is_active_in	GO:0005886	GO_REF:0000033	IBA	MGI:MGI:104742|MGI:MGI:104743|MGI:MGI:104744|MGI:MGI:104755|MGI:MGI:104781|MGI:MGI:107501|MGI:MGI:108007|MGI:MGI:1100508|MGI:MGI:1194504|MGI:MGI:1314842|MGI:MGI:3781032|PANTHER:PTN000205946|RGD:2958|RGD:2959|RGD:2960|RGD:61822|RGD:61824|RGD:61968|RGD:61971|RGD:621436|RGD:621660|RGD:621662|RGD:69247|UniProtKB:B7U540|UniProtKB:E1BNE9|UniProtKB:F1MYR9|UniProtKB:O60928|UniProtKB:P48048|UniProtKB:P48050|UniProtKB:P48544|UniProtKB:P48549|UniProtKB:P63252|UniProtKB:P78508|UniProtKB:Q14500|UniProtKB:Q14654|UniProtKB:Q9NPI9|ZFIN:ZDB-GENE-050222-2	C	Inward rectifier potassium channel 18	KCNJ18	protein	taxon:9606	20260528	GO_Central		
UniProtKB	B7U540	KCNJ18	located_in	GO:0005783	GO_REF:0000044	IEA	UniProtKB-SubCell:SL-0095	C	Inward rectifier potassium channel 18	KCNJ18	protein	taxon:9606	20260727	UniProt		
UniProtKB	B7U540	KCNJ18	located_in	GO:0005783	PMID:21209095	IDA		C	Inward rectifier potassium channel 18	KCNJ18	protein	taxon:9606	20240923	UniProt		
UniProtKB	B7U540	KCNJ18	located_in	GO:0005886	GO_REF:0000044	IEA	UniProtKB-SubCell:SL-0039	C	Inward rectifier potassium channel 18	KCNJ18	protein	taxon:9606	20260727	UniProt		
UniProtKB	B7U540	KCNJ18	located_in	GO:0005886	PMID:20074522	IDA		C	Inward rectifier potassium channel 18	KCNJ18	protein	taxon:9606	20100511	UniProt		
UniProtKB	B7U540	KCNJ18	located_in	GO:0005886	PMID:21209095	EXP		C	Inward rectifier potassium channel 18	KCNJ18	protein	taxon:9606	20241126	UniProt		
UniProtKB	B7U540	KCNJ18	located_in	GO:0005886	PMID:21665951	IDA		C	Inward rectifier potassium channel 18	KCNJ18	protein	taxon:9606	20171016	UniProt		
UniProtKB	B7U540	KCNJ18	located_in	GO:0016020	GO_REF:0000002	IEA	InterPro:IPR003272|InterPro:IPR016449	C	Inward rectifier potassium channel 18	KCNJ18	protein	taxon:9606	20260727	InterPro		
UniProtKB	B7Z6K7	ZNF814	enables	GO:0000976	GO_REF:0000033	IBA	MGI:MGI:109447|PANTHER:PTN009094639|UniProtKB:Q5TYW1|UniProtKB:Q8N4W9	F	Zinc finger protein 814	ZNF814	protein	taxon:9606	20250603	GO_Central		
UniProtKB	B7Z6K7	ZNF814	enables	GO:1990837	GO_REF:0000117	IEA	ARBA:ARBA00028376	F	Zinc finger protein 814	ZNF814	protein	taxon:9606	20260727	UniProt		
UniProtKB	B7Z6K7	ZNF814	involved_in	GO:0000122	GO_REF:0000033	IBA	PANTHER:PTN009094726|RGD:1305084|UniProtKB:Q14587	P	Zinc finger protein 814	ZNF814	protein	taxon:9606	20250603	GO_Central		
UniProtKB	B7Z6K7	ZNF814	involved_in	GO:0006355	GO_REF:0000002	IEA	InterPro:IPR001909|InterPro:IPR036051	P	Zinc finger protein 814	ZNF814	protein	taxon:9606	20260727	InterPro		
UniProtKB	B7Z6K7	ZNF814	is_active_in	GO:0005634	GO_REF:0000033	IBA	FB:FBgn0263490|MGI:MGI:109447|MGI:MGI:1890618|MGI:MGI:1916160|MGI:MGI:2143340|PANTHER:PTN009094639|UniProtKB:P59923|UniProtKB:Q05481|UniProtKB:Q14587|UniProtKB:Q6ZN55|UniProtKB:Q8N393|UniProtKB:Q8WTR7|UniProtKB:Q8WXB4|UniProtKB:Q96JF6|UniProtKB:Q96K58|UniProtKB:Q96K83|UniProtKB:Q9NZL3|UniProtKB:Q9UEG4|UniProtKB:Q9UJU3	C	Zinc finger protein 814	ZNF814	protein	taxon:9606	20260529	GO_Central		
UniProtKB	B7Z8K6	TRDC	involved_in	GO:0002250	PMID:30976362	NAS		P	T cell receptor delta constant	TRDC	protein	taxon:9606	20240823	ComplexPortal		
UniProtKB	B7Z8K6	TRDC	involved_in	GO:0046629	PMID:30976362	NAS		P	T cell receptor delta constant	TRDC	protein	taxon:9606	20240823	ComplexPortal		
UniProtKB	B7Z8K6	TRDC	involved_in	GO:0050852	PMID:30976362	NAS		P	T cell receptor delta constant	TRDC	protein	taxon:9606	20240823	ComplexPortal		
UniProtKB	B7Z8K6	TRDC	located_in	GO:0005886	GO_REF:0000044	IEA	UniProtKB-SubCell:SL-0039	C	T cell receptor delta constant	TRDC	protein	taxon:9606	20260727	UniProt		
UniProtKB	B7Z8K6	TRDC	located_in	GO:0005886	PMID:30976362	NAS		C	T cell receptor delta constant	TRDC	protein	taxon:9606	20240823	ComplexPortal		
UniProtKB	B7Z8K6	TRDC	part_of	GO:0042106	PMID:16418397	NAS		C	T cell receptor delta constant	TRDC	protein	taxon:9606	20240823	ComplexPortal		
UniProtKB	B7ZAQ6	GPHRA	enables	GO:0008308	GO_REF:0000033	IBA	FB:FBgn0033995|PANTHER:PTN001041365|UniProtKB:B7ZAQ6	F	Golgi pH regulator A	GPHRA|GPR89|GPR89A|SH120|CGI-13|UNQ192/PRO218	protein	taxon:9606	20251030	GO_Central		
UniProtKB	B7ZAQ6	GPHRA	enables	GO:0008308	PMID:18794847	IDA		F	Golgi pH regulator A	GPHRA|GPR89|GPR89A|SH120|CGI-13|UNQ192/PRO218	protein	taxon:9606	20100617	UniProt		
UniProtKB	B7ZAQ6	GPHRA	involved_in	GO:0030217	GO_REF:0000024	ISS	UniProtKB:Q8BS95	P	Golgi pH regulator A	GPHRA|GPR89|GPR89A|SH120|CGI-13|UNQ192/PRO218	protein	taxon:9606	20200422	UniProt		
UniProtKB	B7ZAQ6	GPHRA	involved_in	GO:0042632	GO_REF:0000024	ISS	UniProtKB:Q8BS95	P	Golgi pH regulator A	GPHRA|GPR89|GPR89A|SH120|CGI-13|UNQ192/PRO218	protein	taxon:9606	20251209	UniProt		
UniProtKB	B7ZAQ6	GPHRA	involved_in	GO:0043123	PMID:12761501	HMP		P	Golgi pH regulator A	GPHRA|GPR89|GPR89A|SH120|CGI-13|UNQ192/PRO218	protein	taxon:9606	20100617	UniProt		
UniProtKB	B7ZAQ6	GPHRA	involved_in	GO:0051452	GO_REF:0000033	IBA	FB:FBgn0033995|PANTHER:PTN001041365|UniProtKB:B7ZAQ6	P	Golgi pH regulator A	GPHRA|GPR89|GPR89A|SH120|CGI-13|UNQ192/PRO218	protein	taxon:9606	20251030	GO_Central		
UniProtKB	B7ZAQ6	GPHRA	involved_in	GO:0051452	PMID:18794847	IDA		P	Golgi pH regulator A	GPHRA|GPR89|GPR89A|SH120|CGI-13|UNQ192/PRO218	protein	taxon:9606	20100617	UniProt		
UniProtKB	B7ZAQ6	GPHRA	involved_in	GO:0098656	GO_REF:0000108	IEA	GO:0008308	P	Golgi pH regulator A	GPHRA|GPR89|GPR89A|SH120|CGI-13|UNQ192/PRO218	protein	taxon:9606	20260727	GOC		
UniProtKB	B7ZAQ6	GPHRA	is_active_in	GO:0032580	GO_REF:0000033	IBA	PANTHER:PTN001041365|UniProtKB:B7ZAQ6	C	Golgi pH regulator A	GPHRA|GPR89|GPR89A|SH120|CGI-13|UNQ192/PRO218	protein	taxon:9606	20251030	GO_Central		
UniProtKB	B7ZAQ6	GPHRA	located_in	GO:0000139	GO_REF:0000044	IEA	UniProtKB-SubCell:SL-0134	C	Golgi pH regulator A	GPHRA|GPR89|GPR89A|SH120|CGI-13|UNQ192/PRO218	protein	taxon:9606	20260727	UniProt		
UniProtKB	B7ZAQ6	GPHRA	located_in	GO:0000139	PMID:18794847	EXP		C	Golgi pH regulator A	GPHRA|GPR89|GPR89A|SH120|CGI-13|UNQ192/PRO218	protein	taxon:9606	20240313	UniProt		
UniProtKB	B7ZAQ6	GPHRA	located_in	GO:0016020	GO_REF:0000002	IEA	InterPro:IPR022535	C	Golgi pH regulator A	GPHRA|GPR89|GPR89A|SH120|CGI-13|UNQ192/PRO218	protein	taxon:9606	20260727	InterPro		
UniProtKB	B7ZAQ6	GPHRA	located_in	GO:0030660	PMID:18794847	IDA		C	Golgi pH regulator A	GPHRA|GPR89|GPR89A|SH120|CGI-13|UNQ192/PRO218	protein	taxon:9606	20100617	UniProt		
UniProtKB	B7ZAQ6	GPHRA	located_in	GO:0032580	PMID:18794847	IDA		C	Golgi pH regulator A	GPHRA|GPR89|GPR89A|SH120|CGI-13|UNQ192/PRO218	protein	taxon:9606	20100617	UniProt		
UniProtKB	B7ZBB8	PPP1R3G	enables	GO:0005515	PMID:36115835	IPI	UniProtKB:A4D2P6	F	Protein phosphatase 1 regulatory subunit 3G	PPP1R3G	protein	taxon:9606	20260725	IntAct		
UniProtKB	B7ZBB8	PPP1R3G	enables	GO:0005515	PMID:36115835	IPI	UniProtKB:O75970	F	Protein phosphatase 1 regulatory subunit 3G	PPP1R3G	protein	taxon:9606	20260725	IntAct		
UniProtKB	B7ZBB8	PPP1R3G	enables	GO:0005515	PMID:36115835	IPI	UniProtKB:P78352	F	Protein phosphatase 1 regulatory subunit 3G	PPP1R3G	protein	taxon:9606	20260725	IntAct		
UniProtKB	B7ZBB8	PPP1R3G	enables	GO:0005515	PMID:36115835	IPI	UniProtKB:Q07157	F	Protein phosphatase 1 regulatory subunit 3G	PPP1R3G	protein	taxon:9606	20260725	IntAct		
UniProtKB	B7ZBB8	PPP1R3G	enables	GO:0005515	PMID:36115835	IPI	UniProtKB:Q12959	F	Protein phosphatase 1 regulatory subunit 3G	PPP1R3G	protein	taxon:9606	20260725	IntAct		
UniProtKB	B7ZBB8	PPP1R3G	enables	GO:0005515	PMID:36115835	IPI	UniProtKB:Q14005	F	Protein phosphatase 1 regulatory subunit 3G	PPP1R3G	protein	taxon:9606	20260725	IntAct		
UniProtKB	B7ZBB8	PPP1R3G	enables	GO:0005515	PMID:36115835	IPI	UniProtKB:Q14160	F	Protein phosphatase 1 regulatory subunit 3G	PPP1R3G	protein	taxon:9606	20260725	IntAct		
UniProtKB	B7ZBB8	PPP1R3G	enables	GO:0005515	PMID:36115835	IPI	UniProtKB:Q15700	F	Protein phosphatase 1 regulatory subunit 3G	PPP1R3G	protein	taxon:9606	20260725	IntAct		
UniProtKB	B7ZBB8	PPP1R3G	enables	GO:0005515	PMID:36115835	IPI	UniProtKB:Q5T2W1	F	Protein phosphatase 1 regulatory subunit 3G	PPP1R3G	protein	taxon:9606	20260725	IntAct		
UniProtKB	B7ZBB8	PPP1R3G	enables	GO:0005515	PMID:36115835	IPI	UniProtKB:Q68DX3	F	Protein phosphatase 1 regulatory subunit 3G	PPP1R3G	protein	taxon:9606	20260725	IntAct		
UniProtKB	B7ZBB8	PPP1R3G	enables	GO:0005515	PMID:36115835	IPI	UniProtKB:Q86UL8	F	Protein phosphatase 1 regulatory subunit 3G	PPP1R3G	protein	taxon:9606	20260725	IntAct		
UniProtKB	B7ZBB8	PPP1R3G	enables	GO:0005515	PMID:36115835	IPI	UniProtKB:Q86UT5	F	Protein phosphatase 1 regulatory subunit 3G	PPP1R3G	protein	taxon:9606	20260725	IntAct		
UniProtKB	B7ZBB8	PPP1R3G	enables	GO:0005515	PMID:36115835	IPI	UniProtKB:Q8N448	F	Protein phosphatase 1 regulatory subunit 3G	PPP1R3G	protein	taxon:9606	20260725	IntAct		
UniProtKB	B7ZBB8	PPP1R3G	enables	GO:0005515	PMID:36115835	IPI	UniProtKB:Q8NI35	F	Protein phosphatase 1 regulatory subunit 3G	PPP1R3G	protein	taxon:9606	20260725	IntAct		
UniProtKB	B7ZBB8	PPP1R3G	enables	GO:0005515	PMID:36115835	IPI	UniProtKB:Q8TBB1	F	Protein phosphatase 1 regulatory subunit 3G	PPP1R3G	protein	taxon:9606	20260725	IntAct		
UniProtKB	B7ZBB8	PPP1R3G	enables	GO:0005515	PMID:36115835	IPI	UniProtKB:Q92796	F	Protein phosphatase 1 regulatory subunit 3G	PPP1R3G	protein	taxon:9606	20260725	IntAct		
UniProtKB	B7ZBB8	PPP1R3G	enables	GO:0005515	PMID:36115835	IPI	UniProtKB:Q96QZ7	F	Protein phosphatase 1 regulatory subunit 3G	PPP1R3G	protein	taxon:9606	20260725	IntAct		
UniProtKB	B7ZBB8	PPP1R3G	enables	GO:0005515	PMID:36115835	IPI	UniProtKB:Q99767	F	Protein phosphatase 1 regulatory subunit 3G	PPP1R3G	protein	taxon:9606	20260725	IntAct		
UniProtKB	B7ZBB8	PPP1R3G	enables	GO:0005515	PMID:36115835	IPI	UniProtKB:Q9C0E4	F	Protein phosphatase 1 regulatory subunit 3G	PPP1R3G	protein	taxon:9606	20260725	IntAct		
UniProtKB	B7ZBB8	PPP1R3G	enables	GO:0005515	PMID:36115835	IPI	UniProtKB:Q9P202	F	Protein phosphatase 1 regulatory subunit 3G	PPP1R3G	protein	taxon:9606	20260725	IntAct		
UniProtKB	B7ZBB8	PPP1R3G	enables	GO:0005515	PMID:36115835	IPI	UniProtKB:Q9Y3R0	F	Protein phosphatase 1 regulatory subunit 3G	PPP1R3G	protein	taxon:9606	20260725	IntAct		
UniProtKB	B7ZBB8	PPP1R3G	enables	GO:0008157	GO_REF:0000033	IBA	FB:FBgn0036428|FB:FBgn0036862|PANTHER:PTN004350237	F	Protein phosphatase 1 regulatory subunit 3G	PPP1R3G	protein	taxon:9606	20200304	GO_Central		
UniProtKB	B7ZBB8	PPP1R3G	enables	GO:0019903	GO_REF:0000107	IEA	UniProtKB:Q9CW07|ensembl:ENSMUSP00000122712	F	Protein phosphatase 1 regulatory subunit 3G	PPP1R3G	protein	taxon:9606	20260724	Ensembl		
UniProtKB	B7ZBB8	PPP1R3G	enables	GO:2001069	GO_REF:0000033	IBA	FB:FBgn0036428|MGI:MGI:1858229|MGI:MGI:1923737|PANTHER:PTN000267146|UniProtKB:Q6ZSY5	F	Protein phosphatase 1 regulatory subunit 3G	PPP1R3G	protein	taxon:9606	20220922	GO_Central		
UniProtKB	B7ZBB8	PPP1R3G	enables	GO:2001069	GO_REF:0000107	IEA	UniProtKB:Q9CW07|ensembl:ENSMUSP00000122712	F	Protein phosphatase 1 regulatory subunit 3G	PPP1R3G	protein	taxon:9606	20260724	Ensembl		
UniProtKB	B7ZBB8	PPP1R3G	involved_in	GO:0005979	GO_REF:0000033	IBA	FB:FBgn0036428|MGI:MGI:1923737|MGI:MGI:2177268|PANTHER:PTN000267146|RGD:1309132|RGD:1583926|RGD:621600|SGD:S000001307|SGD:S000004263|UniProtKB:Q6ZSY5	P	Protein phosphatase 1 regulatory subunit 3G	PPP1R3G	protein	taxon:9606	20260528	GO_Central		
UniProtKB	B7ZBB8	PPP1R3G	located_in	GO:0005737	GO_REF:0000107	IEA	UniProtKB:Q9CW07|ensembl:ENSMUSP00000122712	C	Protein phosphatase 1 regulatory subunit 3G	PPP1R3G	protein	taxon:9606	20260724	Ensembl		
UniProtKB	B7ZBB8	PPP1R3G	part_of	GO:0000164	GO_REF:0000033	IBA	MGI:MGI:1923737|PANTHER:PTN004350237|RGD:621600|SGD:S000000856|SGD:S000005704	C	Protein phosphatase 1 regulatory subunit 3G	PPP1R3G	protein	taxon:9606	20250903	GO_Central		
UniProtKB	B7ZBB8	PPP1R3G	part_of	GO:0000164	GO_REF:0000107	IEA	UniProtKB:Q9CW07|ensembl:ENSMUSP00000122712	C	Protein phosphatase 1 regulatory subunit 3G	PPP1R3G	protein	taxon:9606	20260724	Ensembl		
UniProtKB	B7ZC32	KIF28P	enables	GO:0003777	GO_REF:0000002	IEA	InterPro:IPR001752	F	Kinesin-like protein KIF28P	KIF28P|KLP6	protein	taxon:9606	20260727	InterPro		
UniProtKB	B7ZC32	KIF28P	enables	GO:0003777	GO_REF:0000033	IBA	AGI_LocusCode:AT4G05190|AGI_LocusCode:AT4G14330|AGI_LocusCode:AT4G21270|AGI_LocusCode:AT5G65930|FB:FBgn0001308|FB:FBgn0002948|FB:FBgn0003545|FB:FBgn0004380|FB:FBgn0004387|FB:FBgn0019968|FB:FBgn0030268|MGI:MGI:107689|MGI:MGI:108391|MGI:MGI:108426|MGI:MGI:109596|MGI:MGI:1098226|MGI:MGI:1098229|MGI:MGI:1098264|MGI:MGI:2447024|PANTHER:PTN000648413|PomBase:SPAC3A11.14c|PomBase:SPAC664.10|PomBase:SPBC15D4.01c|PomBase:SPBC1685.15c|PomBase:SPBC2F12.13|RGD:621520|RGD:621559|SGD:S000003184|SGD:S000006076|UniProtKB:C8V3Q8|UniProtKB:G5EAS6|UniProtKB:O60333|UniProtKB:P28739|UniProtKB:P33176|UniProtKB:Q12840|UniProtKB:Q2M1P5|UniProtKB:Q6YZ52|UniProtKB:Q7Z4S6|UniProtKB:Q8NI77|UniProtKB:Q96L93|UniProtKB:Q96Q89|WB:WBGene00002222|WB:WBGene00002225|WB:WBGene00002230|WB:WBGene00003884|WB:WBGene00006831|WB:WBGene00006840|WB:WBGene00006974|dictyBase:DDB_G0267396|dictyBase:DDB_G0280967|dictyBase:DDB_G0281555|dictyBase:DDB_G0290963|dictyBase:DDB_G0291039|dictyBase:DDB_G0293198	F	Kinesin-like protein KIF28P	KIF28P|KLP6	protein	taxon:9606	20260529	GO_Central		
UniProtKB	B7ZC32	KIF28P	enables	GO:0005524	GO_REF:0000002	IEA	InterPro:IPR001752	F	Kinesin-like protein KIF28P	KIF28P|KLP6	protein	taxon:9606	20260727	InterPro		
UniProtKB	B7ZC32	KIF28P	enables	GO:0008017	GO_REF:0000002	IEA	InterPro:IPR001752	F	Kinesin-like protein KIF28P	KIF28P|KLP6	protein	taxon:9606	20260727	InterPro		
UniProtKB	B7ZC32	KIF28P	enables	GO:0008017	GO_REF:0000033	IBA	AGI_LocusCode:AT3G54870|AGI_LocusCode:AT4G14330|AGI_LocusCode:AT4G27180|AGI_LocusCode:AT5G54670|AGI_LocusCode:AT5G65930|CGD:CAL0000180294|FB:FBgn0000352|FB:FBgn0001308|FB:FBgn0002948|MGI:MGI:107689|MGI:MGI:108391|MGI:MGI:109564|MGI:MGI:1098226|PANTHER:PTN000648413|PomBase:SPAC3A11.14c|PomBase:SPAC664.10|PomBase:SPBC1685.15c|PomBase:SPBC2F12.13|RGD:1304996|RGD:1306815|RGD:621538|RGD:621559|UniProtKB:C8V3Q8|UniProtKB:O00139|UniProtKB:P33176|UniProtKB:P48467|UniProtKB:Q02241|UniProtKB:Q383K3|UniProtKB:Q57XC6|UniProtKB:Q8NI77|UniProtKB:Q96Q89|UniProtKB:Q99661|WB:WBGene00006831|WB:WBGene00006974|dictyBase:DDB_G0267396|dictyBase:DDB_G0274603|dictyBase:DDB_G0293198	F	Kinesin-like protein KIF28P	KIF28P|KLP6	protein	taxon:9606	20260529	GO_Central		
UniProtKB	B7ZC32	KIF28P	enables	GO:0016887	GO_REF:0000033	IBA	AGI_LocusCode:AT5G54670|AGI_LocusCode:AT5G65930|MGI:MGI:1098226|PANTHER:PTN000648413|PomBase:SPBC1685.15c|PomBase:SPBC2F12.13|RGD:621520|UniProtKB:C8V3Q8|UniProtKB:Q383K3|UniProtKB:Q57XC6|UniProtKB:Q6YZ52|UniProtKB:Q96Q89	F	Kinesin-like protein KIF28P	KIF28P|KLP6	protein	taxon:9606	20250903	GO_Central		
UniProtKB	B7ZC32	KIF28P	involved_in	GO:0007005	GO_REF:0000024	ISS	UniProtKB:F8WLE0	P	Kinesin-like protein KIF28P	KIF28P|KLP6	protein	taxon:9606	20111223	UniProt		
UniProtKB	B7ZC32	KIF28P	involved_in	GO:0007018	GO_REF:0000002	IEA	InterPro:IPR001752	P	Kinesin-like protein KIF28P	KIF28P|KLP6	protein	taxon:9606	20260727	InterPro		
UniProtKB	B7ZC32	KIF28P	involved_in	GO:0047496	GO_REF:0000033	IBA	FB:FBgn0004387|FB:FBgn0267002|MGI:MGI:108391|MGI:MGI:108426|PANTHER:PTN000648522|RGD:1304996|RGD:621520|RGD:70928|UniProtKB:Q5AVY3|WB:WBGene00006831|dictyBase:DDB_G0290963	P	Kinesin-like protein KIF28P	KIF28P|KLP6	protein	taxon:9606	20241120	GO_Central		
UniProtKB	B7ZC32	KIF28P	involved_in	GO:0072384	GO_REF:0000024	ISS	UniProtKB:F8WLE0	P	Kinesin-like protein KIF28P	KIF28P|KLP6	protein	taxon:9606	20111223	UniProt		
UniProtKB	B7ZC32	KIF28P	is_active_in	GO:0005737	GO_REF:0000033	IBA	AGI_LocusCode:AT3G23670|AGI_LocusCode:AT4G14150|AGI_LocusCode:AT4G14330|AGI_LocusCode:AT4G21270|AGI_LocusCode:AT5G65930|FB:FBgn0000352|FB:FBgn0001308|FB:FBgn0004380|FB:FBgn0004387|FB:FBgn0011692|FB:FBgn0019968|FB:FBgn0030268|MGI:MGI:108426|MGI:MGI:109564|MGI:MGI:109596|MGI:MGI:1098229|MGI:MGI:1098237|MGI:MGI:1098240|PANTHER:PTN000648413|PomBase:SPBC1685.15c|PomBase:SPBC2F12.13|RGD:621520|RGD:621536|RGD:621538|RGD:621559|SGD:S000003184|SGD:S000006076|UniProtKB:A8BKD1|UniProtKB:C8V3Q8|UniProtKB:G5EAS6|UniProtKB:Q15058|UniProtKB:Q385C9|UniProtKB:Q388Z4|UniProtKB:Q38CW6|UniProtKB:Q57TT0|UniProtKB:Q57UD0|UniProtKB:Q57UV7|UniProtKB:Q57UW8|UniProtKB:Q57V46|UniProtKB:Q57V47|UniProtKB:Q57XT2|UniProtKB:Q57XU6|UniProtKB:Q57ZS8|UniProtKB:Q582C4|UniProtKB:Q583P6|UniProtKB:Q585N4|UniProtKB:Q587A5|UniProtKB:Q5AVY3|UniProtKB:Q8NI77|UniProtKB:Q96L93|UniProtKB:Q96Q89|UniProtKB:Q9H1H9|UniProtKB:Q9NQT8|WB:WBGene00002228|WB:WBGene00003884|ZFIN:ZDB-GENE-050307-1|ZFIN:ZDB-GENE-991019-4|dictyBase:DDB_G0281555	C	Kinesin-like protein KIF28P	KIF28P|KLP6	protein	taxon:9606	20260529	GO_Central		
UniProtKB	B7ZC32	KIF28P	is_active_in	GO:0005874	GO_REF:0000033	IBA	AGI_LocusCode:AT3G54870|AGI_LocusCode:AT4G05190|AGI_LocusCode:AT5G65930|FB:FBgn0001308|FB:FBgn0003545|FB:FBgn0004379|FB:FBgn0011692|FB:FBgn0019968|FB:FBgn0030268|FB:FBgn0034824|MGI:MGI:1098237|PANTHER:PTN000648413|PomBase:SPAC1834.07|PomBase:SPAC664.10|PomBase:SPBC1685.15c|PomBase:SPBC2F12.13|RGD:1303035|RGD:1304996|RGD:621538|SGD:S000003184|SGD:S000006076|UniProtKB:C8V3Q8|UniProtKB:G5EAS6|UniProtKB:O00139|UniProtKB:Q15058|UniProtKB:Q5AVY3|UniProtKB:Q86Y91|UniProtKB:Q8NI77|UniProtKB:Q99661|UniProtKB:Q9HAQ2|UniProtKB:Q9Y496|WB:WBGene00002217|WB:WBGene00002228|ZFIN:ZDB-GENE-991019-4|dictyBase:DDB_G0291039|dictyBase:DDB_G0293198	C	Kinesin-like protein KIF28P	KIF28P|KLP6	protein	taxon:9606	20251220	GO_Central		
UniProtKB	B7ZC32	KIF28P	located_in	GO:0031966	GO_REF:0000024	ISS	UniProtKB:F8WLE0	C	Kinesin-like protein KIF28P	KIF28P|KLP6	protein	taxon:9606	20111223	UniProt		
UniProtKB	B7ZC32	KIF28P	located_in	GO:0031966	GO_REF:0000044	IEA	UniProtKB-SubCell:SL-0171	C	Kinesin-like protein KIF28P	KIF28P|KLP6	protein	taxon:9606	20260727	UniProt		
UniProtKB	B7ZC32	KIF28P	part_of	GO:0005871	GO_REF:0000033	IBA	FB:FBgn0001308|FB:FBgn0002948|MGI:MGI:107688|MGI:MGI:107689|MGI:MGI:1098229|PANTHER:PTN000648413|PomBase:SPAC664.10|PomBase:SPBC1685.15c|PomBase:SPBC2F12.13|RGD:1303035|UniProtKB:D6XFK9|UniProtKB:O15066|UniProtKB:Q382E5|UniProtKB:Q382W3|UniProtKB:Q385C9|UniProtKB:Q386M3|UniProtKB:Q386R1|UniProtKB:Q388B7|UniProtKB:Q57UV7|UniProtKB:Q57UW8|UniProtKB:Q57X99|UniProtKB:Q57XC6|UniProtKB:Q9Y496|WB:WBGene00003884|WB:WBGene00006840|ZFIN:ZDB-GENE-050119-3|ZFIN:ZDB-GENE-050417-71|ZFIN:ZDB-GENE-080724-12	C	Kinesin-like protein KIF28P	KIF28P|KLP6	protein	taxon:9606	20251220	GO_Central		
UniProtKB	B7ZW38	HNRNPCL3	enables	GO:0003676	GO_REF:0000002	IEA	InterPro:IPR035979	F	Heterogeneous nuclear ribonucleoprotein C-like 3	HNRNPCL3	protein	taxon:9606	20260727	InterPro		
UniProtKB	B7ZW38	HNRNPCL3	enables	GO:0003723	GO_REF:0000002	IEA	InterPro:IPR000504	F	Heterogeneous nuclear ribonucleoprotein C-like 3	HNRNPCL3	protein	taxon:9606	20260727	InterPro		
UniProtKB	B7ZW38	HNRNPCL3	enables	GO:0003723	GO_REF:0000033	IBA	MGI:MGI:107795|MGI:MGI:97850|PANTHER:PTN001018008|RGD:1309982|UniProtKB:P07910	F	Heterogeneous nuclear ribonucleoprotein C-like 3	HNRNPCL3	protein	taxon:9606	20260529	GO_Central		
UniProtKB	B7ZW38	HNRNPCL3	is_active_in	GO:0005634	GO_REF:0000033	IBA	MGI:MGI:107795|MGI:MGI:97850|PANTHER:PTN001018008|RGD:1309982|UniProtKB:P07910|UniProtKB:Q86SE5|UniProtKB:Q9UKM9	C	Heterogeneous nuclear ribonucleoprotein C-like 3	HNRNPCL3	protein	taxon:9606	20251219	GO_Central		
UniProtKB	B7ZW38	HNRNPCL3	located_in	GO:0005634	GO_REF:0000024	ISS	UniProtKB:P07910	C	Heterogeneous nuclear ribonucleoprotein C-like 3	HNRNPCL3	protein	taxon:9606	20170113	UniProt		
UniProtKB	B7ZW38	HNRNPCL3	located_in	GO:0005634	GO_REF:0000044	IEA	UniProtKB-SubCell:SL-0191	C	Heterogeneous nuclear ribonucleoprotein C-like 3	HNRNPCL3	protein	taxon:9606	20260727	UniProt		
UniProtKB	B8ZZ34	SHISA8	involved_in	GO:0048172	GO_REF:0000033	IBA	MGI:MGI:1919805|PANTHER:PTN000779584	P	Protein shisa-8	SHISA8|C22orf17	protein	taxon:9606	20170228	GO_Central		
UniProtKB	B8ZZ34	SHISA8	is_active_in	GO:0014069	GO_REF:0000033	IBA	MGI:MGI:1919805|MGI:MGI:2685725|MGI:MGI:3605641|PANTHER:PTN000779584	C	Protein shisa-8	SHISA8|C22orf17	protein	taxon:9606	20260529	GO_Central		
UniProtKB	B8ZZ34	SHISA8	is_active_in	GO:0032591	GO_REF:0000033	IBA	MGI:MGI:1919805|PANTHER:PTN000779584	C	Protein shisa-8	SHISA8|C22orf17	protein	taxon:9606	20170922	GO_Central		
UniProtKB	B8ZZ34	SHISA8	is_active_in	GO:0045211	GO_REF:0000033	IBA	MGI:MGI:1919805|MGI:MGI:2685725|MGI:MGI:3605641|PANTHER:PTN000779584	C	Protein shisa-8	SHISA8|C22orf17	protein	taxon:9606	20260529	GO_Central		
UniProtKB	B8ZZ34	SHISA8	located_in	GO:0016020	GO_REF:0000044	IEA	UniProtKB-SubCell:SL-0162	C	Protein shisa-8	SHISA8|C22orf17	protein	taxon:9606	20260727	UniProt		
UniProtKB	B8ZZ34	SHISA8	part_of	GO:0032281	GO_REF:0000033	IBA	MGI:MGI:1919805|MGI:MGI:2685725|PANTHER:PTN000779584	C	Protein shisa-8	SHISA8|C22orf17	protein	taxon:9606	20170228	GO_Central		
UniProtKB	B9A014	C21orf140	enables	GO:0003674	GO_REF:0000015	ND		F	Uncharacterized protein C21orf140	C21orf140|FAM243A	protein	taxon:9606	20231017	HGNC		
UniProtKB	B9A014	C21orf140	involved_in	GO:0008150	GO_REF:0000015	ND		P	Uncharacterized protein C21orf140	C21orf140|FAM243A	protein	taxon:9606	20231017	HGNC		
UniProtKB	B9A014	C21orf140	is_active_in	GO:0005575	GO_REF:0000015	ND		C	Uncharacterized protein C21orf140	C21orf140|FAM243A	protein	taxon:9606	20231017	HGNC		
UniProtKB	B9A064	IGLL5	enables	GO:0003823	GO_REF:0000033	IBA	MGI:MGI:96447|PANTHER:PTN001510949	F	Immunoglobulin lambda-like polypeptide 5	IGLL5	protein	taxon:9606	20230314	GO_Central		
UniProtKB	B9A064	IGLL5	involved_in	GO:0016064	GO_REF:0000033	IBA	MGI:MGI:96447|PANTHER:PTN001510949	P	Immunoglobulin lambda-like polypeptide 5	IGLL5	protein	taxon:9606	20230314	GO_Central		
UniProtKB	B9A064	IGLL5	located_in	GO:0005576	GO_REF:0000044	IEA	UniProtKB-SubCell:SL-0243	C	Immunoglobulin lambda-like polypeptide 5	IGLL5	protein	taxon:9606	20260727	UniProt		
UniProtKB	B9A064	IGLL5	located_in	GO:0070062	PMID:23533145	HDA		C	Immunoglobulin lambda-like polypeptide 5	IGLL5	protein	taxon:9606	20140714	UniProt		
UniProtKB	B9A064	IGLL5	part_of	GO:0071735	GO_REF:0000033	IBA	PANTHER:PTN008595545|UniProtKB:P01834	C	Immunoglobulin lambda-like polypeptide 5	IGLL5	protein	taxon:9606	20250412	GO_Central		
UniProtKB	B9A6J9	TBC1D3L	enables	GO:0005096	GO_REF:0000033	IBA	FB:FBgn0038855|FB:FBgn0262740|MGI:MGI:1913937|MGI:MGI:2144695|MGI:MGI:2385326|PANTHER:PTN000537561|SGD:S000002393|SGD:S000003332|SGD:S000005237|SGD:S000005472|SGD:S000005596|SGD:S000006170|UniProtKB:O43147|UniProtKB:O60447|UniProtKB:Q2NKQ1|UniProtKB:Q3MII6|UniProtKB:Q4KMP7|UniProtKB:Q8IYX1|UniProtKB:Q8TBP0|UniProtKB:Q92738|UniProtKB:Q96CN4|UniProtKB:Q96HU1|UniProtKB:Q9BXI6|UniProtKB:Q9BYX2|UniProtKB:Q9Y2I9|WB:WBGene00007167|WB:WBGene00022880|dictyBase:DDB_G0276119|dictyBase:DDB_G0280955	F	TBC1 domain family member 3L	TBC1D3L|PRC17	protein	taxon:9606	20250412	GO_Central		
UniProtKB	B9A6J9	TBC1D3L	located_in	GO:0005768	GO_REF:0000117	IEA	ARBA:ARBA00028568	C	TBC1 domain family member 3L	TBC1D3L|PRC17	protein	taxon:9606	20260727	UniProt		
UniProtKB	B9A6J9	TBC1D3L	located_in	GO:0005886	GO_REF:0000024	ISS	UniProtKB:Q8IZP1	C	TBC1 domain family member 3L	TBC1D3L|PRC17	protein	taxon:9606	20170113	UniProt		
UniProtKB	B9A6J9	TBC1D3L	located_in	GO:0005886	GO_REF:0000044	IEA	UniProtKB-SubCell:SL-0039	C	TBC1 domain family member 3L	TBC1D3L|PRC17	protein	taxon:9606	20260727	UniProt		
UniProtKB	B9A6J9	TBC1D3L	located_in	GO:0016020	GO_REF:0000117	IEA	ARBA:ARBA00028763	C	TBC1 domain family member 3L	TBC1D3L|PRC17	protein	taxon:9606	20260727	UniProt		
UniProtKB	B9EJG8	TMEM150C	enables	GO:0140135	GO_REF:0000024	ISS	UniProtKB:Q8C8S3	F	Transmembrane protein 150C	TMEM150C|TTN3	protein	taxon:9606	20240521	UniProt		
UniProtKB	B9EJG8	TMEM150C	enables	GO:0140135	GO_REF:0000107	IEA	UniProtKB:Q8C8S3|ensembl:ENSMUSP00000057116	F	Transmembrane protein 150C	TMEM150C|TTN3	protein	taxon:9606	20260724	Ensembl		
UniProtKB	B9EJG8	TMEM150C	involved_in	GO:0019230	GO_REF:0000024	ISS	UniProtKB:Q8C8S3	P	Transmembrane protein 150C	TMEM150C|TTN3	protein	taxon:9606	20170721	UniProt		
UniProtKB	B9EJG8	TMEM150C	involved_in	GO:0019230	GO_REF:0000107	IEA	UniProtKB:Q8C8S3|ensembl:ENSMUSP00000057116	P	Transmembrane protein 150C	TMEM150C|TTN3	protein	taxon:9606	20260724	Ensembl		
UniProtKB	B9EJG8	TMEM150C	involved_in	GO:0071260	GO_REF:0000024	ISS	UniProtKB:Q8C8S3	P	Transmembrane protein 150C	TMEM150C|TTN3	protein	taxon:9606	20170721	UniProt		
UniProtKB	B9EJG8	TMEM150C	involved_in	GO:0071260	GO_REF:0000107	IEA	UniProtKB:Q8C8S3|ensembl:ENSMUSP00000057116	P	Transmembrane protein 150C	TMEM150C|TTN3	protein	taxon:9606	20260724	Ensembl		
UniProtKB	B9EJG8	TMEM150C	involved_in	GO:0098655	GO_REF:0000108	IEA	GO:0140135	P	Transmembrane protein 150C	TMEM150C|TTN3	protein	taxon:9606	20260727	GOC		
UniProtKB	B9EJG8	TMEM150C	is_active_in	GO:0005886	GO_REF:0000033	IBA	MGI:MGI:3041258|PANTHER:PTN002724179|UniProtKB:B9EJG8	C	Transmembrane protein 150C	TMEM150C|TTN3	protein	taxon:9606	20240206	GO_Central		
UniProtKB	B9EJG8	TMEM150C	located_in	GO:0005765	GO_REF:0000044	IEA	UniProtKB-SubCell:SL-0157	C	Transmembrane protein 150C	TMEM150C|TTN3	protein	taxon:9606	20260727	UniProt		
UniProtKB	B9EJG8	TMEM150C	located_in	GO:0005765	PMID:25608530	TAS		C	Transmembrane protein 150C	TMEM150C|TTN3	protein	taxon:9606	20160106	UniProt		
UniProtKB	B9EJG8	TMEM150C	located_in	GO:0005886	GO_REF:0000044	IEA	UniProtKB-SubCell:SL-0039	C	Transmembrane protein 150C	TMEM150C|TTN3	protein	taxon:9606	20260727	UniProt		
UniProtKB	B9EJG8	TMEM150C	located_in	GO:0005886	GO_REF:0000107	IEA	UniProtKB:Q8C8S3|ensembl:ENSMUSP00000057116	C	Transmembrane protein 150C	TMEM150C|TTN3	protein	taxon:9606	20260724	Ensembl		
UniProtKB	B9EJG8	TMEM150C	located_in	GO:0005886	PMID:25608530	IDA		C	Transmembrane protein 150C	TMEM150C|TTN3	protein	taxon:9606	20160106	UniProt		
UniProtKB	C0HLV8	MLDHR	enables	GO:0005515	PMID:33406399	IPI	UniProtKB:P00338	F	PTEN upstream open reading frame MP31	MLDHR|MP31	protein	taxon:9606	20210310	UniProt		
UniProtKB	C0HLV8	MLDHR	enables	GO:0005515	PMID:33406399	IPI	UniProtKB:P07195	F	PTEN upstream open reading frame MP31	MLDHR|MP31	protein	taxon:9606	20210310	UniProt		
UniProtKB	C0HLV8	MLDHR	enables	GO:0160193	PMID:33406399	IDA		F	PTEN upstream open reading frame MP31	MLDHR|MP31	protein	taxon:9606	20240809	UniProt		
UniProtKB	C0HLV8	MLDHR	involved_in	GO:0090324	PMID:33406399	IMP		P	PTEN upstream open reading frame MP31	MLDHR|MP31	protein	taxon:9606	20240626	UniProt		
UniProtKB	C0HLV8	MLDHR	located_in	GO:0005739	GO_REF:0000044	IEA	UniProtKB-SubCell:SL-0173	C	PTEN upstream open reading frame MP31	MLDHR|MP31	protein	taxon:9606	20260727	UniProt		
UniProtKB	C0HLV8	MLDHR	located_in	GO:0005739	PMID:33406399	IDA		C	PTEN upstream open reading frame MP31	MLDHR|MP31	protein	taxon:9606	20210310	UniProt		
UniProtKB	C0HLZ6	HOXB-AS3	enables	GO:0005515	PMID:28985503	IPI	UniProtKB:P09651	F	HOXB-AS3 peptide	HOXB-AS3	protein	taxon:9606	20211115	UniProt		
UniProtKB	C0HLZ6	HOXB-AS3	enables	GO:0005515	PMID:34457052	IPI	UniProtKB:Q9Y6M1	F	HOXB-AS3 peptide	HOXB-AS3	protein	taxon:9606	20211115	UniProt		
UniProtKB	C0HLZ6	HOXB-AS3	involved_in	GO:0043484	PMID:28985503	IMP		P	HOXB-AS3 peptide	HOXB-AS3	protein	taxon:9606	20211115	UniProt		
UniProtKB	C0HLZ6	HOXB-AS3	involved_in	GO:0050821	PMID:34457052	IMP		P	HOXB-AS3 peptide	HOXB-AS3	protein	taxon:9606	20211115	UniProt		
UniProtKB	C0HLZ6	HOXB-AS3	involved_in	GO:2000632	PMID:28985503	IDA		P	HOXB-AS3 peptide	HOXB-AS3	protein	taxon:9606	20211115	UniProt		
UniProtKB	C0HM01	SEPTIN14P20	enables	GO:0005515	PMID:32245947	IPI	UniProtKB:Q9NZI8	F	Putative RNA-binding regulatory peptide	SEPTIN14P20|C20orf69|LINC00266-1	protein	taxon:9606	20211206	UniProt		
UniProtKB	C0HM01	SEPTIN14P20	involved_in	GO:0048255	PMID:32245947	IDA		P	Putative RNA-binding regulatory peptide	SEPTIN14P20|C20orf69|LINC00266-1	protein	taxon:9606	20211206	UniProt		
UniProtKB	C0HM01	SEPTIN14P20	involved_in	GO:1902416	PMID:32245947	IDA		P	Putative RNA-binding regulatory peptide	SEPTIN14P20|C20orf69|LINC00266-1	protein	taxon:9606	20211206	UniProt		
UniProtKB	C0HM83	C0HM83	enables	GO:0005515	PMID:36127429	IPI	UniProtKB:Q16891	F	Protein SHMOOSE		protein	taxon:9606	20230531	UniProt		
UniProtKB	C0HM83	C0HM83	enables	GO:0005515	PMID:36127429	IPI	UniProtKB:Q16891	F	Protein SHMOOSE		protein	taxon:9606	20260725	IntAct		
UniProtKB	C0HM83	C0HM83	located_in	GO:0005634	GO_REF:0000044	IEA	UniProtKB-SubCell:SL-0191	C	Protein SHMOOSE		protein	taxon:9606	20260727	UniProt		
UniProtKB	C0HM83	C0HM83	located_in	GO:0005634	PMID:36127429	IDA		C	Protein SHMOOSE		protein	taxon:9606	20230531	UniProt		
UniProtKB	C0HM83	C0HM83	located_in	GO:0005739	GO_REF:0000044	IEA	UniProtKB-SubCell:SL-0173	C	Protein SHMOOSE		protein	taxon:9606	20260727	UniProt		
UniProtKB	C0HM83	C0HM83	located_in	GO:0005739	PMID:36127429	IDA		C	Protein SHMOOSE		protein	taxon:9606	20230531	UniProt		
UniProtKB	C0HM98	CTBP1-DT	enables	GO:0005515	PMID:35849344	IPI	UniProtKB:O43502	F	DNA damage up-regulated protein	CTBP1-DT	protein	taxon:9606	20230905	UniProt		
UniProtKB	C0HM98	CTBP1-DT	enables	GO:0005515	PMID:35849344	IPI	UniProtKB:P12004	F	DNA damage up-regulated protein	CTBP1-DT	protein	taxon:9606	20230905	UniProt		
UniProtKB	C0HM98	CTBP1-DT	enables	GO:0005515	PMID:35849344	IPI	UniProtKB:P16104	F	DNA damage up-regulated protein	CTBP1-DT	protein	taxon:9606	20230905	UniProt		
UniProtKB	C0HM98	CTBP1-DT	enables	GO:0005515	PMID:35849344	IPI	UniProtKB:Q13535	F	DNA damage up-regulated protein	CTBP1-DT	protein	taxon:9606	20230905	UniProt		
UniProtKB	C0HM98	CTBP1-DT	enables	GO:0005515	PMID:35849344	IPI	UniProtKB:Q9NS91	F	DNA damage up-regulated protein	CTBP1-DT	protein	taxon:9606	20230905	UniProt		
UniProtKB	C0HM98	CTBP1-DT	involved_in	GO:0000725	PMID:35849344	IMP		P	DNA damage up-regulated protein	CTBP1-DT	protein	taxon:9606	20230905	UniProt		
UniProtKB	C0HM98	CTBP1-DT	involved_in	GO:0006301	PMID:35849344	IMP		P	DNA damage up-regulated protein	CTBP1-DT	protein	taxon:9606	20230905	UniProt		
UniProtKB	C0HM98	CTBP1-DT	located_in	GO:0005634	GO_REF:0000044	IEA	UniProtKB-SubCell:SL-0191	C	DNA damage up-regulated protein	CTBP1-DT	protein	taxon:9606	20260727	UniProt		
UniProtKB	C0HM98	CTBP1-DT	located_in	GO:0005634	PMID:35849344	IDA		C	DNA damage up-regulated protein	CTBP1-DT	protein	taxon:9606	20230818	UniProt		
UniProtKB	C0HM98	CTBP1-DT	located_in	GO:0005694	GO_REF:0000044	IEA	UniProtKB-SubCell:SL-0468	C	DNA damage up-regulated protein	CTBP1-DT	protein	taxon:9606	20260727	UniProt		
UniProtKB	C0HM98	CTBP1-DT	located_in	GO:0005694	PMID:35849344	EXP		C	DNA damage up-regulated protein	CTBP1-DT	protein	taxon:9606	20231105	UniProt		
UniProtKB	C0HMA1	MIR155HG	enables	GO:0030544	PMID:32671205	IPI	UniProtKB:P11142	F	HSPA8-interacting micropeptide miPEP155	MIR155HG	protein	taxon:9606	20231002	UniProt		
UniProtKB	C0HMA1	MIR155HG	involved_in	GO:0002605	PMID:32671205	IDA		P	HSPA8-interacting micropeptide miPEP155	MIR155HG	protein	taxon:9606	20231002	UniProt		
UniProtKB	C0HMA1	MIR155HG	located_in	GO:0005634	GO_REF:0000044	IEA	UniProtKB-SubCell:SL-0191	C	HSPA8-interacting micropeptide miPEP155	MIR155HG	protein	taxon:9606	20260727	UniProt		
UniProtKB	C0HMA1	MIR155HG	located_in	GO:0005634	PMID:32671205	IDA		C	HSPA8-interacting micropeptide miPEP155	MIR155HG	protein	taxon:9606	20231002	UniProt		
UniProtKB	C0HMA1	MIR155HG	located_in	GO:0005737	GO_REF:0000044	IEA	UniProtKB-SubCell:SL-0086	C	HSPA8-interacting micropeptide miPEP155	MIR155HG	protein	taxon:9606	20260727	UniProt		
UniProtKB	C0HMA1	MIR155HG	located_in	GO:0005737	PMID:32671205	IDA		C	HSPA8-interacting micropeptide miPEP155	MIR155HG	protein	taxon:9606	20231002	UniProt		
UniProtKB	C0HMD7	InSet4-G	located_in	GO:0005829	GO_REF:0000044	IEA	UniProtKB-SubCell:SL-0091	C	Protein InSETG-4	InSet4-G	protein	taxon:9606	20260727	UniProt		
UniProtKB	C0HME6	RPL36	enables	GO:0005515	PMID:33479206	IPI	UniProtKB:O14523	F	RPL36 alternative reading frame protein	RPL36	protein	taxon:9606	20250424	UniProt		
UniProtKB	C0HME6	RPL36	involved_in	GO:2001139	PMID:33479206	IMP		P	RPL36 alternative reading frame protein	RPL36	protein	taxon:9606	20250527	UniProt		
UniProtKB	C0HME6	RPL36	located_in	GO:0005783	GO_REF:0000044	IEA	UniProtKB-SubCell:SL-0095	C	RPL36 alternative reading frame protein	RPL36	protein	taxon:9606	20260727	UniProt		
UniProtKB	C0HME6	RPL36	located_in	GO:0005783	PMID:33479206	IDA		C	RPL36 alternative reading frame protein	RPL36	protein	taxon:9606	20250424	UniProt		
UniProtKB	C0HMG9	C0HMG9	involved_in	GO:0019827	GO_REF:0000024	ISS	UniProtKB:C0HMG8	P	Pluripotency-associated Lin28b uORF-encoded microprotein		protein	taxon:9606	20251203	UniProt		
UniProtKB	C0HMG9	C0HMG9	located_in	GO:0000932	GO_REF:0000024	ISS	UniProtKB:C0HMG8	C	Pluripotency-associated Lin28b uORF-encoded microprotein		protein	taxon:9606	20251203	UniProt		
UniProtKB	C0HMG9	C0HMG9	located_in	GO:0000932	GO_REF:0000044	IEA	UniProtKB-SubCell:SL-0230	C	Pluripotency-associated Lin28b uORF-encoded microprotein		protein	taxon:9606	20260727	UniProt		
UniProtKB	C0HMG9	C0HMG9	located_in	GO:0005737	GO_REF:0000024	ISS	UniProtKB:C0HMG8	C	Pluripotency-associated Lin28b uORF-encoded microprotein		protein	taxon:9606	20251203	UniProt		
UniProtKB	C0HMG9	C0HMG9	located_in	GO:0005737	GO_REF:0000044	IEA	UniProtKB-SubCell:SL-0086	C	Pluripotency-associated Lin28b uORF-encoded microprotein		protein	taxon:9606	20260727	UniProt		
UniProtKB	C4AMC7	WASH3P	enables	GO:0003779	GO_REF:0000002	IEA	InterPro:IPR003124	F	Putative WAS protein family homolog 3	WASH3P|FAM39DP	protein	taxon:9606	20260727	InterPro		
UniProtKB	C4AMC7	WASH3P	enables	GO:0043014	GO_REF:0000002	IEA	InterPro:IPR028290	F	Putative WAS protein family homolog 3	WASH3P|FAM39DP	protein	taxon:9606	20260727	InterPro		
UniProtKB	C4AMC7	WASH3P	enables	GO:0043014	GO_REF:0000024	ISS	UniProtKB:A8K0Z3	F	Putative WAS protein family homolog 3	WASH3P|FAM39DP	protein	taxon:9606	20091127	UniProt		
UniProtKB	C4AMC7	WASH3P	involved_in	GO:0006622	PMID:20175130	IMP		P	Putative WAS protein family homolog 3	WASH3P|FAM39DP	protein	taxon:9606	20141208	UniProt		
UniProtKB	C4AMC7	WASH3P	involved_in	GO:0006887	GO_REF:0000033	IBA	PANTHER:PTN001154810|UniProtKB:A8K0Z3|dictyBase:DDB_G0292878	P	Putative WAS protein family homolog 3	WASH3P|FAM39DP	protein	taxon:9606	20211108	GO_Central		
UniProtKB	C4AMC7	WASH3P	involved_in	GO:0007032	PMID:20175130	IMP		P	Putative WAS protein family homolog 3	WASH3P|FAM39DP	protein	taxon:9606	20141208	UniProt		
UniProtKB	C4AMC7	WASH3P	involved_in	GO:0016197	GO_REF:0000024	ISS	UniProtKB:Q8VDD8	P	Putative WAS protein family homolog 3	WASH3P|FAM39DP	protein	taxon:9606	20091127	UniProt		
UniProtKB	C4AMC7	WASH3P	involved_in	GO:0016197	PMID:19922875	NAS		P	Putative WAS protein family homolog 3	WASH3P|FAM39DP	protein	taxon:9606	20240902	ComplexPortal		
UniProtKB	C4AMC7	WASH3P	involved_in	GO:0032456	GO_REF:0000033	IBA	FB:FBgn0033692|MGI:MGI:1916017|PANTHER:PTN001154810|UniProtKB:A8K0Z3|dictyBase:DDB_G0292878	P	Putative WAS protein family homolog 3	WASH3P|FAM39DP	protein	taxon:9606	20260601	GO_Central		
UniProtKB	C4AMC7	WASH3P	involved_in	GO:0034314	GO_REF:0000002	IEA	InterPro:IPR028290	P	Putative WAS protein family homolog 3	WASH3P|FAM39DP	protein	taxon:9606	20260727	InterPro		
UniProtKB	C4AMC7	WASH3P	involved_in	GO:0034314	GO_REF:0000033	IBA	FB:FBgn0033692|MGI:MGI:1916017|PANTHER:PTN001154810|UniProtKB:A8K0Z3|UniProtKB:C4AMC7	P	Putative WAS protein family homolog 3	WASH3P|FAM39DP	protein	taxon:9606	20211108	GO_Central		
UniProtKB	C4AMC7	WASH3P	involved_in	GO:0034314	PMID:18159949	IDA		P	Putative WAS protein family homolog 3	WASH3P|FAM39DP	protein	taxon:9606	20091127	UniProt		
UniProtKB	C4AMC7	WASH3P	involved_in	GO:0034315	PMID:19922875	NAS		P	Putative WAS protein family homolog 3	WASH3P|FAM39DP	protein	taxon:9606	20240902	ComplexPortal		
UniProtKB	C4AMC7	WASH3P	involved_in	GO:0042147	GO_REF:0000024	ISS	UniProtKB:A8K0Z3	P	Putative WAS protein family homolog 3	WASH3P|FAM39DP	protein	taxon:9606	20091127	UniProt		
UniProtKB	C4AMC7	WASH3P	involved_in	GO:0042147	GO_REF:0000033	IBA	FB:FBgn0033692|PANTHER:PTN001154810|UniProtKB:A8K0Z3	P	Putative WAS protein family homolog 3	WASH3P|FAM39DP	protein	taxon:9606	20211108	GO_Central		
UniProtKB	C4AMC7	WASH3P	involved_in	GO:0045022	PMID:20175130	IMP		P	Putative WAS protein family homolog 3	WASH3P|FAM39DP	protein	taxon:9606	20141208	UniProt		
UniProtKB	C4AMC7	WASH3P	is_active_in	GO:0005769	GO_REF:0000033	IBA	MGI:MGI:1916017|PANTHER:PTN001154810|UniProtKB:A8K0Z3|UniProtKB:C4AMC7	C	Putative WAS protein family homolog 3	WASH3P|FAM39DP	protein	taxon:9606	20211108	GO_Central		
UniProtKB	C4AMC7	WASH3P	is_active_in	GO:0055037	GO_REF:0000033	IBA	MGI:MGI:1916017|PANTHER:PTN001154810|UniProtKB:C4AMC7	C	Putative WAS protein family homolog 3	WASH3P|FAM39DP	protein	taxon:9606	20211108	GO_Central		
UniProtKB	C4AMC7	WASH3P	located_in	GO:0005769	GO_REF:0000002	IEA	InterPro:IPR028290	C	Putative WAS protein family homolog 3	WASH3P|FAM39DP	protein	taxon:9606	20260727	InterPro		
UniProtKB	C4AMC7	WASH3P	located_in	GO:0005769	GO_REF:0000024	ISS	UniProtKB:A8K0Z3	C	Putative WAS protein family homolog 3	WASH3P|FAM39DP	protein	taxon:9606	20091127	UniProt		
UniProtKB	C4AMC7	WASH3P	located_in	GO:0005769	GO_REF:0000024	ISS	UniProtKB:Q8VDD8	C	Putative WAS protein family homolog 3	WASH3P|FAM39DP	protein	taxon:9606	20091127	UniProt		
UniProtKB	C4AMC7	WASH3P	located_in	GO:0005769	GO_REF:0000044	IEA	UniProtKB-SubCell:SL-0094	C	Putative WAS protein family homolog 3	WASH3P|FAM39DP	protein	taxon:9606	20260727	UniProt		
UniProtKB	C4AMC7	WASH3P	located_in	GO:0005769	PMID:20175130	IDA		C	Putative WAS protein family homolog 3	WASH3P|FAM39DP	protein	taxon:9606	20141208	UniProt		
UniProtKB	C4AMC7	WASH3P	located_in	GO:0005769	PMID:20498093	EXP		C	Putative WAS protein family homolog 3	WASH3P|FAM39DP	protein	taxon:9606	20220316	UniProt		
UniProtKB	C4AMC7	WASH3P	located_in	GO:0005776	GO_REF:0000044	IEA	UniProtKB-SubCell:SL-0023	C	Putative WAS protein family homolog 3	WASH3P|FAM39DP	protein	taxon:9606	20260727	UniProt		
UniProtKB	C4AMC7	WASH3P	located_in	GO:0005814	GO_REF:0000044	IEA	UniProtKB-SubCell:SL-0046	C	Putative WAS protein family homolog 3	WASH3P|FAM39DP	protein	taxon:9606	20260727	UniProt		
UniProtKB	C4AMC7	WASH3P	located_in	GO:0005829	GO_REF:0000108	IEA	GO:0042147	C	Putative WAS protein family homolog 3	WASH3P|FAM39DP	protein	taxon:9606	20260727	GOC		
UniProtKB	C4AMC7	WASH3P	located_in	GO:0030027	GO_REF:0000044	IEA	UniProtKB-SubCell:SL-0291	C	Putative WAS protein family homolog 3	WASH3P|FAM39DP	protein	taxon:9606	20260727	UniProt		
UniProtKB	C4AMC7	WASH3P	located_in	GO:0030027	PMID:18159949	IDA		C	Putative WAS protein family homolog 3	WASH3P|FAM39DP	protein	taxon:9606	20091127	UniProt		
UniProtKB	C4AMC7	WASH3P	located_in	GO:0030175	GO_REF:0000044	IEA	UniProtKB-SubCell:SL-0286	C	Putative WAS protein family homolog 3	WASH3P|FAM39DP	protein	taxon:9606	20260727	UniProt		
UniProtKB	C4AMC7	WASH3P	located_in	GO:0030175	PMID:18159949	IDA		C	Putative WAS protein family homolog 3	WASH3P|FAM39DP	protein	taxon:9606	20091127	UniProt		
UniProtKB	C4AMC7	WASH3P	located_in	GO:0031901	GO_REF:0000044	IEA	UniProtKB-SubCell:SL-0093	C	Putative WAS protein family homolog 3	WASH3P|FAM39DP	protein	taxon:9606	20260727	UniProt		
UniProtKB	C4AMC7	WASH3P	located_in	GO:0031901	PMID:19922874	NAS		C	Putative WAS protein family homolog 3	WASH3P|FAM39DP	protein	taxon:9606	20240902	ComplexPortal		
UniProtKB	C4AMC7	WASH3P	located_in	GO:0055037	GO_REF:0000024	ISS	UniProtKB:Q8VDD8	C	Putative WAS protein family homolog 3	WASH3P|FAM39DP	protein	taxon:9606	20091127	UniProt		
UniProtKB	C4AMC7	WASH3P	located_in	GO:0055037	PMID:20175130	IDA		C	Putative WAS protein family homolog 3	WASH3P|FAM39DP	protein	taxon:9606	20141208	UniProt		
UniProtKB	C4AMC7	WASH3P	located_in	GO:0055038	GO_REF:0000024	ISS	UniProtKB:Q8VDD8	C	Putative WAS protein family homolog 3	WASH3P|FAM39DP	protein	taxon:9606	20220316	UniProt		
UniProtKB	C4AMC7	WASH3P	located_in	GO:0055038	GO_REF:0000044	IEA	UniProtKB-SubCell:SL-0231	C	Putative WAS protein family homolog 3	WASH3P|FAM39DP	protein	taxon:9606	20260727	UniProt		
UniProtKB	C4AMC7	WASH3P	part_of	GO:0071203	GO_REF:0000002	IEA	InterPro:IPR028290	C	Putative WAS protein family homolog 3	WASH3P|FAM39DP	protein	taxon:9606	20260727	InterPro		
UniProtKB	C4AMC7	WASH3P	part_of	GO:0071203	GO_REF:0000024	ISS	UniProtKB:A8K0Z3	C	Putative WAS protein family homolog 3	WASH3P|FAM39DP	protein	taxon:9606	20091127	UniProt		
UniProtKB	C4AMC7	WASH3P	part_of	GO:0071203	GO_REF:0000033	IBA	FB:FBgn0033692|MGI:MGI:1916017|PANTHER:PTN001154810|UniProtKB:A7Z063|UniProtKB:A8K0Z3|dictyBase:DDB_G0292878	C	Putative WAS protein family homolog 3	WASH3P|FAM39DP	protein	taxon:9606	20211108	GO_Central		
UniProtKB	C4AMC7	WASH3P	part_of	GO:0071203	PMID:19922875	NAS		C	Putative WAS protein family homolog 3	WASH3P|FAM39DP	protein	taxon:9606	20240902	ComplexPortal		
UniProtKB	C9J069	AJM1	involved_in	GO:0045216	GO_REF:0000002	IEA	InterPro:IPR038825	P	Apical junction component 1 homolog	AJM1|C9orf172	protein	taxon:9606	20260727	InterPro		
UniProtKB	C9J069	AJM1	involved_in	GO:0045216	GO_REF:0000033	IBA	PANTHER:PTN000487859|WB:WBGene00000100	P	Apical junction component 1 homolog	AJM1|C9orf172	protein	taxon:9606	20210325	GO_Central		
UniProtKB	C9J069	AJM1	is_active_in	GO:0005886	GO_REF:0000033	IBA	PANTHER:PTN000487859|WB:WBGene00000100	C	Apical junction component 1 homolog	AJM1|C9orf172	protein	taxon:9606	20260529	GO_Central		
UniProtKB	C9J069	AJM1	is_active_in	GO:0043296	GO_REF:0000033	IBA	PANTHER:PTN000487859|WB:WBGene00000100	C	Apical junction component 1 homolog	AJM1|C9orf172	protein	taxon:9606	20210325	GO_Central		
UniProtKB	C9J069	AJM1	located_in	GO:0005912	GO_REF:0000044	IEA	UniProtKB-SubCell:SL-0009	C	Apical junction component 1 homolog	AJM1|C9orf172	protein	taxon:9606	20260727	UniProt		
UniProtKB	C9J069	AJM1	located_in	GO:0005929	GO_REF:0000044	IEA	UniProtKB-SubCell:SL-0066	C	Apical junction component 1 homolog	AJM1|C9orf172	protein	taxon:9606	20260727	UniProt		
UniProtKB	C9J069	AJM1	located_in	GO:0016324	GO_REF:0000024	ISS	UniProtKB:A0A1C3NSL9	C	Apical junction component 1 homolog	AJM1|C9orf172	protein	taxon:9606	20171215	UniProt		
UniProtKB	C9J069	AJM1	located_in	GO:0016324	GO_REF:0000044	IEA	UniProtKB-SubCell:SL-0015	C	Apical junction component 1 homolog	AJM1|C9orf172	protein	taxon:9606	20260727	UniProt		
UniProtKB	C9J1S8	TRIM49D1	enables	GO:0008270	GO_REF:0000002	IEA	InterPro:IPR000315	F	Tripartite motif-containing protein 49D	TRIM49D1|TRIM49D2|TRIM49D2P|TRIM49L|TRIM49L1	protein	taxon:9606	20260727	InterPro		
UniProtKB	C9J1S8	TRIM49D1	enables	GO:0061630	GO_REF:0000033	IBA	MGI:MGI:106657|MGI:MGI:1861440|MGI:MGI:2137352|MGI:MGI:2137355|MGI:MGI:2384814|MGI:MGI:2385051|MGI:MGI:2447992|MGI:MGI:2664992|MGI:MGI:2684862|MGI:MGI:2684869|MGI:MGI:3612190|MGI:MGI:98178|PANTHER:PTN007774218|UniProtKB:P14373|UniProtKB:P19474|UniProtKB:Q12899|UniProtKB:Q6P9F5|UniProtKB:Q86WT6|UniProtKB:Q86XT4|UniProtKB:Q8IWZ4|UniProtKB:Q8IYM9|UniProtKB:Q8WV44|UniProtKB:Q969Q1|UniProtKB:Q96A61|UniProtKB:Q96F44|UniProtKB:Q9BVG3|UniProtKB:Q9BYV6|UniProtKB:Q9BZY9|UniProtKB:Q9C019|UniProtKB:Q9C029|UniProtKB:Q9C030|UniProtKB:Q9H2S5|UniProtKB:Q9UDY6	F	Tripartite motif-containing protein 49D	TRIM49D1|TRIM49D2|TRIM49D2P|TRIM49L|TRIM49L1	protein	taxon:9606	20260529	GO_Central		
UniProtKB	C9J1S8	TRIM49D1	involved_in	GO:0010468	GO_REF:0000033	IBA	MGI:MGI:1859396|MGI:MGI:2137352|MGI:MGI:2137355|MGI:MGI:2684869|MGI:MGI:98178|PANTHER:PTN008394629|UniProtKB:O15553|UniProtKB:Q9C030	P	Tripartite motif-containing protein 49D	TRIM49D1|TRIM49D2|TRIM49D2P|TRIM49L|TRIM49L1	protein	taxon:9606	20260529	GO_Central		
UniProtKB	C9J1S8	TRIM49D1	involved_in	GO:0045087	GO_REF:0000033	IBA	MGI:MGI:1338757|MGI:MGI:2137355|MGI:MGI:2385051|MGI:MGI:97904|PANTHER:PTN000762195|UniProtKB:O15553|UniProtKB:O60858|UniProtKB:P14373|UniProtKB:P19474|UniProtKB:Q0PF16|UniProtKB:Q12899|UniProtKB:Q14142|UniProtKB:Q96F44|UniProtKB:Q9BVG3|UniProtKB:Q9BZY9|UniProtKB:Q9C019|UniProtKB:Q9C029|UniProtKB:Q9C030|UniProtKB:Q9C035|UniProtKB:Q9UPQ4	P	Tripartite motif-containing protein 49D	TRIM49D1|TRIM49D2|TRIM49D2P|TRIM49L|TRIM49L1	protein	taxon:9606	20260529	GO_Central		
UniProtKB	C9J1S8	TRIM49D1	is_active_in	GO:0005737	GO_REF:0000033	IBA	MGI:MGI:106657|MGI:MGI:1337056|MGI:MGI:1338757|MGI:MGI:1913847|MGI:MGI:1914104|MGI:MGI:1923931|MGI:MGI:2137352|MGI:MGI:2137353|MGI:MGI:2137355|MGI:MGI:2149590|MGI:MGI:2384814|MGI:MGI:2664992|MGI:MGI:2684869|MGI:MGI:3036269|MGI:MGI:3612190|MGI:MGI:97904|MGI:MGI:98178|PANTHER:PTN007774218|RGD:1304877|RGD:619964|RGD:708400|UniProtKB:O15553|UniProtKB:O60858|UniProtKB:O75677|UniProtKB:O75679|UniProtKB:P14373|UniProtKB:P19474|UniProtKB:Q0PF16|UniProtKB:Q12899|UniProtKB:Q14142|UniProtKB:Q5W0U4|UniProtKB:Q6AZZ1|UniProtKB:Q6P9F5|UniProtKB:Q86WT6|UniProtKB:Q86XT4|UniProtKB:Q8IWZ4|UniProtKB:Q8IYM9|UniProtKB:Q8WV44|UniProtKB:Q969Q1|UniProtKB:Q96A61|UniProtKB:Q96F44|UniProtKB:Q9BVG3|UniProtKB:Q9BYJ4|UniProtKB:Q9BZY9|UniProtKB:Q9C019|UniProtKB:Q9C029|UniProtKB:Q9C030|UniProtKB:Q9C035|UniProtKB:Q9C037|UniProtKB:Q9H2S5|UniProtKB:Q9HCM9|UniProtKB:Q9UDY6|UniProtKB:Q9UPQ4|UniProtKB:Q9Y577	C	Tripartite motif-containing protein 49D	TRIM49D1|TRIM49D2|TRIM49D2P|TRIM49L|TRIM49L1	protein	taxon:9606	20260529	GO_Central		
UniProtKB	C9J202	ALG1L2	enables	GO:0000030	GO_REF:0000002	IEA	InterPro:IPR026051	F	Putative glycosyltransferase ALG1L2	ALG1L2	protein	taxon:9606	20260727	InterPro		
UniProtKB	C9J202	ALG1L2	enables	GO:0000030	GO_REF:0000033	IBA	PANTHER:PTN000315506|SGD:S000000314|UniProtKB:Q388S6|UniProtKB:Q9BT22	F	Putative glycosyltransferase ALG1L2	ALG1L2	protein	taxon:9606	20250903	GO_Central		
UniProtKB	C9J202	ALG1L2	enables	GO:0016757	GO_REF:0000002	IEA	InterPro:IPR001296	F	Putative glycosyltransferase ALG1L2	ALG1L2	protein	taxon:9606	20260727	InterPro		
UniProtKB	C9J202	ALG1L2	involved_in	GO:0009101	GO_REF:0000033	IBA	AGI_LocusCode:AT1G16570|PANTHER:PTN000315506|SGD:S000000314|UniProtKB:Q9BT22	P	Putative glycosyltransferase ALG1L2	ALG1L2	protein	taxon:9606	20251219	GO_Central		
UniProtKB	C9J202	ALG1L2	is_active_in	GO:0005783	GO_REF:0000033	IBA	AGI_LocusCode:AT1G16570|PANTHER:PTN000315506|SGD:S000000314|UniProtKB:Q388S6	C	Putative glycosyltransferase ALG1L2	ALG1L2	protein	taxon:9606	20260529	GO_Central		
UniProtKB	C9J2P7	USP17L15	enables	GO:0004843	GO_REF:0000002	IEA	InterPro:IPR001394|InterPro:IPR018200	F	Ubiquitin carboxyl-terminal hydrolase 17-like protein 15	USP17L15	protein	taxon:9606	20260727	InterPro		
UniProtKB	C9J2P7	USP17L15	enables	GO:0004843	GO_REF:0000003	IEA	EC:3.4.19.12	F	Ubiquitin carboxyl-terminal hydrolase 17-like protein 15	USP17L15	protein	taxon:9606	20260727	UniProt		
UniProtKB	C9J2P7	USP17L15	enables	GO:0004843	GO_REF:0000033	IBA	AGI_LocusCode:AT1G04860|AGI_LocusCode:AT1G17110|AGI_LocusCode:AT2G22310|AGI_LocusCode:AT3G11910|AGI_LocusCode:AT4G24560|AGI_LocusCode:AT4G39370|AGI_LocusCode:AT4G39910|AGI_LocusCode:AT5G06600|FB:FBgn0005632|FB:FBgn0030366|FB:FBgn0033738|FB:FBgn0260936|MGI:MGI:107697|MGI:MGI:107698|MGI:MGI:107699|MGI:MGI:1888998|MGI:MGI:1924050|MGI:MGI:2140991|MGI:MGI:3051372|PANTHER:PTN002541993|PomBase:SPBP8B7.21|PomBase:SPCC188.08c|RGD:1564808|RGD:735213|SGD:S000000163|SGD:S000000953|SGD:S000001418|SGD:S000001806|SGD:S000002280|SGD:S000004920|UniProtKB:O00507|UniProtKB:O75317|UniProtKB:O94782|UniProtKB:P45974|UniProtKB:P62068|UniProtKB:Q0E2F9|UniProtKB:Q0WX57|UniProtKB:Q14694|UniProtKB:Q6QN14|UniProtKB:Q6R6M4|UniProtKB:Q70CQ2|UniProtKB:Q70CQ3|UniProtKB:Q86T82|UniProtKB:Q86UV5|UniProtKB:Q8NB14|UniProtKB:Q93008|UniProtKB:Q93009|UniProtKB:Q96RU2|UniProtKB:Q9BXU7|UniProtKB:Q9NVE5|UniProtKB:Q9P275|UniProtKB:Q9P2H5|UniProtKB:Q9UHP3|UniProtKB:Q9UMW8|WB:WBGene00011216|ZFIN:ZDB-GENE-060526-335|dictyBase:DDB_G0291239	F	Ubiquitin carboxyl-terminal hydrolase 17-like protein 15	USP17L15	protein	taxon:9606	20260529	GO_Central		
UniProtKB	C9J2P7	USP17L15	enables	GO:0004843	GO_REF:0000117	IEA	ARBA:ARBA00026880	F	Ubiquitin carboxyl-terminal hydrolase 17-like protein 15	USP17L15	protein	taxon:9606	20260727	UniProt		
UniProtKB	C9J2P7	USP17L15	involved_in	GO:0016579	GO_REF:0000002	IEA	InterPro:IPR001394	P	Ubiquitin carboxyl-terminal hydrolase 17-like protein 15	USP17L15	protein	taxon:9606	20260727	InterPro		
UniProtKB	C9J2P7	USP17L15	involved_in	GO:0016579	GO_REF:0000117	IEA	ARBA:ARBA00027879	P	Ubiquitin carboxyl-terminal hydrolase 17-like protein 15	USP17L15	protein	taxon:9606	20260727	UniProt		
UniProtKB	C9J2P7	USP17L15	involved_in	GO:0031647	GO_REF:0000033	IBA	AGI_LocusCode:AT3G11910|AGI_LocusCode:AT5G06600|FB:FBgn0016756|FB:FBgn0039214|MGI:MGI:1888998|MGI:MGI:1919594|MGI:MGI:2182061|PANTHER:PTN002541993|RGD:1306915|UniProtKB:Q92995|UniProtKB:Q93008|UniProtKB:Q93009|UniProtKB:Q96RU2|UniProtKB:Q9P275	P	Ubiquitin carboxyl-terminal hydrolase 17-like protein 15	USP17L15	protein	taxon:9606	20260529	GO_Central		
UniProtKB	C9J2P7	USP17L15	involved_in	GO:0042981	GO_REF:0000033	IBA	FB:FBgn0260936|PANTHER:PTN002541928|UniProtKB:Q0WX57	P	Ubiquitin carboxyl-terminal hydrolase 17-like protein 15	USP17L15	protein	taxon:9606	20230603	GO_Central		
UniProtKB	C9J2P7	USP17L15	is_active_in	GO:0005634	GO_REF:0000033	IBA	AGI_LocusCode:AT1G17110|AGI_LocusCode:AT2G22310|AGI_LocusCode:AT3G11910|AGI_LocusCode:AT3G14400|AGI_LocusCode:AT4G39910|AGI_LocusCode:AT5G06600|AGI_LocusCode:AT5G57990|FB:FBgn0016756|FB:FBgn0030366|FB:FBgn0039214|FB:FBgn0260936|MGI:MGI:2182061|PANTHER:PTN002541993|PomBase:SPAC13A11.04c|PomBase:SPBC713.02c|PomBase:SPCC1682.12c|SGD:S000005130|UniProtKB:O75317|UniProtKB:O94782|UniProtKB:P45974|UniProtKB:Q0E2F9|UniProtKB:Q0WX57|UniProtKB:Q14694|UniProtKB:Q385P1|UniProtKB:Q38F03|UniProtKB:Q582C5|UniProtKB:Q6QN14|UniProtKB:Q6R6M4|UniProtKB:Q86T82|UniProtKB:Q86UV5|UniProtKB:Q8NB14|UniProtKB:Q93009|UniProtKB:Q96K76|UniProtKB:Q96RU2|UniProtKB:Q9BXU7|UniProtKB:Q9P275|UniProtKB:Q9UMW8|UniProtKB:Q9UPU5|WB:WBGene00009267|WB:WBGene00010406	C	Ubiquitin carboxyl-terminal hydrolase 17-like protein 15	USP17L15	protein	taxon:9606	20260529	GO_Central		
UniProtKB	C9J2P7	USP17L15	is_active_in	GO:0005829	GO_REF:0000033	IBA	AGI_LocusCode:AT4G17895|FB:FBgn0016756|FB:FBgn0030366|PANTHER:PTN002541993|SGD:S000000953|SGD:S000004920|UniProtKB:Q14694|UniProtKB:Q86UV5|UniProtKB:Q93008|UniProtKB:Q93009|UniProtKB:Q9UHP3|UniProtKB:Q9UMW8|UniProtKB:Q9UPU5	C	Ubiquitin carboxyl-terminal hydrolase 17-like protein 15	USP17L15	protein	taxon:9606	20251220	GO_Central		
UniProtKB	C9J2P7	USP17L15	located_in	GO:0005634	GO_REF:0000044	IEA	UniProtKB-SubCell:SL-0191	C	Ubiquitin carboxyl-terminal hydrolase 17-like protein 15	USP17L15	protein	taxon:9606	20260727	UniProt		
UniProtKB	C9J2P7	USP17L15	located_in	GO:0005634	GO_REF:0000117	IEA	ARBA:ARBA00026330	C	Ubiquitin carboxyl-terminal hydrolase 17-like protein 15	USP17L15	protein	taxon:9606	20260727	UniProt		
UniProtKB	C9J2P7	USP17L15	located_in	GO:0005783	GO_REF:0000044	IEA	UniProtKB-SubCell:SL-0095	C	Ubiquitin carboxyl-terminal hydrolase 17-like protein 15	USP17L15	protein	taxon:9606	20260727	UniProt		
UniProtKB	C9J3V5	TEX22	located_in	GO:0001669	GO_REF:0000044	IEA	UniProtKB-SubCell:SL-0007	C	Testis-expressed protein 22	TEX22	protein	taxon:9606	20260727	UniProt		
UniProtKB	C9J3V5	TEX22	located_in	GO:0005737	GO_REF:0000044	IEA	UniProtKB-SubCell:SL-0086	C	Testis-expressed protein 22	TEX22	protein	taxon:9606	20260727	UniProt		
UniProtKB	C9J798	RASA4B	enables	GO:0005096	GO_REF:0000002	IEA	InterPro:IPR037777	F	Ras GTPase-activating protein 4B	RASA4B	protein	taxon:9606	20260727	InterPro		
UniProtKB	C9J798	RASA4B	enables	GO:0005096	GO_REF:0000033	IBA	CGD:CAL0000199838|FB:FBgn0003969|FB:FBgn0015269|MGI:MGI:3039785|MGI:MGI:97306|PANTHER:PTN008939999|RGD:3168|RGD:3537|RGD:3538|RGD:621090|RGD:621686|SGD:S000000344|SGD:S000001575|SGD:S000005441|UniProtKB:O43374|UniProtKB:P20936|UniProtKB:P21359|UniProtKB:Q5VWQ8|dictyBase:DDB_G0271750|dictyBase:DDB_G0278483|dictyBase:DDB_G0282055	F	Ras GTPase-activating protein 4B	RASA4B	protein	taxon:9606	20250902	GO_Central		
UniProtKB	C9J798	RASA4B	enables	GO:0005543	GO_REF:0000002	IEA	InterPro:IPR037777	F	Ras GTPase-activating protein 4B	RASA4B	protein	taxon:9606	20260727	InterPro		
UniProtKB	C9J798	RASA4B	involved_in	GO:0035556	GO_REF:0000002	IEA	InterPro:IPR001562	P	Ras GTPase-activating protein 4B	RASA4B	protein	taxon:9606	20260727	InterPro		
UniProtKB	C9J798	RASA4B	involved_in	GO:0046580	GO_REF:0000002	IEA	InterPro:IPR037777	P	Ras GTPase-activating protein 4B	RASA4B	protein	taxon:9606	20260727	InterPro		
UniProtKB	C9J798	RASA4B	involved_in	GO:0071277	GO_REF:0000002	IEA	InterPro:IPR037777	P	Ras GTPase-activating protein 4B	RASA4B	protein	taxon:9606	20260727	InterPro		
UniProtKB	C9J798	RASA4B	involved_in	GO:1902531	GO_REF:0000033	IBA	FB:FBgn0015269|MGI:MGI:1916851|MGI:MGI:3039785|MGI:MGI:97306|PANTHER:PTN008939999|RGD:621090|RGD:621686|SGD:S000000344|SGD:S000005441|UniProtKB:P21359|UniProtKB:Q5VWQ8|UniProtKB:Q86YV0|WB:WBGene00001515|WB:WBGene00001516|ZFIN:ZDB-GENE-030131-4907|dictyBase:DDB_G0271750|dictyBase:DDB_G0278483|dictyBase:DDB_G0282055	P	Ras GTPase-activating protein 4B	RASA4B	protein	taxon:9606	20260528	GO_Central		
UniProtKB	C9J798	RASA4B	located_in	GO:0005829	GO_REF:0000044	IEA	UniProtKB-SubCell:SL-0091	C	Ras GTPase-activating protein 4B	RASA4B	protein	taxon:9606	20260727	UniProt		
UniProtKB	C9J798	RASA4B	located_in	GO:0005829	GO_REF:0000117	IEA	ARBA:ARBA00029243	C	Ras GTPase-activating protein 4B	RASA4B	protein	taxon:9606	20260727	UniProt		
UniProtKB	C9J798	RASA4B	located_in	GO:0005886	GO_REF:0000024	ISS	UniProtKB:O43374	C	Ras GTPase-activating protein 4B	RASA4B	protein	taxon:9606	20200206	UniProt		
UniProtKB	C9J798	RASA4B	located_in	GO:0005886	GO_REF:0000044	IEA	UniProtKB-SubCell:SL-0039	C	Ras GTPase-activating protein 4B	RASA4B	protein	taxon:9606	20260727	UniProt		
UniProtKB	C9J7I0	UMAD1	enables	GO:0005515	PMID:32296183	IPI	UniProtKB:P07101-3	F	UBAP1-MVB12-associated (UMA)-domain containing protein 1	UMAD1|RPA3-AS1|RPA3OS	protein	taxon:9606	20260725	IntAct		
UniProtKB	C9J7I0	UMAD1	enables	GO:0005515	PMID:32296183	IPI	UniProtKB:Q9H0R8	F	UBAP1-MVB12-associated (UMA)-domain containing protein 1	UMAD1|RPA3-AS1|RPA3OS	protein	taxon:9606	20260725	IntAct		
UniProtKB	C9JBD0	KRABD1	enables	GO:0000978	GO_REF:0000033	IBA	PANTHER:PTN009065724|UniProtKB:Q6NUN9	F	KRAB domain-containing protein 1	KRABD1|KRBOX1	protein	taxon:9606	20250603	GO_Central		
UniProtKB	C9JBD0	KRABD1	enables	GO:0001227	GO_REF:0000033	IBA	PANTHER:PTN009065786|UniProtKB:Q86UQ0	F	KRAB domain-containing protein 1	KRABD1|KRBOX1	protein	taxon:9606	20250603	GO_Central		
UniProtKB	C9JBD0	KRABD1	involved_in	GO:0000122	GO_REF:0000033	IBA	MGI:MGI:99204|PANTHER:PTN009065786|UniProtKB:Q86UQ0	P	KRAB domain-containing protein 1	KRABD1|KRBOX1	protein	taxon:9606	20250603	GO_Central		
UniProtKB	C9JBD0	KRABD1	involved_in	GO:0006355	GO_REF:0000002	IEA	InterPro:IPR001909|InterPro:IPR036051	P	KRAB domain-containing protein 1	KRABD1|KRBOX1	protein	taxon:9606	20260727	InterPro		
UniProtKB	C9JBD0	KRABD1	is_active_in	GO:0005634	GO_REF:0000033	IBA	MGI:MGI:99204|PANTHER:PTN009065724|UniProtKB:Q86UQ0	C	KRAB domain-containing protein 1	KRABD1|KRBOX1	protein	taxon:9606	20251220	GO_Central		
UniProtKB	C9JCN9	HSBP1L1	enables	GO:0003714	GO_REF:0000002	IEA	InterPro:IPR009643	F	Heat shock factor-binding protein 1-like protein 1	HSBP1L1	protein	taxon:9606	20260727	InterPro		
UniProtKB	C9JCN9	HSBP1L1	enables	GO:0005515	PMID:32296183	IPI	UniProtKB:O43761	F	Heat shock factor-binding protein 1-like protein 1	HSBP1L1	protein	taxon:9606	20260725	IntAct		
UniProtKB	C9JCN9	HSBP1L1	enables	GO:0005515	PMID:32296183	IPI	UniProtKB:P13196	F	Heat shock factor-binding protein 1-like protein 1	HSBP1L1	protein	taxon:9606	20260725	IntAct		
UniProtKB	C9JCN9	HSBP1L1	enables	GO:0005515	PMID:32296183	IPI	UniProtKB:Q04941	F	Heat shock factor-binding protein 1-like protein 1	HSBP1L1	protein	taxon:9606	20260725	IntAct		
UniProtKB	C9JCN9	HSBP1L1	enables	GO:0005515	PMID:32296183	IPI	UniProtKB:Q14696	F	Heat shock factor-binding protein 1-like protein 1	HSBP1L1	protein	taxon:9606	20260725	IntAct		
UniProtKB	C9JCN9	HSBP1L1	enables	GO:0005515	PMID:32296183	IPI	UniProtKB:Q6RW13-2	F	Heat shock factor-binding protein 1-like protein 1	HSBP1L1	protein	taxon:9606	20260725	IntAct		
UniProtKB	C9JCN9	HSBP1L1	enables	GO:0005515	PMID:32296183	IPI	UniProtKB:Q8IZR5-2	F	Heat shock factor-binding protein 1-like protein 1	HSBP1L1	protein	taxon:9606	20260725	IntAct		
UniProtKB	C9JCN9	HSBP1L1	enables	GO:0005515	PMID:32296183	IPI	UniProtKB:Q8NI38	F	Heat shock factor-binding protein 1-like protein 1	HSBP1L1	protein	taxon:9606	20260725	IntAct		
UniProtKB	C9JCN9	HSBP1L1	enables	GO:0005515	PMID:32296183	IPI	UniProtKB:Q9BYU1	F	Heat shock factor-binding protein 1-like protein 1	HSBP1L1	protein	taxon:9606	20260725	IntAct		
UniProtKB	C9JCN9	HSBP1L1	enables	GO:0005515	PMID:32296183	IPI	UniProtKB:Q9UBN6	F	Heat shock factor-binding protein 1-like protein 1	HSBP1L1	protein	taxon:9606	20260725	IntAct		
UniProtKB	C9JCN9	HSBP1L1	enables	GO:0005515	PMID:32296183	IPI	UniProtKB:Q9Y680	F	Heat shock factor-binding protein 1-like protein 1	HSBP1L1	protein	taxon:9606	20260725	IntAct		
UniProtKB	C9JCN9	HSBP1L1	involved_in	GO:0045892	GO_REF:0000108	IEA	GO:0003714	P	Heat shock factor-binding protein 1-like protein 1	HSBP1L1	protein	taxon:9606	20260727	GOC		
UniProtKB	C9JCN9	HSBP1L1	involved_in	GO:0070370	GO_REF:0000033	IBA	AGI_LocusCode:AT4G15802|PANTHER:PTN000454531	P	Heat shock factor-binding protein 1-like protein 1	HSBP1L1	protein	taxon:9606	20170509	GO_Central		
UniProtKB	C9JCN9	HSBP1L1	is_active_in	GO:0005634	GO_REF:0000033	IBA	AGI_LocusCode:AT4G15802|PANTHER:PTN000454531|UniProtKB:O75506|UniProtKB:Q8IIF8	C	Heat shock factor-binding protein 1-like protein 1	HSBP1L1	protein	taxon:9606	20260529	GO_Central		
UniProtKB	C9JCN9	HSBP1L1	is_active_in	GO:0005829	GO_REF:0000033	IBA	AGI_LocusCode:AT4G15802|PANTHER:PTN000454531	C	Heat shock factor-binding protein 1-like protein 1	HSBP1L1	protein	taxon:9606	20170509	GO_Central		
UniProtKB	C9JDP6	CLDN25	enables	GO:0005198	GO_REF:0000002	IEA	InterPro:IPR006187	F	Claudin-25	CLDN25	protein	taxon:9606	20260727	InterPro		
UniProtKB	C9JDP6	CLDN25	is_active_in	GO:0005886	GO_REF:0000033	IBA	MGI:MGI:1276109|MGI:MGI:1276110|MGI:MGI:1276112|MGI:MGI:1313314|MGI:MGI:1329044|MGI:MGI:1859284|MGI:MGI:1859285|MGI:MGI:1859286|MGI:MGI:1860425|MGI:MGI:1913100|MGI:MGI:1913101|MGI:MGI:1913102|MGI:MGI:1913103|MGI:MGI:1929209|MGI:MGI:2148742|MGI:MGI:3033992|MGI:MGI:3712484|PANTHER:PTN000243505|RGD:1307932|RGD:620322|RGD:68422|RGD:68425|RGD:68431|RGD:68432|UniProtKB:A0A8I3MRP2|UniProtKB:O00501|UniProtKB:O14493|UniProtKB:O15551|UniProtKB:O75508|UniProtKB:O95471|UniProtKB:O95484|UniProtKB:O95832|UniProtKB:P56746|UniProtKB:P56747|UniProtKB:P56750|UniProtKB:P56880|UniProtKB:P57739|UniProtKB:P78369|UniProtKB:Q8N6F1|UniProtKB:Q9Y5I7	C	Claudin-25	CLDN25	protein	taxon:9606	20260528	GO_Central		
UniProtKB	C9JDP6	CLDN25	is_active_in	GO:0005923	GO_REF:0000033	IBA	MGI:MGI:106925|MGI:MGI:1276109|MGI:MGI:1276110|MGI:MGI:1276112|MGI:MGI:1313314|MGI:MGI:1329044|MGI:MGI:1859284|MGI:MGI:1859285|MGI:MGI:1859286|MGI:MGI:1860425|MGI:MGI:1913100|MGI:MGI:1913101|MGI:MGI:2148742|MGI:MGI:3033992|PANTHER:PTN000243505|RGD:620322|RGD:68422|RGD:68425|UniProtKB:O00501|UniProtKB:O14493|UniProtKB:O15551|UniProtKB:O95832|UniProtKB:Q2HJ22|UniProtKB:Q8N6F1|UniProtKB:Q98SR2|ZFIN:ZDB-GENE-040426-1305|ZFIN:ZDB-GENE-040718-145	C	Claudin-25	CLDN25	protein	taxon:9606	20230405	GO_Central		
UniProtKB	C9JDP6	CLDN25	located_in	GO:0005886	GO_REF:0000044	IEA	UniProtKB-SubCell:SL-0039	C	Claudin-25	CLDN25	protein	taxon:9606	20260727	UniProt		
UniProtKB	C9JDP6	CLDN25	located_in	GO:0005923	GO_REF:0000002	IEA	InterPro:IPR006187	C	Claudin-25	CLDN25	protein	taxon:9606	20260727	InterPro		
UniProtKB	C9JDP6	CLDN25	located_in	GO:0005923	GO_REF:0000044	IEA	UniProtKB-SubCell:SL-0265	C	Claudin-25	CLDN25	protein	taxon:9606	20260727	UniProt		
UniProtKB	C9JDP6	CLDN25	located_in	GO:0016020	GO_REF:0000002	IEA	InterPro:IPR004031	C	Claudin-25	CLDN25	protein	taxon:9606	20260727	InterPro		
UniProtKB	C9JDP6	CLDN25	located_in	GO:0016324	GO_REF:0000107	IEA	UniProtKB:A0ABA7IXB0|ensembl:ENSMUSP00000160039	C	Claudin-25	CLDN25	protein	taxon:9606	20260724	Ensembl		
UniProtKB	C9JDP6	CLDN25	located_in	GO:0070160	PMID:30734065	IDA		C	Claudin-25	CLDN25	protein	taxon:9606	20190917	ARUK-UCL	part_of(CL:2000044)	
UniProtKB	C9JE40	PATL2	colocalizes_with	GO:1990904	GO_REF:0000024	ISS	UniProtKB:Q4V7K4	C	Protein PAT1 homolog 2	PATL2	protein	taxon:9606	20101217	UniProt		
UniProtKB	C9JE40	PATL2	enables	GO:0003723	GO_REF:0000024	ISS	UniProtKB:Q4V7K4	F	Protein PAT1 homolog 2	PATL2	protein	taxon:9606	20101217	UniProt		
UniProtKB	C9JE40	PATL2	enables	GO:0005515	PMID:20584987	IPI	UniProtKB:O15116	F	Protein PAT1 homolog 2	PATL2	protein	taxon:9606	20101217	UniProt		
UniProtKB	C9JE40	PATL2	enables	GO:0030674	GO_REF:0000033	IBA	PANTHER:PTN000489218|SGD:S000000673	F	Protein PAT1 homolog 2	PATL2	protein	taxon:9606	20260305	GO_Central		
UniProtKB	C9JE40	PATL2	involved_in	GO:0000290	GO_REF:0000002	IEA	InterPro:IPR039900	P	Protein PAT1 homolog 2	PATL2	protein	taxon:9606	20260727	InterPro		
UniProtKB	C9JE40	PATL2	involved_in	GO:0000290	GO_REF:0000033	IBA	AGI_LocusCode:AT1G79090|AGI_LocusCode:AT4G14990|FB:FBgn0266053|PANTHER:PTN000489218|PomBase:SPBC19G7.10c|SGD:S000000673|UniProtKB:Q86TB9	P	Protein PAT1 homolog 2	PATL2	protein	taxon:9606	20250903	GO_Central		
UniProtKB	C9JE40	PATL2	involved_in	GO:0017148	GO_REF:0000024	ISS	UniProtKB:Q4V7K4	P	Protein PAT1 homolog 2	PATL2	protein	taxon:9606	20101217	UniProt		
UniProtKB	C9JE40	PATL2	involved_in	GO:0017148	GO_REF:0000033	IBA	PANTHER:PTN000489218|SGD:S000000673|UniProtKB:Q32N92|UniProtKB:Q4V7K4	P	Protein PAT1 homolog 2	PATL2	protein	taxon:9606	20260305	GO_Central		
UniProtKB	C9JE40	PATL2	involved_in	GO:0033962	GO_REF:0000033	IBA	FB:FBgn0266053|PANTHER:PTN000489218|SGD:S000000673|UniProtKB:Q86TB9	P	Protein PAT1 homolog 2	PATL2	protein	taxon:9606	20170228	GO_Central		
UniProtKB	C9JE40	PATL2	is_active_in	GO:0000932	GO_REF:0000033	IBA	AGI_LocusCode:AT1G79090|FB:FBgn0266053|MGI:MGI:1914828|PANTHER:PTN000489218|PomBase:SPBC19G7.10c|SGD:S000000673|UniProtKB:Q32N92|UniProtKB:Q4V7K4|UniProtKB:Q5B9M9|UniProtKB:Q86TB9|WB:WBGene00009661	C	Protein PAT1 homolog 2	PATL2	protein	taxon:9606	20250903	GO_Central		
UniProtKB	C9JE40	PATL2	is_active_in	GO:0005634	GO_REF:0000033	IBA	AGI_LocusCode:AT3G22270|MGI:MGI:1914828|PANTHER:PTN000489218|PomBase:SPBC19G7.10c|SGD:S000000673|UniProtKB:Q4V7K4|UniProtKB:Q86TB9	C	Protein PAT1 homolog 2	PATL2	protein	taxon:9606	20260529	GO_Central		
UniProtKB	C9JE40	PATL2	located_in	GO:0000932	GO_REF:0000107	IEA	UniProtKB:A2ARM1|ensembl:ENSMUSP00000028665	C	Protein PAT1 homolog 2	PATL2	protein	taxon:9606	20260724	Ensembl		
UniProtKB	C9JE40	PATL2	located_in	GO:0005634	GO_REF:0000024	ISS	UniProtKB:A2ARM1	C	Protein PAT1 homolog 2	PATL2	protein	taxon:9606	20250130	UniProt		
UniProtKB	C9JE40	PATL2	located_in	GO:0005634	GO_REF:0000024	ISS	UniProtKB:Q4V7K4	C	Protein PAT1 homolog 2	PATL2	protein	taxon:9606	20101217	UniProt		
UniProtKB	C9JE40	PATL2	located_in	GO:0005634	GO_REF:0000044	IEA	UniProtKB-SubCell:SL-0191	C	Protein PAT1 homolog 2	PATL2	protein	taxon:9606	20260727	UniProt		
UniProtKB	C9JE40	PATL2	located_in	GO:0005634	GO_REF:0000107	IEA	UniProtKB:A2ARM1|ensembl:ENSMUSP00000028665	C	Protein PAT1 homolog 2	PATL2	protein	taxon:9606	20260724	Ensembl		
UniProtKB	C9JE40	PATL2	located_in	GO:0005737	GO_REF:0000044	IEA	UniProtKB-SubCell:SL-0086	C	Protein PAT1 homolog 2	PATL2	protein	taxon:9606	20260727	UniProt		
UniProtKB	C9JE40	PATL2	located_in	GO:0005737	GO_REF:0000107	IEA	UniProtKB:A2ARM1|ensembl:ENSMUSP00000028665	C	Protein PAT1 homolog 2	PATL2	protein	taxon:9606	20260724	Ensembl		
UniProtKB	C9JE40	PATL2	located_in	GO:0005737	GO_REF:0000117	IEA	ARBA:ARBA00026971	C	Protein PAT1 homolog 2	PATL2	protein	taxon:9606	20260727	UniProt		
UniProtKB	C9JE40	PATL2	located_in	GO:0005737	PMID:20584987	IDA		C	Protein PAT1 homolog 2	PATL2	protein	taxon:9606	20101217	UniProt		
UniProtKB	C9JE40	PATL2	located_in	GO:0005737	PMID:28965849	EXP		C	Protein PAT1 homolog 2	PATL2	protein	taxon:9606	20250130	UniProt		
UniProtKB	C9JG80	NPIPB4	located_in	GO:0016020	GO_REF:0000044	IEA	UniProtKB-SubCell:SL-0162	C	Nuclear pore complex-interacting protein family member B4	NPIPB4	protein	taxon:9606	20260727	UniProt		
UniProtKB	C9JH25	PRRT4	located_in	GO:0016020	GO_REF:0000044	IEA	UniProtKB-SubCell:SL-0162	C	Proline-rich transmembrane protein 4	PRRT4	protein	taxon:9606	20260727	UniProt		
UniProtKB	C9JI98	TMEM238	located_in	GO:0016020	GO_REF:0000044	IEA	UniProtKB-SubCell:SL-0162	C	Transmembrane protein 238	TMEM238	protein	taxon:9606	20260727	UniProt		
UniProtKB	C9JJH3	USP17L10	enables	GO:0004843	GO_REF:0000002	IEA	InterPro:IPR001394|InterPro:IPR018200	F	Ubiquitin carboxyl-terminal hydrolase 17-like protein 10	USP17L10	protein	taxon:9606	20260727	InterPro		
UniProtKB	C9JJH3	USP17L10	enables	GO:0004843	GO_REF:0000003	IEA	EC:3.4.19.12	F	Ubiquitin carboxyl-terminal hydrolase 17-like protein 10	USP17L10	protein	taxon:9606	20260727	UniProt		
UniProtKB	C9JJH3	USP17L10	enables	GO:0004843	GO_REF:0000033	IBA	AGI_LocusCode:AT1G04860|AGI_LocusCode:AT1G17110|AGI_LocusCode:AT2G22310|AGI_LocusCode:AT3G11910|AGI_LocusCode:AT4G24560|AGI_LocusCode:AT4G39370|AGI_LocusCode:AT4G39910|AGI_LocusCode:AT5G06600|FB:FBgn0005632|FB:FBgn0030366|FB:FBgn0033738|FB:FBgn0260936|MGI:MGI:107697|MGI:MGI:107698|MGI:MGI:107699|MGI:MGI:1888998|MGI:MGI:1924050|MGI:MGI:2140991|MGI:MGI:3051372|PANTHER:PTN002541993|PomBase:SPBP8B7.21|PomBase:SPCC188.08c|RGD:1564808|RGD:735213|SGD:S000000163|SGD:S000000953|SGD:S000001418|SGD:S000001806|SGD:S000002280|SGD:S000004920|UniProtKB:O00507|UniProtKB:O75317|UniProtKB:O94782|UniProtKB:P45974|UniProtKB:P62068|UniProtKB:Q0E2F9|UniProtKB:Q0WX57|UniProtKB:Q14694|UniProtKB:Q6QN14|UniProtKB:Q6R6M4|UniProtKB:Q70CQ2|UniProtKB:Q70CQ3|UniProtKB:Q86T82|UniProtKB:Q86UV5|UniProtKB:Q8NB14|UniProtKB:Q93008|UniProtKB:Q93009|UniProtKB:Q96RU2|UniProtKB:Q9BXU7|UniProtKB:Q9NVE5|UniProtKB:Q9P275|UniProtKB:Q9P2H5|UniProtKB:Q9UHP3|UniProtKB:Q9UMW8|WB:WBGene00011216|ZFIN:ZDB-GENE-060526-335|dictyBase:DDB_G0291239	F	Ubiquitin carboxyl-terminal hydrolase 17-like protein 10	USP17L10	protein	taxon:9606	20260529	GO_Central		
UniProtKB	C9JJH3	USP17L10	enables	GO:0004843	GO_REF:0000117	IEA	ARBA:ARBA00026880	F	Ubiquitin carboxyl-terminal hydrolase 17-like protein 10	USP17L10	protein	taxon:9606	20260727	UniProt		
UniProtKB	C9JJH3	USP17L10	involved_in	GO:0016579	GO_REF:0000002	IEA	InterPro:IPR001394	P	Ubiquitin carboxyl-terminal hydrolase 17-like protein 10	USP17L10	protein	taxon:9606	20260727	InterPro		
UniProtKB	C9JJH3	USP17L10	involved_in	GO:0016579	GO_REF:0000117	IEA	ARBA:ARBA00027879	P	Ubiquitin carboxyl-terminal hydrolase 17-like protein 10	USP17L10	protein	taxon:9606	20260727	UniProt		
UniProtKB	C9JJH3	USP17L10	involved_in	GO:0031647	GO_REF:0000033	IBA	AGI_LocusCode:AT3G11910|AGI_LocusCode:AT5G06600|FB:FBgn0016756|FB:FBgn0039214|MGI:MGI:1888998|MGI:MGI:1919594|MGI:MGI:2182061|PANTHER:PTN002541993|RGD:1306915|UniProtKB:Q92995|UniProtKB:Q93008|UniProtKB:Q93009|UniProtKB:Q96RU2|UniProtKB:Q9P275	P	Ubiquitin carboxyl-terminal hydrolase 17-like protein 10	USP17L10	protein	taxon:9606	20260529	GO_Central		
UniProtKB	C9JJH3	USP17L10	involved_in	GO:0042981	GO_REF:0000033	IBA	FB:FBgn0260936|PANTHER:PTN002541928|UniProtKB:Q0WX57	P	Ubiquitin carboxyl-terminal hydrolase 17-like protein 10	USP17L10	protein	taxon:9606	20230603	GO_Central		
UniProtKB	C9JJH3	USP17L10	is_active_in	GO:0005634	GO_REF:0000033	IBA	AGI_LocusCode:AT1G17110|AGI_LocusCode:AT2G22310|AGI_LocusCode:AT3G11910|AGI_LocusCode:AT3G14400|AGI_LocusCode:AT4G39910|AGI_LocusCode:AT5G06600|AGI_LocusCode:AT5G57990|FB:FBgn0016756|FB:FBgn0030366|FB:FBgn0039214|FB:FBgn0260936|MGI:MGI:2182061|PANTHER:PTN002541993|PomBase:SPAC13A11.04c|PomBase:SPBC713.02c|PomBase:SPCC1682.12c|SGD:S000005130|UniProtKB:O75317|UniProtKB:O94782|UniProtKB:P45974|UniProtKB:Q0E2F9|UniProtKB:Q0WX57|UniProtKB:Q14694|UniProtKB:Q385P1|UniProtKB:Q38F03|UniProtKB:Q582C5|UniProtKB:Q6QN14|UniProtKB:Q6R6M4|UniProtKB:Q86T82|UniProtKB:Q86UV5|UniProtKB:Q8NB14|UniProtKB:Q93009|UniProtKB:Q96K76|UniProtKB:Q96RU2|UniProtKB:Q9BXU7|UniProtKB:Q9P275|UniProtKB:Q9UMW8|UniProtKB:Q9UPU5|WB:WBGene00009267|WB:WBGene00010406	C	Ubiquitin carboxyl-terminal hydrolase 17-like protein 10	USP17L10	protein	taxon:9606	20260529	GO_Central		
UniProtKB	C9JJH3	USP17L10	is_active_in	GO:0005829	GO_REF:0000033	IBA	AGI_LocusCode:AT4G17895|FB:FBgn0016756|FB:FBgn0030366|PANTHER:PTN002541993|SGD:S000000953|SGD:S000004920|UniProtKB:Q14694|UniProtKB:Q86UV5|UniProtKB:Q93008|UniProtKB:Q93009|UniProtKB:Q9UHP3|UniProtKB:Q9UMW8|UniProtKB:Q9UPU5	C	Ubiquitin carboxyl-terminal hydrolase 17-like protein 10	USP17L10	protein	taxon:9606	20251220	GO_Central		
UniProtKB	C9JJH3	USP17L10	located_in	GO:0005634	GO_REF:0000044	IEA	UniProtKB-SubCell:SL-0191	C	Ubiquitin carboxyl-terminal hydrolase 17-like protein 10	USP17L10	protein	taxon:9606	20260727	UniProt		
UniProtKB	C9JJH3	USP17L10	located_in	GO:0005634	GO_REF:0000117	IEA	ARBA:ARBA00026330	C	Ubiquitin carboxyl-terminal hydrolase 17-like protein 10	USP17L10	protein	taxon:9606	20260727	UniProt		
UniProtKB	C9JJH3	USP17L10	located_in	GO:0005783	GO_REF:0000044	IEA	UniProtKB-SubCell:SL-0095	C	Ubiquitin carboxyl-terminal hydrolase 17-like protein 10	USP17L10	protein	taxon:9606	20260727	UniProt		
UniProtKB	C9JL84	HHLA1	located_in	GO:0005576	GO_REF:0000044	IEA	UniProtKB-SubCell:SL-0243	C	HERV-H LTR-associating protein 1	HHLA1	protein	taxon:9606	20260727	UniProt		
UniProtKB	C9JLJ4	USP17L13	enables	GO:0004843	GO_REF:0000002	IEA	InterPro:IPR001394|InterPro:IPR018200	F	Ubiquitin carboxyl-terminal hydrolase 17-like protein 13	USP17L13	protein	taxon:9606	20260727	InterPro		
UniProtKB	C9JLJ4	USP17L13	enables	GO:0004843	GO_REF:0000003	IEA	EC:3.4.19.12	F	Ubiquitin carboxyl-terminal hydrolase 17-like protein 13	USP17L13	protein	taxon:9606	20260727	UniProt		
UniProtKB	C9JLJ4	USP17L13	enables	GO:0004843	GO_REF:0000033	IBA	AGI_LocusCode:AT1G04860|AGI_LocusCode:AT1G17110|AGI_LocusCode:AT2G22310|AGI_LocusCode:AT3G11910|AGI_LocusCode:AT4G24560|AGI_LocusCode:AT4G39370|AGI_LocusCode:AT4G39910|AGI_LocusCode:AT5G06600|FB:FBgn0005632|FB:FBgn0030366|FB:FBgn0033738|FB:FBgn0260936|MGI:MGI:107697|MGI:MGI:107698|MGI:MGI:107699|MGI:MGI:1888998|MGI:MGI:1924050|MGI:MGI:2140991|MGI:MGI:3051372|PANTHER:PTN002541993|PomBase:SPBP8B7.21|PomBase:SPCC188.08c|RGD:1564808|RGD:735213|SGD:S000000163|SGD:S000000953|SGD:S000001418|SGD:S000001806|SGD:S000002280|SGD:S000004920|UniProtKB:O00507|UniProtKB:O75317|UniProtKB:O94782|UniProtKB:P45974|UniProtKB:P62068|UniProtKB:Q0E2F9|UniProtKB:Q0WX57|UniProtKB:Q14694|UniProtKB:Q6QN14|UniProtKB:Q6R6M4|UniProtKB:Q70CQ2|UniProtKB:Q70CQ3|UniProtKB:Q86T82|UniProtKB:Q86UV5|UniProtKB:Q8NB14|UniProtKB:Q93008|UniProtKB:Q93009|UniProtKB:Q96RU2|UniProtKB:Q9BXU7|UniProtKB:Q9NVE5|UniProtKB:Q9P275|UniProtKB:Q9P2H5|UniProtKB:Q9UHP3|UniProtKB:Q9UMW8|WB:WBGene00011216|ZFIN:ZDB-GENE-060526-335|dictyBase:DDB_G0291239	F	Ubiquitin carboxyl-terminal hydrolase 17-like protein 13	USP17L13	protein	taxon:9606	20260529	GO_Central		
UniProtKB	C9JLJ4	USP17L13	enables	GO:0004843	GO_REF:0000117	IEA	ARBA:ARBA00026880	F	Ubiquitin carboxyl-terminal hydrolase 17-like protein 13	USP17L13	protein	taxon:9606	20260727	UniProt		
UniProtKB	C9JLJ4	USP17L13	involved_in	GO:0016579	GO_REF:0000002	IEA	InterPro:IPR001394	P	Ubiquitin carboxyl-terminal hydrolase 17-like protein 13	USP17L13	protein	taxon:9606	20260727	InterPro		
UniProtKB	C9JLJ4	USP17L13	involved_in	GO:0016579	GO_REF:0000117	IEA	ARBA:ARBA00027879	P	Ubiquitin carboxyl-terminal hydrolase 17-like protein 13	USP17L13	protein	taxon:9606	20260727	UniProt		
UniProtKB	C9JLJ4	USP17L13	involved_in	GO:0031647	GO_REF:0000033	IBA	AGI_LocusCode:AT3G11910|AGI_LocusCode:AT5G06600|FB:FBgn0016756|FB:FBgn0039214|MGI:MGI:1888998|MGI:MGI:1919594|MGI:MGI:2182061|PANTHER:PTN002541993|RGD:1306915|UniProtKB:Q92995|UniProtKB:Q93008|UniProtKB:Q93009|UniProtKB:Q96RU2|UniProtKB:Q9P275	P	Ubiquitin carboxyl-terminal hydrolase 17-like protein 13	USP17L13	protein	taxon:9606	20260529	GO_Central		
UniProtKB	C9JLJ4	USP17L13	involved_in	GO:0042981	GO_REF:0000033	IBA	FB:FBgn0260936|PANTHER:PTN002541928|UniProtKB:Q0WX57	P	Ubiquitin carboxyl-terminal hydrolase 17-like protein 13	USP17L13	protein	taxon:9606	20230603	GO_Central		
UniProtKB	C9JLJ4	USP17L13	is_active_in	GO:0005634	GO_REF:0000033	IBA	AGI_LocusCode:AT1G17110|AGI_LocusCode:AT2G22310|AGI_LocusCode:AT3G11910|AGI_LocusCode:AT3G14400|AGI_LocusCode:AT4G39910|AGI_LocusCode:AT5G06600|AGI_LocusCode:AT5G57990|FB:FBgn0016756|FB:FBgn0030366|FB:FBgn0039214|FB:FBgn0260936|MGI:MGI:2182061|PANTHER:PTN002541993|PomBase:SPAC13A11.04c|PomBase:SPBC713.02c|PomBase:SPCC1682.12c|SGD:S000005130|UniProtKB:O75317|UniProtKB:O94782|UniProtKB:P45974|UniProtKB:Q0E2F9|UniProtKB:Q0WX57|UniProtKB:Q14694|UniProtKB:Q385P1|UniProtKB:Q38F03|UniProtKB:Q582C5|UniProtKB:Q6QN14|UniProtKB:Q6R6M4|UniProtKB:Q86T82|UniProtKB:Q86UV5|UniProtKB:Q8NB14|UniProtKB:Q93009|UniProtKB:Q96K76|UniProtKB:Q96RU2|UniProtKB:Q9BXU7|UniProtKB:Q9P275|UniProtKB:Q9UMW8|UniProtKB:Q9UPU5|WB:WBGene00009267|WB:WBGene00010406	C	Ubiquitin carboxyl-terminal hydrolase 17-like protein 13	USP17L13	protein	taxon:9606	20260529	GO_Central		
UniProtKB	C9JLJ4	USP17L13	is_active_in	GO:0005829	GO_REF:0000033	IBA	AGI_LocusCode:AT4G17895|FB:FBgn0016756|FB:FBgn0030366|PANTHER:PTN002541993|SGD:S000000953|SGD:S000004920|UniProtKB:Q14694|UniProtKB:Q86UV5|UniProtKB:Q93008|UniProtKB:Q93009|UniProtKB:Q9UHP3|UniProtKB:Q9UMW8|UniProtKB:Q9UPU5	C	Ubiquitin carboxyl-terminal hydrolase 17-like protein 13	USP17L13	protein	taxon:9606	20251220	GO_Central		
UniProtKB	C9JLJ4	USP17L13	located_in	GO:0005634	GO_REF:0000044	IEA	UniProtKB-SubCell:SL-0191	C	Ubiquitin carboxyl-terminal hydrolase 17-like protein 13	USP17L13	protein	taxon:9606	20260727	UniProt		
UniProtKB	C9JLJ4	USP17L13	located_in	GO:0005634	GO_REF:0000117	IEA	ARBA:ARBA00026330	C	Ubiquitin carboxyl-terminal hydrolase 17-like protein 13	USP17L13	protein	taxon:9606	20260727	UniProt		
UniProtKB	C9JLJ4	USP17L13	located_in	GO:0005783	GO_REF:0000044	IEA	UniProtKB-SubCell:SL-0095	C	Ubiquitin carboxyl-terminal hydrolase 17-like protein 13	USP17L13	protein	taxon:9606	20260727	UniProt		
UniProtKB	C9JLR9	ZFTA	involved_in	GO:0045892	GO_REF:0000033	IBA	MGI:MGI:2147611|PANTHER:PTN002856960|UniProtKB:Q9BUA3	P	Zinc finger translocation-associated protein	ZFTA|C11orf95	protein	taxon:9606	20180322	GO_Central		
UniProtKB	C9JLR9	ZFTA	located_in	GO:0005634	GO_REF:0000107	IEA	UniProtKB:Q4VA45|ensembl:ENSMUSP00000123773	C	Zinc finger translocation-associated protein	ZFTA|C11orf95	protein	taxon:9606	20260724	Ensembl		
UniProtKB	C9JLR9	ZFTA	located_in	GO:0005634	PMID:35087169	IDA		C	Zinc finger translocation-associated protein	ZFTA|C11orf95	protein	taxon:9606	20220524	MGI		
UniProtKB	C9JLW8	MCRIP1	enables	GO:0005515	PMID:25728771	IPI	UniProtKB:P56545	F	Mapk-regulated corepressor-interacting protein 1	MCRIP1|FAM195B|GRAN2	protein	taxon:9606	20150911	UniProt		
UniProtKB	C9JLW8	MCRIP1	enables	GO:0005515	PMID:25728771	IPI	UniProtKB:Q13363	F	Mapk-regulated corepressor-interacting protein 1	MCRIP1|FAM195B|GRAN2	protein	taxon:9606	20150911	UniProt		
UniProtKB	C9JLW8	MCRIP1	enables	GO:0005515	PMID:26184334	IPI	UniProtKB:P26196	F	Mapk-regulated corepressor-interacting protein 1	MCRIP1|FAM195B|GRAN2	protein	taxon:9606	20160728	UniProt		
UniProtKB	C9JLW8	MCRIP1	enables	GO:0005515	PMID:26184334	IPI	UniProtKB:Q9BUT9	F	Mapk-regulated corepressor-interacting protein 1	MCRIP1|FAM195B|GRAN2	protein	taxon:9606	20160728	UniProt		
UniProtKB	C9JLW8	MCRIP1	involved_in	GO:0010717	PMID:25728771	IDA		P	Mapk-regulated corepressor-interacting protein 1	MCRIP1|FAM195B|GRAN2	protein	taxon:9606	20150911	UniProt		
UniProtKB	C9JLW8	MCRIP1	located_in	GO:0005634	GO_REF:0000044	IEA	UniProtKB-SubCell:SL-0191	C	Mapk-regulated corepressor-interacting protein 1	MCRIP1|FAM195B|GRAN2	protein	taxon:9606	20260727	UniProt		
UniProtKB	C9JLW8	MCRIP1	located_in	GO:0005634	PMID:25728771	IDA		C	Mapk-regulated corepressor-interacting protein 1	MCRIP1|FAM195B|GRAN2	protein	taxon:9606	20150911	UniProt		
UniProtKB	C9JLW8	MCRIP1	located_in	GO:0005634	PMID:26184334	IDA		C	Mapk-regulated corepressor-interacting protein 1	MCRIP1|FAM195B|GRAN2	protein	taxon:9606	20160728	UniProt		
UniProtKB	C9JLW8	MCRIP1	located_in	GO:0005654	Reactome:R-HSA-9765960	TAS		C	Mapk-regulated corepressor-interacting protein 1	MCRIP1|FAM195B|GRAN2	protein	taxon:9606	20220831	Reactome		
UniProtKB	C9JLW8	MCRIP1	located_in	GO:0005654	Reactome:R-HSA-9765974	TAS		C	Mapk-regulated corepressor-interacting protein 1	MCRIP1|FAM195B|GRAN2	protein	taxon:9606	20220217	Reactome		
UniProtKB	C9JLW8	MCRIP1	located_in	GO:0005737	PMID:26184334	IDA		C	Mapk-regulated corepressor-interacting protein 1	MCRIP1|FAM195B|GRAN2	protein	taxon:9606	20160728	UniProt		
UniProtKB	C9JLW8	MCRIP1	located_in	GO:0010494	GO_REF:0000044	IEA	UniProtKB-SubCell:SL-0496	C	Mapk-regulated corepressor-interacting protein 1	MCRIP1|FAM195B|GRAN2	protein	taxon:9606	20260727	UniProt		
UniProtKB	C9JLW8	MCRIP1	located_in	GO:0010494	PMID:26184334	IDA		C	Mapk-regulated corepressor-interacting protein 1	MCRIP1|FAM195B|GRAN2	protein	taxon:9606	20160728	UniProt		
UniProtKB	C9JN71	ZNF878	enables	GO:0000977	GO_REF:0000033	IBA	PANTHER:PTN001972500|UniProtKB:Q14119	F	Zinc finger protein 878	ZNF878	protein	taxon:9606	20200121	GO_Central		
UniProtKB	C9JN71	ZNF878	enables	GO:0000981	GO_REF:0000033	IBA	PANTHER:PTN001972500|UniProtKB:Q14119	F	Zinc finger protein 878	ZNF878	protein	taxon:9606	20200723	GO_Central		
UniProtKB	C9JN71	ZNF878	involved_in	GO:0006355	GO_REF:0000002	IEA	InterPro:IPR001909|InterPro:IPR036051	P	Zinc finger protein 878	ZNF878	protein	taxon:9606	20260727	InterPro		
UniProtKB	C9JN71	ZNF878	involved_in	GO:0006357	GO_REF:0000033	IBA	PANTHER:PTN001972500|UniProtKB:Q14119	P	Zinc finger protein 878	ZNF878	protein	taxon:9606	20241120	GO_Central		
UniProtKB	C9JN71	ZNF878	is_active_in	GO:0005634	GO_REF:0000033	IBA	MGI:MGI:1313291|PANTHER:PTN001972500|UniProtKB:Q14119|UniProtKB:Q6ZMY9|WB:WBGene00006827	C	Zinc finger protein 878	ZNF878	protein	taxon:9606	20251220	GO_Central		
UniProtKB	C9JN71	ZNF878	located_in	GO:0005634	GO_REF:0000044	IEA	UniProtKB-SubCell:SL-0191	C	Zinc finger protein 878	ZNF878	protein	taxon:9606	20260727	UniProt		
UniProtKB	C9JPN9	USP17L12	enables	GO:0004843	GO_REF:0000002	IEA	InterPro:IPR001394|InterPro:IPR018200	F	Ubiquitin carboxyl-terminal hydrolase 17-like protein 12	USP17L12	protein	taxon:9606	20260727	InterPro		
UniProtKB	C9JPN9	USP17L12	enables	GO:0004843	GO_REF:0000003	IEA	EC:3.4.19.12	F	Ubiquitin carboxyl-terminal hydrolase 17-like protein 12	USP17L12	protein	taxon:9606	20260727	UniProt		
UniProtKB	C9JPN9	USP17L12	enables	GO:0004843	GO_REF:0000033	IBA	AGI_LocusCode:AT1G04860|AGI_LocusCode:AT1G17110|AGI_LocusCode:AT2G22310|AGI_LocusCode:AT3G11910|AGI_LocusCode:AT4G24560|AGI_LocusCode:AT4G39370|AGI_LocusCode:AT4G39910|AGI_LocusCode:AT5G06600|FB:FBgn0005632|FB:FBgn0030366|FB:FBgn0033738|FB:FBgn0260936|MGI:MGI:107697|MGI:MGI:107698|MGI:MGI:107699|MGI:MGI:1888998|MGI:MGI:1924050|MGI:MGI:2140991|MGI:MGI:3051372|PANTHER:PTN002541993|PomBase:SPBP8B7.21|PomBase:SPCC188.08c|RGD:1564808|RGD:735213|SGD:S000000163|SGD:S000000953|SGD:S000001418|SGD:S000001806|SGD:S000002280|SGD:S000004920|UniProtKB:O00507|UniProtKB:O75317|UniProtKB:O94782|UniProtKB:P45974|UniProtKB:P62068|UniProtKB:Q0E2F9|UniProtKB:Q0WX57|UniProtKB:Q14694|UniProtKB:Q6QN14|UniProtKB:Q6R6M4|UniProtKB:Q70CQ2|UniProtKB:Q70CQ3|UniProtKB:Q86T82|UniProtKB:Q86UV5|UniProtKB:Q8NB14|UniProtKB:Q93008|UniProtKB:Q93009|UniProtKB:Q96RU2|UniProtKB:Q9BXU7|UniProtKB:Q9NVE5|UniProtKB:Q9P275|UniProtKB:Q9P2H5|UniProtKB:Q9UHP3|UniProtKB:Q9UMW8|WB:WBGene00011216|ZFIN:ZDB-GENE-060526-335|dictyBase:DDB_G0291239	F	Ubiquitin carboxyl-terminal hydrolase 17-like protein 12	USP17L12	protein	taxon:9606	20260529	GO_Central		
UniProtKB	C9JPN9	USP17L12	enables	GO:0004843	GO_REF:0000117	IEA	ARBA:ARBA00026880	F	Ubiquitin carboxyl-terminal hydrolase 17-like protein 12	USP17L12	protein	taxon:9606	20260727	UniProt		
UniProtKB	C9JPN9	USP17L12	involved_in	GO:0016579	GO_REF:0000002	IEA	InterPro:IPR001394	P	Ubiquitin carboxyl-terminal hydrolase 17-like protein 12	USP17L12	protein	taxon:9606	20260727	InterPro		
UniProtKB	C9JPN9	USP17L12	involved_in	GO:0016579	GO_REF:0000117	IEA	ARBA:ARBA00027879	P	Ubiquitin carboxyl-terminal hydrolase 17-like protein 12	USP17L12	protein	taxon:9606	20260727	UniProt		
UniProtKB	C9JPN9	USP17L12	involved_in	GO:0031647	GO_REF:0000033	IBA	AGI_LocusCode:AT3G11910|AGI_LocusCode:AT5G06600|FB:FBgn0016756|FB:FBgn0039214|MGI:MGI:1888998|MGI:MGI:1919594|MGI:MGI:2182061|PANTHER:PTN002541993|RGD:1306915|UniProtKB:Q92995|UniProtKB:Q93008|UniProtKB:Q93009|UniProtKB:Q96RU2|UniProtKB:Q9P275	P	Ubiquitin carboxyl-terminal hydrolase 17-like protein 12	USP17L12	protein	taxon:9606	20260529	GO_Central		
UniProtKB	C9JPN9	USP17L12	involved_in	GO:0042981	GO_REF:0000033	IBA	FB:FBgn0260936|PANTHER:PTN002541928|UniProtKB:Q0WX57	P	Ubiquitin carboxyl-terminal hydrolase 17-like protein 12	USP17L12	protein	taxon:9606	20230603	GO_Central		
UniProtKB	C9JPN9	USP17L12	is_active_in	GO:0005634	GO_REF:0000033	IBA	AGI_LocusCode:AT1G17110|AGI_LocusCode:AT2G22310|AGI_LocusCode:AT3G11910|AGI_LocusCode:AT3G14400|AGI_LocusCode:AT4G39910|AGI_LocusCode:AT5G06600|AGI_LocusCode:AT5G57990|FB:FBgn0016756|FB:FBgn0030366|FB:FBgn0039214|FB:FBgn0260936|MGI:MGI:2182061|PANTHER:PTN002541993|PomBase:SPAC13A11.04c|PomBase:SPBC713.02c|PomBase:SPCC1682.12c|SGD:S000005130|UniProtKB:O75317|UniProtKB:O94782|UniProtKB:P45974|UniProtKB:Q0E2F9|UniProtKB:Q0WX57|UniProtKB:Q14694|UniProtKB:Q385P1|UniProtKB:Q38F03|UniProtKB:Q582C5|UniProtKB:Q6QN14|UniProtKB:Q6R6M4|UniProtKB:Q86T82|UniProtKB:Q86UV5|UniProtKB:Q8NB14|UniProtKB:Q93009|UniProtKB:Q96K76|UniProtKB:Q96RU2|UniProtKB:Q9BXU7|UniProtKB:Q9P275|UniProtKB:Q9UMW8|UniProtKB:Q9UPU5|WB:WBGene00009267|WB:WBGene00010406	C	Ubiquitin carboxyl-terminal hydrolase 17-like protein 12	USP17L12	protein	taxon:9606	20260529	GO_Central		
UniProtKB	C9JPN9	USP17L12	is_active_in	GO:0005829	GO_REF:0000033	IBA	AGI_LocusCode:AT4G17895|FB:FBgn0016756|FB:FBgn0030366|PANTHER:PTN002541993|SGD:S000000953|SGD:S000004920|UniProtKB:Q14694|UniProtKB:Q86UV5|UniProtKB:Q93008|UniProtKB:Q93009|UniProtKB:Q9UHP3|UniProtKB:Q9UMW8|UniProtKB:Q9UPU5	C	Ubiquitin carboxyl-terminal hydrolase 17-like protein 12	USP17L12	protein	taxon:9606	20251220	GO_Central		
UniProtKB	C9JPN9	USP17L12	located_in	GO:0005634	GO_REF:0000044	IEA	UniProtKB-SubCell:SL-0191	C	Ubiquitin carboxyl-terminal hydrolase 17-like protein 12	USP17L12	protein	taxon:9606	20260727	UniProt		
UniProtKB	C9JPN9	USP17L12	located_in	GO:0005634	GO_REF:0000117	IEA	ARBA:ARBA00026330	C	Ubiquitin carboxyl-terminal hydrolase 17-like protein 12	USP17L12	protein	taxon:9606	20260727	UniProt		
UniProtKB	C9JPN9	USP17L12	located_in	GO:0005783	GO_REF:0000044	IEA	UniProtKB-SubCell:SL-0095	C	Ubiquitin carboxyl-terminal hydrolase 17-like protein 12	USP17L12	protein	taxon:9606	20260727	UniProt		
UniProtKB	C9JQI7	TMEM232	involved_in	GO:0007283	GO_REF:0000024	ISS	UniProtKB:Q5K6N0	P	Transmembrane protein 232	TMEM232	protein	taxon:9606	20230718	UniProt		
UniProtKB	C9JQI7	TMEM232	involved_in	GO:0007283	GO_REF:0000107	IEA	UniProtKB:Q5K6N0|ensembl:ENSMUSP00000083927	P	Transmembrane protein 232	TMEM232	protein	taxon:9606	20260724	Ensembl		
UniProtKB	C9JQI7	TMEM232	involved_in	GO:0030317	GO_REF:0000024	ISS	UniProtKB:Q5K6N0	P	Transmembrane protein 232	TMEM232	protein	taxon:9606	20230718	UniProt		
UniProtKB	C9JQI7	TMEM232	involved_in	GO:0030317	GO_REF:0000033	IBA	MGI:MGI:2685786|PANTHER:PTN002009349	P	Transmembrane protein 232	TMEM232	protein	taxon:9606	20240606	GO_Central		
UniProtKB	C9JQI7	TMEM232	involved_in	GO:0030317	GO_REF:0000107	IEA	UniProtKB:Q5K6N0|ensembl:ENSMUSP00000083927	P	Transmembrane protein 232	TMEM232	protein	taxon:9606	20260724	Ensembl		
UniProtKB	C9JQI7	TMEM232	involved_in	GO:0160087	GO_REF:0000033	IBA	MGI:MGI:2685786|PANTHER:PTN002009349	P	Transmembrane protein 232	TMEM232	protein	taxon:9606	20240606	GO_Central		
UniProtKB	C9JQI7	TMEM232	is_active_in	GO:0001520	GO_REF:0000033	IBA	MGI:MGI:2685786|PANTHER:PTN002009349	C	Transmembrane protein 232	TMEM232	protein	taxon:9606	20240606	GO_Central		
UniProtKB	C9JQI7	TMEM232	is_active_in	GO:0001520	GO_REF:0000107	IEA	UniProtKB:Q5K6N0|ensembl:ENSMUSP00000083927	C	Transmembrane protein 232	TMEM232	protein	taxon:9606	20260724	Ensembl		
UniProtKB	C9JQI7	TMEM232	located_in	GO:0016020	GO_REF:0000044	IEA	UniProtKB-SubCell:SL-0162	C	Transmembrane protein 232	TMEM232	protein	taxon:9606	20260727	UniProt		
UniProtKB	C9JQL5	C9JQL5	involved_in	GO:0034341	GO_REF:0000033	IBA	PANTHER:PTN000360680|UniProtKB:P13164|UniProtKB:Q01628|UniProtKB:Q01629	P	Putative dispanin subfamily A member 2d		protein	taxon:9606	20170502	GO_Central		
UniProtKB	C9JQL5	C9JQL5	involved_in	GO:0035455	GO_REF:0000033	IBA	PANTHER:PTN000360680|UniProtKB:P13164|UniProtKB:Q01628|UniProtKB:Q01629	P	Putative dispanin subfamily A member 2d		protein	taxon:9606	20170502	GO_Central		
UniProtKB	C9JQL5	C9JQL5	involved_in	GO:0035456	GO_REF:0000033	IBA	PANTHER:PTN000360680|UniProtKB:P13164|UniProtKB:Q01628|UniProtKB:Q01629	P	Putative dispanin subfamily A member 2d		protein	taxon:9606	20210530	GO_Central		
UniProtKB	C9JQL5	C9JQL5	involved_in	GO:0045071	GO_REF:0000033	IBA	PANTHER:PTN000360680|UniProtKB:P13164|UniProtKB:Q01628|UniProtKB:Q01629	P	Putative dispanin subfamily A member 2d		protein	taxon:9606	20170502	GO_Central		
UniProtKB	C9JQL5	C9JQL5	involved_in	GO:0046597	GO_REF:0000033	IBA	MGI:MGI:1913391|MGI:MGI:1915963|MGI:MGI:1933382|PANTHER:PTN000360680|UniProtKB:P13164|UniProtKB:Q01628|UniProtKB:Q01629	P	Putative dispanin subfamily A member 2d		protein	taxon:9606	20170502	GO_Central		
UniProtKB	C9JQL5	C9JQL5	involved_in	GO:0051607	GO_REF:0000033	IBA	MGI:MGI:1913391|MGI:MGI:1915963|MGI:MGI:1933382|PANTHER:PTN000360680|UniProtKB:Q01628	P	Putative dispanin subfamily A member 2d		protein	taxon:9606	20170502	GO_Central		
UniProtKB	C9JQL5	C9JQL5	involved_in	GO:0060337	GO_REF:0000033	IBA	MGI:MGI:1913391|PANTHER:PTN000360680	P	Putative dispanin subfamily A member 2d		protein	taxon:9606	20170502	GO_Central		
UniProtKB	C9JQL5	C9JQL5	is_active_in	GO:0005886	GO_REF:0000033	IBA	MGI:MGI:1913391|MGI:MGI:1934923|PANTHER:PTN000360661|RGD:1307900|UniProtKB:A6NNB3|UniProtKB:P13164|UniProtKB:Q01628	C	Putative dispanin subfamily A member 2d		protein	taxon:9606	20230110	GO_Central		
UniProtKB	C9JQL5	C9JQL5	located_in	GO:0016020	GO_REF:0000002	IEA	InterPro:IPR007593	C	Putative dispanin subfamily A member 2d		protein	taxon:9606	20260727	InterPro		
UniProtKB	C9JQL5	C9JQL5	located_in	GO:0016020	GO_REF:0000044	IEA	UniProtKB-SubCell:SL-0162	C	Putative dispanin subfamily A member 2d		protein	taxon:9606	20260727	UniProt		
UniProtKB	C9JR72	KBTBD13	acts_upstream_of_or_within	GO:0014728	PMID:31671076	IMP		P	Kelch repeat and BTB domain-containing protein 13	KBTBD13	protein	taxon:9606	20201103	MGI		
UniProtKB	C9JR72	KBTBD13	acts_upstream_of_or_within	GO:0090076	PMID:31671076	IMP		P	Kelch repeat and BTB domain-containing protein 13	KBTBD13	protein	taxon:9606	20201103	MGI		
UniProtKB	C9JR72	KBTBD13	enables	GO:0005515	PMID:22542517	IPI	UniProtKB:Q13618	F	Kelch repeat and BTB domain-containing protein 13	KBTBD13	protein	taxon:9606	20260725	IntAct		
UniProtKB	C9JR72	KBTBD13	enables	GO:0005515	PMID:30190310	IPI	UniProtKB:Q13618	F	Kelch repeat and BTB domain-containing protein 13	KBTBD13	protein	taxon:9606	20260725	IntAct		
UniProtKB	C9JR72	KBTBD13	enables	GO:0051015	GO_REF:0000107	IEA	UniProtKB:Q8C828|ensembl:ENSMUSP00000136872	F	Kelch repeat and BTB domain-containing protein 13	KBTBD13	protein	taxon:9606	20260724	Ensembl		
UniProtKB	C9JR72	KBTBD13	involved_in	GO:0014728	GO_REF:0000033	IBA	MGI:MGI:1921742|PANTHER:PTN000697629|UniProtKB:C9JR72	P	Kelch repeat and BTB domain-containing protein 13	KBTBD13	protein	taxon:9606	20220331	GO_Central		
UniProtKB	C9JR72	KBTBD13	involved_in	GO:0016567	GO_REF:0000041	IEA	UniPathway:UPA00143	P	Kelch repeat and BTB domain-containing protein 13	KBTBD13	protein	taxon:9606	20260227	UniProt		
UniProtKB	C9JR72	KBTBD13	involved_in	GO:0043161	PMID:22542517	NAS		P	Kelch repeat and BTB domain-containing protein 13	KBTBD13	protein	taxon:9606	20260107	ComplexPortal		
UniProtKB	C9JR72	KBTBD13	involved_in	GO:0090076	GO_REF:0000033	IBA	MGI:MGI:1921742|PANTHER:PTN000697629|UniProtKB:C9JR72	P	Kelch repeat and BTB domain-containing protein 13	KBTBD13	protein	taxon:9606	20220331	GO_Central		
UniProtKB	C9JR72	KBTBD13	located_in	GO:0005737	GO_REF:0000044	IEA	UniProtKB-SubCell:SL-0086	C	Kelch repeat and BTB domain-containing protein 13	KBTBD13	protein	taxon:9606	20260727	UniProt		
UniProtKB	C9JR72	KBTBD13	located_in	GO:0005829	Reactome:R-HSA-8952630	TAS		C	Kelch repeat and BTB domain-containing protein 13	KBTBD13	protein	taxon:9606	20160519	Reactome		
UniProtKB	C9JR72	KBTBD13	located_in	GO:0005829	Reactome:R-HSA-8952631	TAS		C	Kelch repeat and BTB domain-containing protein 13	KBTBD13	protein	taxon:9606	20160519	Reactome		
UniProtKB	C9JR72	KBTBD13	located_in	GO:0005829	Reactome:R-HSA-8955241	TAS		C	Kelch repeat and BTB domain-containing protein 13	KBTBD13	protein	taxon:9606	20160519	Reactome		
UniProtKB	C9JR72	KBTBD13	located_in	GO:0005829	Reactome:R-HSA-8955289	TAS		C	Kelch repeat and BTB domain-containing protein 13	KBTBD13	protein	taxon:9606	20160519	Reactome		
UniProtKB	C9JR72	KBTBD13	located_in	GO:0005829	Reactome:R-HSA-8956040	TAS		C	Kelch repeat and BTB domain-containing protein 13	KBTBD13	protein	taxon:9606	20160519	Reactome		
UniProtKB	C9JR72	KBTBD13	part_of	GO:0031463	PMID:22542517	IPI		C	Kelch repeat and BTB domain-containing protein 13	KBTBD13	protein	taxon:9606	20260107	ComplexPortal		
UniProtKB	C9JRZ8	AKR1B15	enables	GO:0004032	GO_REF:0000033	IBA	FB:FBgn0086254|MGI:MGI:101918|MGI:MGI:1353494|MGI:MGI:1929955|PANTHER:PTN000198921|RGD:2092|RGD:620257|SGD:S000001146|SGD:S000002282|SGD:S000002776|SGD:S000003857|SGD:S000005646|UniProtKB:P15121|UniProtKB:P42330|UniProtKB:P52895|UniProtKB:Q04828|dictyBase:DDB_G0293850	F	Aldo-keto reductase family 1 member B15	AKR1B15	protein	taxon:9606	20260528	GO_Central		
UniProtKB	C9JRZ8	AKR1B15	enables	GO:0004090	GO_REF:0000116	IEA	RHEA:35607	F	Aldo-keto reductase family 1 member B15	AKR1B15	protein	taxon:9606	20260727	RHEA		
UniProtKB	C9JRZ8	AKR1B15	enables	GO:0004303	GO_REF:0000116	IEA	RHEA:24616	F	Aldo-keto reductase family 1 member B15	AKR1B15	protein	taxon:9606	20260727	RHEA		
UniProtKB	C9JRZ8	AKR1B15	enables	GO:0004303	PMID:25577493	EXP		F	Aldo-keto reductase family 1 member B15	AKR1B15	protein	taxon:9606	20240916	UniProt		
UniProtKB	C9JRZ8	AKR1B15	enables	GO:0004303	Reactome:R-HSA-5696822	TAS		F	Aldo-keto reductase family 1 member B15	AKR1B15	protein	taxon:9606	20260222	Reactome		
UniProtKB	C9JRZ8	AKR1B15	enables	GO:0005515	PMID:33961781	IPI	UniProtKB:O60218	F	Aldo-keto reductase family 1 member B15	AKR1B15	protein	taxon:9606	20260725	IntAct		
UniProtKB	C9JRZ8	AKR1B15	enables	GO:0008106	GO_REF:0000116	IEA	RHEA:54916|RHEA:58416|RHEA:58424	F	Aldo-keto reductase family 1 member B15	AKR1B15	protein	taxon:9606	20260727	RHEA		
UniProtKB	C9JRZ8	AKR1B15	enables	GO:0016491	GO_REF:0000002	IEA	InterPro:IPR018170|InterPro:IPR020471	F	Aldo-keto reductase family 1 member B15	AKR1B15	protein	taxon:9606	20260727	InterPro		
UniProtKB	C9JRZ8	AKR1B15	enables	GO:0047045	GO_REF:0000003	IEA	EC:1.1.1.64	F	Aldo-keto reductase family 1 member B15	AKR1B15	protein	taxon:9606	20260727	UniProt		
UniProtKB	C9JRZ8	AKR1B15	enables	GO:0047045	GO_REF:0000116	IEA	RHEA:14981	F	Aldo-keto reductase family 1 member B15	AKR1B15	protein	taxon:9606	20260727	RHEA		
UniProtKB	C9JRZ8	AKR1B15	enables	GO:0047045	PMID:25577493	EXP		F	Aldo-keto reductase family 1 member B15	AKR1B15	protein	taxon:9606	20240916	UniProt		
UniProtKB	C9JRZ8	AKR1B15	enables	GO:0047655	GO_REF:0000003	IEA	EC:1.1.1.54	F	Aldo-keto reductase family 1 member B15	AKR1B15	protein	taxon:9606	20260727	UniProt		
UniProtKB	C9JRZ8	AKR1B15	enables	GO:0047655	GO_REF:0000116	IEA	RHEA:12168	F	Aldo-keto reductase family 1 member B15	AKR1B15	protein	taxon:9606	20260727	RHEA		
UniProtKB	C9JRZ8	AKR1B15	enables	GO:0047655	GO_REF:0000117	IEA	ARBA:ARBA00098494	F	Aldo-keto reductase family 1 member B15	AKR1B15	protein	taxon:9606	20260727	UniProt		
UniProtKB	C9JRZ8	AKR1B15	enables	GO:0047655	PMID:26222439	EXP		F	Aldo-keto reductase family 1 member B15	AKR1B15	protein	taxon:9606	20240916	UniProt		
UniProtKB	C9JRZ8	AKR1B15	enables	GO:0047886	GO_REF:0000003	IEA	EC:1.1.1.216	F	Aldo-keto reductase family 1 member B15	AKR1B15	protein	taxon:9606	20260727	UniProt		
UniProtKB	C9JRZ8	AKR1B15	enables	GO:0047886	GO_REF:0000116	IEA	RHEA:14697	F	Aldo-keto reductase family 1 member B15	AKR1B15	protein	taxon:9606	20260727	RHEA		
UniProtKB	C9JRZ8	AKR1B15	enables	GO:0047886	PMID:26222439	EXP		F	Aldo-keto reductase family 1 member B15	AKR1B15	protein	taxon:9606	20240916	UniProt		
UniProtKB	C9JRZ8	AKR1B15	enables	GO:0052650	GO_REF:0000003	IEA	EC:1.1.1.300	F	Aldo-keto reductase family 1 member B15	AKR1B15	protein	taxon:9606	20260727	UniProt		
UniProtKB	C9JRZ8	AKR1B15	enables	GO:0052650	GO_REF:0000116	IEA	RHEA:25033	F	Aldo-keto reductase family 1 member B15	AKR1B15	protein	taxon:9606	20260727	RHEA		
UniProtKB	C9JRZ8	AKR1B15	enables	GO:0052650	GO_REF:0000117	IEA	ARBA:ARBA00089039	F	Aldo-keto reductase family 1 member B15	AKR1B15	protein	taxon:9606	20260727	UniProt		
UniProtKB	C9JRZ8	AKR1B15	enables	GO:0052650	PMID:26222439	EXP		F	Aldo-keto reductase family 1 member B15	AKR1B15	protein	taxon:9606	20240916	UniProt		
UniProtKB	C9JRZ8	AKR1B15	enables	GO:0072582	GO_REF:0000116	IEA	RHEA:42120|RHEA:42156|RHEA:46628	F	Aldo-keto reductase family 1 member B15	AKR1B15	protein	taxon:9606	20260727	RHEA		
UniProtKB	C9JRZ8	AKR1B15	involved_in	GO:0006703	Reactome:R-HSA-193144	TAS		P	Aldo-keto reductase family 1 member B15	AKR1B15	protein	taxon:9606	20260316	Reactome		
UniProtKB	C9JRZ8	AKR1B15	involved_in	GO:0042572	GO_REF:0000108	IEA	GO:0052650	P	Aldo-keto reductase family 1 member B15	AKR1B15	protein	taxon:9606	20260727	GOC		
UniProtKB	C9JRZ8	AKR1B15	is_active_in	GO:0005739	GO_REF:0000033	IBA	PANTHER:PTN000199166|UniProtKB:C9JRZ8	C	Aldo-keto reductase family 1 member B15	AKR1B15	protein	taxon:9606	20241120	GO_Central		
UniProtKB	C9JRZ8	AKR1B15	is_active_in	GO:0005829	GO_REF:0000033	IBA	MGI:MGI:101918|MGI:MGI:1353494|MGI:MGI:1929955|MGI:MGI:1933427|PANTHER:PTN000198921|RGD:708361|RGD:708428|SGD:S000000353|UniProtKB:C9JRZ8|UniProtKB:O60218|UniProtKB:P14550|UniProtKB:P15121|UniProtKB:P42330|UniProtKB:P51857|UniProtKB:Q04828|UniProtKB:Q46857|dictyBase:DDB_G0293850	C	Aldo-keto reductase family 1 member B15	AKR1B15	protein	taxon:9606	20260528	GO_Central		
UniProtKB	C9JRZ8	AKR1B15	located_in	GO:0005739	GO_REF:0000044	IEA	UniProtKB-SubCell:SL-0173	C	Aldo-keto reductase family 1 member B15	AKR1B15	protein	taxon:9606	20260727	UniProt		
UniProtKB	C9JRZ8	AKR1B15	located_in	GO:0005739	PMID:25577493	EXP		C	Aldo-keto reductase family 1 member B15	AKR1B15	protein	taxon:9606	20240916	UniProt		
UniProtKB	C9JRZ8	AKR1B15	located_in	GO:0005759	Reactome:R-HSA-5696822	TAS		C	Aldo-keto reductase family 1 member B15	AKR1B15	protein	taxon:9606	20150601	Reactome		
UniProtKB	C9JRZ8	AKR1B15	located_in	GO:0005829	GO_REF:0000044	IEA	UniProtKB-SubCell:SL-0091	C	Aldo-keto reductase family 1 member B15	AKR1B15	protein	taxon:9606	20260727	UniProt		
UniProtKB	C9JRZ8	AKR1B15	located_in	GO:0005829	GO_REF:0000052	IDA		C	Aldo-keto reductase family 1 member B15	AKR1B15	protein	taxon:9606	20251115	HPA		
UniProtKB	C9JRZ8	AKR1B15	located_in	GO:0005829	GO_REF:0000117	IEA	ARBA:ARBA00029243	C	Aldo-keto reductase family 1 member B15	AKR1B15	protein	taxon:9606	20260727	UniProt		
UniProtKB	C9JRZ8	AKR1B15	located_in	GO:0005886	GO_REF:0000052	IDA		C	Aldo-keto reductase family 1 member B15	AKR1B15	protein	taxon:9606	20251115	HPA		
UniProtKB	C9JSJ3	MEIOSIN	enables	GO:0046983	GO_REF:0000002	IEA	InterPro:IPR011598|InterPro:IPR036638	F	Meiosis initiator protein	MEIOSIN|BHMG1	protein	taxon:9606	20260727	InterPro		
UniProtKB	C9JSJ3	MEIOSIN	involved_in	GO:0006357	GO_REF:0000024	ISS	UniProtKB:A0A5K7RLP0	P	Meiosis initiator protein	MEIOSIN|BHMG1	protein	taxon:9606	20200716	UniProt		
UniProtKB	C9JSJ3	MEIOSIN	involved_in	GO:0007283	GO_REF:0000024	ISS	UniProtKB:A0A5K7RLP0	P	Meiosis initiator protein	MEIOSIN|BHMG1	protein	taxon:9606	20200716	UniProt		
UniProtKB	C9JSJ3	MEIOSIN	involved_in	GO:0048477	GO_REF:0000024	ISS	UniProtKB:A0A5K7RLP0	P	Meiosis initiator protein	MEIOSIN|BHMG1	protein	taxon:9606	20200716	UniProt		
UniProtKB	C9JSJ3	MEIOSIN	involved_in	GO:0051321	GO_REF:0000024	ISS	UniProtKB:A0A5K7RLP0	P	Meiosis initiator protein	MEIOSIN|BHMG1	protein	taxon:9606	20200716	UniProt		
UniProtKB	C9JSJ3	MEIOSIN	involved_in	GO:0071300	GO_REF:0000024	ISS	UniProtKB:A0A5K7RLP0	P	Meiosis initiator protein	MEIOSIN|BHMG1	protein	taxon:9606	20200716	UniProt		
UniProtKB	C9JSJ3	MEIOSIN	involved_in	GO:0090427	GO_REF:0000024	ISS	UniProtKB:A0A5K7RLP0	P	Meiosis initiator protein	MEIOSIN|BHMG1	protein	taxon:9606	20200716	UniProt		
UniProtKB	C9JSJ3	MEIOSIN	located_in	GO:0005634	GO_REF:0000024	ISS	UniProtKB:A0A5K7RLP0	C	Meiosis initiator protein	MEIOSIN|BHMG1	protein	taxon:9606	20200716	UniProt		
UniProtKB	C9JSJ3	MEIOSIN	located_in	GO:0005634	GO_REF:0000024	ISS	UniProtKB:A0A5K7RLP0	C	Meiosis initiator protein	MEIOSIN|BHMG1	protein	taxon:9606	20200728	UniProt		
UniProtKB	C9JSJ3	MEIOSIN	located_in	GO:0005634	GO_REF:0000044	IEA	UniProtKB-SubCell:SL-0191	C	Meiosis initiator protein	MEIOSIN|BHMG1	protein	taxon:9606	20260727	UniProt		
UniProtKB	C9JUS6	ADM5	enables	GO:0005179	GO_REF:0000033	IBA	PANTHER:PTN000602075|UniProtKB:P35318|UniProtKB:P53366|UniProtKB:Q7Z4H4	F	Putative adrenomedullin-5-like protein	ADM5|C19orf76	protein	taxon:9606	20250903	GO_Central		
UniProtKB	C9JUS6	ADM5	involved_in	GO:0003073	GO_REF:0000033	IBA	PANTHER:PTN000602075|UniProtKB:A5LHG2|UniProtKB:P35318	P	Putative adrenomedullin-5-like protein	ADM5|C19orf76	protein	taxon:9606	20250412	GO_Central		
UniProtKB	C9JUS6	ADM5	involved_in	GO:0007189	GO_REF:0000033	IBA	PANTHER:PTN000602075|RGD:1302971|UniProtKB:A5LHG2|UniProtKB:P35318	P	Putative adrenomedullin-5-like protein	ADM5|C19orf76	protein	taxon:9606	20250412	GO_Central		
UniProtKB	C9JUS6	ADM5	involved_in	GO:0010460	GO_REF:0000033	IBA	PANTHER:PTN000602075|RGD:2047|UniProtKB:A5LHG2|UniProtKB:P35318	P	Putative adrenomedullin-5-like protein	ADM5|C19orf76	protein	taxon:9606	20250412	GO_Central		
UniProtKB	C9JUS6	ADM5	involved_in	GO:0035809	GO_REF:0000033	IBA	PANTHER:PTN000602075|UniProtKB:A5LHG2|UniProtKB:P35318	P	Putative adrenomedullin-5-like protein	ADM5|C19orf76	protein	taxon:9606	20250618	GO_Central		
UniProtKB	C9JUS6	ADM5	involved_in	GO:1990410	GO_REF:0000033	IBA	PANTHER:PTN000602075|UniProtKB:P35318|UniProtKB:Q7Z4H4	P	Putative adrenomedullin-5-like protein	ADM5|C19orf76	protein	taxon:9606	20250618	GO_Central		
UniProtKB	C9JUS6	ADM5	is_active_in	GO:0005576	GO_REF:0000033	IBA	PANTHER:PTN000602075|RGD:2047|UniProtKB:P35318|UniProtKB:Q7Z4H4	C	Putative adrenomedullin-5-like protein	ADM5|C19orf76	protein	taxon:9606	20260529	GO_Central		
UniProtKB	C9JUS6	ADM5	located_in	GO:0005576	GO_REF:0000044	IEA	UniProtKB-SubCell:SL-0243	C	Putative adrenomedullin-5-like protein	ADM5|C19orf76	protein	taxon:9606	20260727	UniProt		
UniProtKB	C9JVI0	USP17L11	enables	GO:0004843	GO_REF:0000002	IEA	InterPro:IPR001394|InterPro:IPR018200	F	Ubiquitin carboxyl-terminal hydrolase 17-like protein 11	USP17L11	protein	taxon:9606	20260727	InterPro		
UniProtKB	C9JVI0	USP17L11	enables	GO:0004843	GO_REF:0000003	IEA	EC:3.4.19.12	F	Ubiquitin carboxyl-terminal hydrolase 17-like protein 11	USP17L11	protein	taxon:9606	20260727	UniProt		
UniProtKB	C9JVI0	USP17L11	enables	GO:0004843	GO_REF:0000033	IBA	AGI_LocusCode:AT1G04860|AGI_LocusCode:AT1G17110|AGI_LocusCode:AT2G22310|AGI_LocusCode:AT3G11910|AGI_LocusCode:AT4G24560|AGI_LocusCode:AT4G39370|AGI_LocusCode:AT4G39910|AGI_LocusCode:AT5G06600|FB:FBgn0005632|FB:FBgn0030366|FB:FBgn0033738|FB:FBgn0260936|MGI:MGI:107697|MGI:MGI:107698|MGI:MGI:107699|MGI:MGI:1888998|MGI:MGI:1924050|MGI:MGI:2140991|MGI:MGI:3051372|PANTHER:PTN002541993|PomBase:SPBP8B7.21|PomBase:SPCC188.08c|RGD:1564808|RGD:735213|SGD:S000000163|SGD:S000000953|SGD:S000001418|SGD:S000001806|SGD:S000002280|SGD:S000004920|UniProtKB:O00507|UniProtKB:O75317|UniProtKB:O94782|UniProtKB:P45974|UniProtKB:P62068|UniProtKB:Q0E2F9|UniProtKB:Q0WX57|UniProtKB:Q14694|UniProtKB:Q6QN14|UniProtKB:Q6R6M4|UniProtKB:Q70CQ2|UniProtKB:Q70CQ3|UniProtKB:Q86T82|UniProtKB:Q86UV5|UniProtKB:Q8NB14|UniProtKB:Q93008|UniProtKB:Q93009|UniProtKB:Q96RU2|UniProtKB:Q9BXU7|UniProtKB:Q9NVE5|UniProtKB:Q9P275|UniProtKB:Q9P2H5|UniProtKB:Q9UHP3|UniProtKB:Q9UMW8|WB:WBGene00011216|ZFIN:ZDB-GENE-060526-335|dictyBase:DDB_G0291239	F	Ubiquitin carboxyl-terminal hydrolase 17-like protein 11	USP17L11	protein	taxon:9606	20260529	GO_Central		
UniProtKB	C9JVI0	USP17L11	enables	GO:0004843	GO_REF:0000117	IEA	ARBA:ARBA00026880	F	Ubiquitin carboxyl-terminal hydrolase 17-like protein 11	USP17L11	protein	taxon:9606	20260727	UniProt		
UniProtKB	C9JVI0	USP17L11	involved_in	GO:0016579	GO_REF:0000002	IEA	InterPro:IPR001394	P	Ubiquitin carboxyl-terminal hydrolase 17-like protein 11	USP17L11	protein	taxon:9606	20260727	InterPro		
UniProtKB	C9JVI0	USP17L11	involved_in	GO:0016579	GO_REF:0000117	IEA	ARBA:ARBA00027879	P	Ubiquitin carboxyl-terminal hydrolase 17-like protein 11	USP17L11	protein	taxon:9606	20260727	UniProt		
UniProtKB	C9JVI0	USP17L11	involved_in	GO:0031647	GO_REF:0000033	IBA	AGI_LocusCode:AT3G11910|AGI_LocusCode:AT5G06600|FB:FBgn0016756|FB:FBgn0039214|MGI:MGI:1888998|MGI:MGI:1919594|MGI:MGI:2182061|PANTHER:PTN002541993|RGD:1306915|UniProtKB:Q92995|UniProtKB:Q93008|UniProtKB:Q93009|UniProtKB:Q96RU2|UniProtKB:Q9P275	P	Ubiquitin carboxyl-terminal hydrolase 17-like protein 11	USP17L11	protein	taxon:9606	20260529	GO_Central		
UniProtKB	C9JVI0	USP17L11	involved_in	GO:0042981	GO_REF:0000033	IBA	FB:FBgn0260936|PANTHER:PTN002541928|UniProtKB:Q0WX57	P	Ubiquitin carboxyl-terminal hydrolase 17-like protein 11	USP17L11	protein	taxon:9606	20230603	GO_Central		
UniProtKB	C9JVI0	USP17L11	is_active_in	GO:0005634	GO_REF:0000033	IBA	AGI_LocusCode:AT1G17110|AGI_LocusCode:AT2G22310|AGI_LocusCode:AT3G11910|AGI_LocusCode:AT3G14400|AGI_LocusCode:AT4G39910|AGI_LocusCode:AT5G06600|AGI_LocusCode:AT5G57990|FB:FBgn0016756|FB:FBgn0030366|FB:FBgn0039214|FB:FBgn0260936|MGI:MGI:2182061|PANTHER:PTN002541993|PomBase:SPAC13A11.04c|PomBase:SPBC713.02c|PomBase:SPCC1682.12c|SGD:S000005130|UniProtKB:O75317|UniProtKB:O94782|UniProtKB:P45974|UniProtKB:Q0E2F9|UniProtKB:Q0WX57|UniProtKB:Q14694|UniProtKB:Q385P1|UniProtKB:Q38F03|UniProtKB:Q582C5|UniProtKB:Q6QN14|UniProtKB:Q6R6M4|UniProtKB:Q86T82|UniProtKB:Q86UV5|UniProtKB:Q8NB14|UniProtKB:Q93009|UniProtKB:Q96K76|UniProtKB:Q96RU2|UniProtKB:Q9BXU7|UniProtKB:Q9P275|UniProtKB:Q9UMW8|UniProtKB:Q9UPU5|WB:WBGene00009267|WB:WBGene00010406	C	Ubiquitin carboxyl-terminal hydrolase 17-like protein 11	USP17L11	protein	taxon:9606	20260529	GO_Central		
UniProtKB	C9JVI0	USP17L11	is_active_in	GO:0005829	GO_REF:0000033	IBA	AGI_LocusCode:AT4G17895|FB:FBgn0016756|FB:FBgn0030366|PANTHER:PTN002541993|SGD:S000000953|SGD:S000004920|UniProtKB:Q14694|UniProtKB:Q86UV5|UniProtKB:Q93008|UniProtKB:Q93009|UniProtKB:Q9UHP3|UniProtKB:Q9UMW8|UniProtKB:Q9UPU5	C	Ubiquitin carboxyl-terminal hydrolase 17-like protein 11	USP17L11	protein	taxon:9606	20251220	GO_Central		
UniProtKB	C9JVI0	USP17L11	located_in	GO:0005634	GO_REF:0000044	IEA	UniProtKB-SubCell:SL-0191	C	Ubiquitin carboxyl-terminal hydrolase 17-like protein 11	USP17L11	protein	taxon:9606	20260727	UniProt		
UniProtKB	C9JVI0	USP17L11	located_in	GO:0005634	GO_REF:0000117	IEA	ARBA:ARBA00026330	C	Ubiquitin carboxyl-terminal hydrolase 17-like protein 11	USP17L11	protein	taxon:9606	20260727	UniProt		
UniProtKB	C9JVI0	USP17L11	located_in	GO:0005783	GO_REF:0000044	IEA	UniProtKB-SubCell:SL-0095	C	Ubiquitin carboxyl-terminal hydrolase 17-like protein 11	USP17L11	protein	taxon:9606	20260727	UniProt		
UniProtKB	C9JVW0	INAFM1	located_in	GO:0016020	GO_REF:0000044	IEA	UniProtKB-SubCell:SL-0162	C	Putative transmembrane protein INAFM1	INAFM1|PRR24	protein	taxon:9606	20260727	UniProt		
UniProtKB	C9JXX5	FREY1	enables	GO:0030674	GO_REF:0000024	ISS	UniProtKB:Q8CF31	F	Protein Frey 1	FREY1|C11orf94|FREY	protein	taxon:9606	20220902	UniProt		
UniProtKB	C9JXX5	FREY1	enables	GO:0030674	GO_REF:0000107	IEA	UniProtKB:Q8CF31|ensembl:ENSMUSP00000051464	F	Protein Frey 1	FREY1|C11orf94|FREY	protein	taxon:9606	20260724	Ensembl		
UniProtKB	C9JXX5	FREY1	involved_in	GO:0007342	GO_REF:0000024	ISS	UniProtKB:Q8CF31	P	Protein Frey 1	FREY1|C11orf94|FREY	protein	taxon:9606	20220902	UniProt		
UniProtKB	C9JXX5	FREY1	involved_in	GO:0007342	GO_REF:0000033	IBA	MGI:MGI:1916742|PANTHER:PTN002209379	P	Protein Frey 1	FREY1|C11orf94|FREY	protein	taxon:9606	20230517	GO_Central		
UniProtKB	C9JXX5	FREY1	involved_in	GO:0007342	GO_REF:0000107	IEA	UniProtKB:Q8CF31|ensembl:ENSMUSP00000051464	P	Protein Frey 1	FREY1|C11orf94|FREY	protein	taxon:9606	20260724	Ensembl		
UniProtKB	C9JXX5	FREY1	involved_in	GO:0035036	GO_REF:0000024	ISS	UniProtKB:Q8CF31	P	Protein Frey 1	FREY1|C11orf94|FREY	protein	taxon:9606	20220902	UniProt		
UniProtKB	C9JXX5	FREY1	involved_in	GO:0035036	GO_REF:0000033	IBA	MGI:MGI:1916742|PANTHER:PTN002209379	P	Protein Frey 1	FREY1|C11orf94|FREY	protein	taxon:9606	20230517	GO_Central		
UniProtKB	C9JXX5	FREY1	involved_in	GO:0035036	GO_REF:0000107	IEA	UniProtKB:Q8CF31|ensembl:ENSMUSP00000051464	P	Protein Frey 1	FREY1|C11orf94|FREY	protein	taxon:9606	20260724	Ensembl		
UniProtKB	C9JXX5	FREY1	involved_in	GO:0035437	GO_REF:0000024	ISS	UniProtKB:Q8CF31	P	Protein Frey 1	FREY1|C11orf94|FREY	protein	taxon:9606	20220902	UniProt		
UniProtKB	C9JXX5	FREY1	involved_in	GO:0035437	GO_REF:0000107	IEA	UniProtKB:Q8CF31|ensembl:ENSMUSP00000051464	P	Protein Frey 1	FREY1|C11orf94|FREY	protein	taxon:9606	20260724	Ensembl		
UniProtKB	C9JXX5	FREY1	involved_in	GO:0065003	GO_REF:0000107	IEA	UniProtKB:Q8CF31|ensembl:ENSMUSP00000051464	P	Protein Frey 1	FREY1|C11orf94|FREY	protein	taxon:9606	20260724	Ensembl		
UniProtKB	C9JXX5	FREY1	is_active_in	GO:0005789	GO_REF:0000033	IBA	MGI:MGI:1916742|PANTHER:PTN002209379	C	Protein Frey 1	FREY1|C11orf94|FREY	protein	taxon:9606	20230517	GO_Central		
UniProtKB	C9JXX5	FREY1	is_active_in	GO:0016020	GO_REF:0000107	IEA	UniProtKB:Q8CF31|ensembl:ENSMUSP00000051464	C	Protein Frey 1	FREY1|C11orf94|FREY	protein	taxon:9606	20260724	Ensembl		
UniProtKB	C9JXX5	FREY1	located_in	GO:0005789	GO_REF:0000024	ISS	UniProtKB:Q8CF31	C	Protein Frey 1	FREY1|C11orf94|FREY	protein	taxon:9606	20220902	UniProt		
UniProtKB	C9JXX5	FREY1	located_in	GO:0005789	GO_REF:0000024	ISS	UniProtKB:Q8CF31	C	Protein Frey 1	FREY1|C11orf94|FREY	protein	taxon:9606	20221212	UniProt		
UniProtKB	C9JXX5	FREY1	located_in	GO:0005789	GO_REF:0000044	IEA	UniProtKB-SubCell:SL-0097	C	Protein Frey 1	FREY1|C11orf94|FREY	protein	taxon:9606	20260727	UniProt		
UniProtKB	C9JXX5	FREY1	located_in	GO:0005789	GO_REF:0000107	IEA	UniProtKB:Q8CF31|ensembl:ENSMUSP00000051464	C	Protein Frey 1	FREY1|C11orf94|FREY	protein	taxon:9606	20260724	Ensembl		
UniProtKB	D0EPY3	SMIM47	located_in	GO:0016020	GO_REF:0000044	IEA	UniProtKB-SubCell:SL-0162	C	Small integral membrane protein 47	SMIM47	protein	taxon:9606	20260727	UniProt		
UniProtKB	D3DTV9	PRAC2	located_in	GO:0005634	GO_REF:0000044	IEA	UniProtKB-SubCell:SL-0191	C	Protein PRAC2	PRAC2|C17orf93|HOXB-AS5|HOXB13-AS1|NCRNA00253	protein	taxon:9606	20260727	UniProt		
UniProtKB	D3DTV9	PRAC2	located_in	GO:0005634	PMID:12746837	EXP		C	Protein PRAC2	PRAC2|C17orf93|HOXB-AS5|HOXB13-AS1|NCRNA00253	protein	taxon:9606	20250406	UniProt		
UniProtKB	D3W0D1	KLRF2	enables	GO:0005515	PMID:20194751	IPI	UniProtKB:Q6UVW9	F	Killer cell lectin-like receptor subfamily F member 2	KLRF2	protein	taxon:9606	20101217	UniProt		
UniProtKB	D3W0D1	KLRF2	enables	GO:0005515	PMID:20194751	IPI	UniProtKB:Q6UVW9	F	Killer cell lectin-like receptor subfamily F member 2	KLRF2	protein	taxon:9606	20260725	IntAct		
UniProtKB	D3W0D1	KLRF2	enables	GO:0005515	PMID:23803857	IPI	UniProtKB:Q6UVW9	F	Killer cell lectin-like receptor subfamily F member 2	KLRF2	protein	taxon:9606	20260725	IntAct		
UniProtKB	D3W0D1	KLRF2	enables	GO:0042803	PMID:20194751	IDA		F	Killer cell lectin-like receptor subfamily F member 2	KLRF2	protein	taxon:9606	20101217	UniProt		
UniProtKB	D3W0D1	KLRF2	involved_in	GO:0001819	PMID:20194751	TAS		P	Killer cell lectin-like receptor subfamily F member 2	KLRF2	protein	taxon:9606	20101217	UniProt		
UniProtKB	D3W0D1	KLRF2	involved_in	GO:0043320	PMID:20194751	TAS		P	Killer cell lectin-like receptor subfamily F member 2	KLRF2	protein	taxon:9606	20101217	UniProt		
UniProtKB	D3W0D1	KLRF2	is_active_in	GO:0005886	GO_REF:0000033	IBA	PANTHER:PTN002928813|UniProtKB:D3W0D1	C	Killer cell lectin-like receptor subfamily F member 2	KLRF2	protein	taxon:9606	20230112	GO_Central		
UniProtKB	D3W0D1	KLRF2	located_in	GO:0005886	GO_REF:0000044	IEA	UniProtKB-SubCell:SL-0039	C	Killer cell lectin-like receptor subfamily F member 2	KLRF2	protein	taxon:9606	20260727	UniProt		
UniProtKB	D3W0D1	KLRF2	located_in	GO:0005886	PMID:20194751	IDA		C	Killer cell lectin-like receptor subfamily F member 2	KLRF2	protein	taxon:9606	20101217	UniProt		
UniProtKB	D6R901	USP17L21	enables	GO:0004843	GO_REF:0000002	IEA	InterPro:IPR001394|InterPro:IPR018200	F	Ubiquitin carboxyl-terminal hydrolase 17-like protein 21	USP17L21	protein	taxon:9606	20260727	InterPro		
UniProtKB	D6R901	USP17L21	enables	GO:0004843	GO_REF:0000003	IEA	EC:3.4.19.12	F	Ubiquitin carboxyl-terminal hydrolase 17-like protein 21	USP17L21	protein	taxon:9606	20260727	UniProt		
UniProtKB	D6R901	USP17L21	enables	GO:0004843	GO_REF:0000033	IBA	AGI_LocusCode:AT1G04860|AGI_LocusCode:AT1G17110|AGI_LocusCode:AT2G22310|AGI_LocusCode:AT3G11910|AGI_LocusCode:AT4G24560|AGI_LocusCode:AT4G39370|AGI_LocusCode:AT4G39910|AGI_LocusCode:AT5G06600|FB:FBgn0005632|FB:FBgn0030366|FB:FBgn0033738|FB:FBgn0260936|MGI:MGI:107697|MGI:MGI:107698|MGI:MGI:107699|MGI:MGI:1888998|MGI:MGI:1924050|MGI:MGI:2140991|MGI:MGI:3051372|PANTHER:PTN002541993|PomBase:SPBP8B7.21|PomBase:SPCC188.08c|RGD:1564808|RGD:735213|SGD:S000000163|SGD:S000000953|SGD:S000001418|SGD:S000001806|SGD:S000002280|SGD:S000004920|UniProtKB:O00507|UniProtKB:O75317|UniProtKB:O94782|UniProtKB:P45974|UniProtKB:P62068|UniProtKB:Q0E2F9|UniProtKB:Q0WX57|UniProtKB:Q14694|UniProtKB:Q6QN14|UniProtKB:Q6R6M4|UniProtKB:Q70CQ2|UniProtKB:Q70CQ3|UniProtKB:Q86T82|UniProtKB:Q86UV5|UniProtKB:Q8NB14|UniProtKB:Q93008|UniProtKB:Q93009|UniProtKB:Q96RU2|UniProtKB:Q9BXU7|UniProtKB:Q9NVE5|UniProtKB:Q9P275|UniProtKB:Q9P2H5|UniProtKB:Q9UHP3|UniProtKB:Q9UMW8|WB:WBGene00011216|ZFIN:ZDB-GENE-060526-335|dictyBase:DDB_G0291239	F	Ubiquitin carboxyl-terminal hydrolase 17-like protein 21	USP17L21	protein	taxon:9606	20260529	GO_Central		
UniProtKB	D6R901	USP17L21	enables	GO:0004843	GO_REF:0000117	IEA	ARBA:ARBA00026880	F	Ubiquitin carboxyl-terminal hydrolase 17-like protein 21	USP17L21	protein	taxon:9606	20260727	UniProt		
UniProtKB	D6R901	USP17L21	involved_in	GO:0016579	GO_REF:0000002	IEA	InterPro:IPR001394	P	Ubiquitin carboxyl-terminal hydrolase 17-like protein 21	USP17L21	protein	taxon:9606	20260727	InterPro		
UniProtKB	D6R901	USP17L21	involved_in	GO:0016579	GO_REF:0000117	IEA	ARBA:ARBA00027879	P	Ubiquitin carboxyl-terminal hydrolase 17-like protein 21	USP17L21	protein	taxon:9606	20260727	UniProt		
UniProtKB	D6R901	USP17L21	involved_in	GO:0031647	GO_REF:0000033	IBA	AGI_LocusCode:AT3G11910|AGI_LocusCode:AT5G06600|FB:FBgn0016756|FB:FBgn0039214|MGI:MGI:1888998|MGI:MGI:1919594|MGI:MGI:2182061|PANTHER:PTN002541993|RGD:1306915|UniProtKB:Q92995|UniProtKB:Q93008|UniProtKB:Q93009|UniProtKB:Q96RU2|UniProtKB:Q9P275	P	Ubiquitin carboxyl-terminal hydrolase 17-like protein 21	USP17L21	protein	taxon:9606	20260529	GO_Central		
UniProtKB	D6R901	USP17L21	involved_in	GO:0042981	GO_REF:0000033	IBA	FB:FBgn0260936|PANTHER:PTN002541928|UniProtKB:Q0WX57	P	Ubiquitin carboxyl-terminal hydrolase 17-like protein 21	USP17L21	protein	taxon:9606	20230603	GO_Central		
UniProtKB	D6R901	USP17L21	is_active_in	GO:0005634	GO_REF:0000033	IBA	AGI_LocusCode:AT1G17110|AGI_LocusCode:AT2G22310|AGI_LocusCode:AT3G11910|AGI_LocusCode:AT3G14400|AGI_LocusCode:AT4G39910|AGI_LocusCode:AT5G06600|AGI_LocusCode:AT5G57990|FB:FBgn0016756|FB:FBgn0030366|FB:FBgn0039214|FB:FBgn0260936|MGI:MGI:2182061|PANTHER:PTN002541993|PomBase:SPAC13A11.04c|PomBase:SPBC713.02c|PomBase:SPCC1682.12c|SGD:S000005130|UniProtKB:O75317|UniProtKB:O94782|UniProtKB:P45974|UniProtKB:Q0E2F9|UniProtKB:Q0WX57|UniProtKB:Q14694|UniProtKB:Q385P1|UniProtKB:Q38F03|UniProtKB:Q582C5|UniProtKB:Q6QN14|UniProtKB:Q6R6M4|UniProtKB:Q86T82|UniProtKB:Q86UV5|UniProtKB:Q8NB14|UniProtKB:Q93009|UniProtKB:Q96K76|UniProtKB:Q96RU2|UniProtKB:Q9BXU7|UniProtKB:Q9P275|UniProtKB:Q9UMW8|UniProtKB:Q9UPU5|WB:WBGene00009267|WB:WBGene00010406	C	Ubiquitin carboxyl-terminal hydrolase 17-like protein 21	USP17L21	protein	taxon:9606	20260529	GO_Central		
UniProtKB	D6R901	USP17L21	is_active_in	GO:0005829	GO_REF:0000033	IBA	AGI_LocusCode:AT4G17895|FB:FBgn0016756|FB:FBgn0030366|PANTHER:PTN002541993|SGD:S000000953|SGD:S000004920|UniProtKB:Q14694|UniProtKB:Q86UV5|UniProtKB:Q93008|UniProtKB:Q93009|UniProtKB:Q9UHP3|UniProtKB:Q9UMW8|UniProtKB:Q9UPU5	C	Ubiquitin carboxyl-terminal hydrolase 17-like protein 21	USP17L21	protein	taxon:9606	20251220	GO_Central		
UniProtKB	D6R901	USP17L21	located_in	GO:0005634	GO_REF:0000044	IEA	UniProtKB-SubCell:SL-0191	C	Ubiquitin carboxyl-terminal hydrolase 17-like protein 21	USP17L21	protein	taxon:9606	20260727	UniProt		
UniProtKB	D6R901	USP17L21	located_in	GO:0005634	GO_REF:0000117	IEA	ARBA:ARBA00026330	C	Ubiquitin carboxyl-terminal hydrolase 17-like protein 21	USP17L21	protein	taxon:9606	20260727	UniProt		
UniProtKB	D6R901	USP17L21	located_in	GO:0005783	GO_REF:0000044	IEA	UniProtKB-SubCell:SL-0095	C	Ubiquitin carboxyl-terminal hydrolase 17-like protein 21	USP17L21	protein	taxon:9606	20260727	UniProt		
UniProtKB	D6R9N7	USP17L18	enables	GO:0004843	GO_REF:0000002	IEA	InterPro:IPR001394|InterPro:IPR018200	F	Ubiquitin carboxyl-terminal hydrolase 17-like protein 18	USP17L18	protein	taxon:9606	20260727	InterPro		
UniProtKB	D6R9N7	USP17L18	enables	GO:0004843	GO_REF:0000003	IEA	EC:3.4.19.12	F	Ubiquitin carboxyl-terminal hydrolase 17-like protein 18	USP17L18	protein	taxon:9606	20260727	UniProt		
UniProtKB	D6R9N7	USP17L18	enables	GO:0004843	GO_REF:0000033	IBA	AGI_LocusCode:AT1G04860|AGI_LocusCode:AT1G17110|AGI_LocusCode:AT2G22310|AGI_LocusCode:AT3G11910|AGI_LocusCode:AT4G24560|AGI_LocusCode:AT4G39370|AGI_LocusCode:AT4G39910|AGI_LocusCode:AT5G06600|FB:FBgn0005632|FB:FBgn0030366|FB:FBgn0033738|FB:FBgn0260936|MGI:MGI:107697|MGI:MGI:107698|MGI:MGI:107699|MGI:MGI:1888998|MGI:MGI:1924050|MGI:MGI:2140991|MGI:MGI:3051372|PANTHER:PTN002541993|PomBase:SPBP8B7.21|PomBase:SPCC188.08c|RGD:1564808|RGD:735213|SGD:S000000163|SGD:S000000953|SGD:S000001418|SGD:S000001806|SGD:S000002280|SGD:S000004920|UniProtKB:O00507|UniProtKB:O75317|UniProtKB:O94782|UniProtKB:P45974|UniProtKB:P62068|UniProtKB:Q0E2F9|UniProtKB:Q0WX57|UniProtKB:Q14694|UniProtKB:Q6QN14|UniProtKB:Q6R6M4|UniProtKB:Q70CQ2|UniProtKB:Q70CQ3|UniProtKB:Q86T82|UniProtKB:Q86UV5|UniProtKB:Q8NB14|UniProtKB:Q93008|UniProtKB:Q93009|UniProtKB:Q96RU2|UniProtKB:Q9BXU7|UniProtKB:Q9NVE5|UniProtKB:Q9P275|UniProtKB:Q9P2H5|UniProtKB:Q9UHP3|UniProtKB:Q9UMW8|WB:WBGene00011216|ZFIN:ZDB-GENE-060526-335|dictyBase:DDB_G0291239	F	Ubiquitin carboxyl-terminal hydrolase 17-like protein 18	USP17L18	protein	taxon:9606	20260529	GO_Central		
UniProtKB	D6R9N7	USP17L18	enables	GO:0004843	GO_REF:0000117	IEA	ARBA:ARBA00026880	F	Ubiquitin carboxyl-terminal hydrolase 17-like protein 18	USP17L18	protein	taxon:9606	20260727	UniProt		
UniProtKB	D6R9N7	USP17L18	involved_in	GO:0016579	GO_REF:0000002	IEA	InterPro:IPR001394	P	Ubiquitin carboxyl-terminal hydrolase 17-like protein 18	USP17L18	protein	taxon:9606	20260727	InterPro		
UniProtKB	D6R9N7	USP17L18	involved_in	GO:0016579	GO_REF:0000117	IEA	ARBA:ARBA00027879	P	Ubiquitin carboxyl-terminal hydrolase 17-like protein 18	USP17L18	protein	taxon:9606	20260727	UniProt		
UniProtKB	D6R9N7	USP17L18	involved_in	GO:0031647	GO_REF:0000033	IBA	AGI_LocusCode:AT3G11910|AGI_LocusCode:AT5G06600|FB:FBgn0016756|FB:FBgn0039214|MGI:MGI:1888998|MGI:MGI:1919594|MGI:MGI:2182061|PANTHER:PTN002541993|RGD:1306915|UniProtKB:Q92995|UniProtKB:Q93008|UniProtKB:Q93009|UniProtKB:Q96RU2|UniProtKB:Q9P275	P	Ubiquitin carboxyl-terminal hydrolase 17-like protein 18	USP17L18	protein	taxon:9606	20260529	GO_Central		
UniProtKB	D6R9N7	USP17L18	involved_in	GO:0042981	GO_REF:0000033	IBA	FB:FBgn0260936|PANTHER:PTN002541928|UniProtKB:Q0WX57	P	Ubiquitin carboxyl-terminal hydrolase 17-like protein 18	USP17L18	protein	taxon:9606	20230603	GO_Central		
UniProtKB	D6R9N7	USP17L18	is_active_in	GO:0005634	GO_REF:0000033	IBA	AGI_LocusCode:AT1G17110|AGI_LocusCode:AT2G22310|AGI_LocusCode:AT3G11910|AGI_LocusCode:AT3G14400|AGI_LocusCode:AT4G39910|AGI_LocusCode:AT5G06600|AGI_LocusCode:AT5G57990|FB:FBgn0016756|FB:FBgn0030366|FB:FBgn0039214|FB:FBgn0260936|MGI:MGI:2182061|PANTHER:PTN002541993|PomBase:SPAC13A11.04c|PomBase:SPBC713.02c|PomBase:SPCC1682.12c|SGD:S000005130|UniProtKB:O75317|UniProtKB:O94782|UniProtKB:P45974|UniProtKB:Q0E2F9|UniProtKB:Q0WX57|UniProtKB:Q14694|UniProtKB:Q385P1|UniProtKB:Q38F03|UniProtKB:Q582C5|UniProtKB:Q6QN14|UniProtKB:Q6R6M4|UniProtKB:Q86T82|UniProtKB:Q86UV5|UniProtKB:Q8NB14|UniProtKB:Q93009|UniProtKB:Q96K76|UniProtKB:Q96RU2|UniProtKB:Q9BXU7|UniProtKB:Q9P275|UniProtKB:Q9UMW8|UniProtKB:Q9UPU5|WB:WBGene00009267|WB:WBGene00010406	C	Ubiquitin carboxyl-terminal hydrolase 17-like protein 18	USP17L18	protein	taxon:9606	20260529	GO_Central		
UniProtKB	D6R9N7	USP17L18	is_active_in	GO:0005829	GO_REF:0000033	IBA	AGI_LocusCode:AT4G17895|FB:FBgn0016756|FB:FBgn0030366|PANTHER:PTN002541993|SGD:S000000953|SGD:S000004920|UniProtKB:Q14694|UniProtKB:Q86UV5|UniProtKB:Q93008|UniProtKB:Q93009|UniProtKB:Q9UHP3|UniProtKB:Q9UMW8|UniProtKB:Q9UPU5	C	Ubiquitin carboxyl-terminal hydrolase 17-like protein 18	USP17L18	protein	taxon:9606	20251220	GO_Central		
UniProtKB	D6R9N7	USP17L18	located_in	GO:0005634	GO_REF:0000044	IEA	UniProtKB-SubCell:SL-0191	C	Ubiquitin carboxyl-terminal hydrolase 17-like protein 18	USP17L18	protein	taxon:9606	20260727	UniProt		
UniProtKB	D6R9N7	USP17L18	located_in	GO:0005634	GO_REF:0000117	IEA	ARBA:ARBA00026330	C	Ubiquitin carboxyl-terminal hydrolase 17-like protein 18	USP17L18	protein	taxon:9606	20260727	UniProt		
UniProtKB	D6R9N7	USP17L18	located_in	GO:0005783	GO_REF:0000044	IEA	UniProtKB-SubCell:SL-0095	C	Ubiquitin carboxyl-terminal hydrolase 17-like protein 18	USP17L18	protein	taxon:9606	20260727	UniProt		
UniProtKB	D6RA61	USP17L22	enables	GO:0004843	GO_REF:0000002	IEA	InterPro:IPR001394|InterPro:IPR018200	F	Ubiquitin carboxyl-terminal hydrolase 17-like protein 22	USP17L22	protein	taxon:9606	20260727	InterPro		
UniProtKB	D6RA61	USP17L22	enables	GO:0004843	GO_REF:0000003	IEA	EC:3.4.19.12	F	Ubiquitin carboxyl-terminal hydrolase 17-like protein 22	USP17L22	protein	taxon:9606	20260727	UniProt		
UniProtKB	D6RA61	USP17L22	enables	GO:0004843	GO_REF:0000033	IBA	AGI_LocusCode:AT1G04860|AGI_LocusCode:AT1G17110|AGI_LocusCode:AT2G22310|AGI_LocusCode:AT3G11910|AGI_LocusCode:AT4G24560|AGI_LocusCode:AT4G39370|AGI_LocusCode:AT4G39910|AGI_LocusCode:AT5G06600|FB:FBgn0005632|FB:FBgn0030366|FB:FBgn0033738|FB:FBgn0260936|MGI:MGI:107697|MGI:MGI:107698|MGI:MGI:107699|MGI:MGI:1888998|MGI:MGI:1924050|MGI:MGI:2140991|MGI:MGI:3051372|PANTHER:PTN002541993|PomBase:SPBP8B7.21|PomBase:SPCC188.08c|RGD:1564808|RGD:735213|SGD:S000000163|SGD:S000000953|SGD:S000001418|SGD:S000001806|SGD:S000002280|SGD:S000004920|UniProtKB:O00507|UniProtKB:O75317|UniProtKB:O94782|UniProtKB:P45974|UniProtKB:P62068|UniProtKB:Q0E2F9|UniProtKB:Q0WX57|UniProtKB:Q14694|UniProtKB:Q6QN14|UniProtKB:Q6R6M4|UniProtKB:Q70CQ2|UniProtKB:Q70CQ3|UniProtKB:Q86T82|UniProtKB:Q86UV5|UniProtKB:Q8NB14|UniProtKB:Q93008|UniProtKB:Q93009|UniProtKB:Q96RU2|UniProtKB:Q9BXU7|UniProtKB:Q9NVE5|UniProtKB:Q9P275|UniProtKB:Q9P2H5|UniProtKB:Q9UHP3|UniProtKB:Q9UMW8|WB:WBGene00011216|ZFIN:ZDB-GENE-060526-335|dictyBase:DDB_G0291239	F	Ubiquitin carboxyl-terminal hydrolase 17-like protein 22	USP17L22	protein	taxon:9606	20260529	GO_Central		
UniProtKB	D6RA61	USP17L22	enables	GO:0004843	GO_REF:0000117	IEA	ARBA:ARBA00026880	F	Ubiquitin carboxyl-terminal hydrolase 17-like protein 22	USP17L22	protein	taxon:9606	20260727	UniProt		
UniProtKB	D6RA61	USP17L22	involved_in	GO:0016579	GO_REF:0000002	IEA	InterPro:IPR001394	P	Ubiquitin carboxyl-terminal hydrolase 17-like protein 22	USP17L22	protein	taxon:9606	20260727	InterPro		
UniProtKB	D6RA61	USP17L22	involved_in	GO:0016579	GO_REF:0000117	IEA	ARBA:ARBA00027879	P	Ubiquitin carboxyl-terminal hydrolase 17-like protein 22	USP17L22	protein	taxon:9606	20260727	UniProt		
UniProtKB	D6RA61	USP17L22	involved_in	GO:0031647	GO_REF:0000033	IBA	AGI_LocusCode:AT3G11910|AGI_LocusCode:AT5G06600|FB:FBgn0016756|FB:FBgn0039214|MGI:MGI:1888998|MGI:MGI:1919594|MGI:MGI:2182061|PANTHER:PTN002541993|RGD:1306915|UniProtKB:Q92995|UniProtKB:Q93008|UniProtKB:Q93009|UniProtKB:Q96RU2|UniProtKB:Q9P275	P	Ubiquitin carboxyl-terminal hydrolase 17-like protein 22	USP17L22	protein	taxon:9606	20260529	GO_Central		
UniProtKB	D6RA61	USP17L22	involved_in	GO:0042981	GO_REF:0000033	IBA	FB:FBgn0260936|PANTHER:PTN002541928|UniProtKB:Q0WX57	P	Ubiquitin carboxyl-terminal hydrolase 17-like protein 22	USP17L22	protein	taxon:9606	20230603	GO_Central		
UniProtKB	D6RA61	USP17L22	is_active_in	GO:0005634	GO_REF:0000033	IBA	AGI_LocusCode:AT1G17110|AGI_LocusCode:AT2G22310|AGI_LocusCode:AT3G11910|AGI_LocusCode:AT3G14400|AGI_LocusCode:AT4G39910|AGI_LocusCode:AT5G06600|AGI_LocusCode:AT5G57990|FB:FBgn0016756|FB:FBgn0030366|FB:FBgn0039214|FB:FBgn0260936|MGI:MGI:2182061|PANTHER:PTN002541993|PomBase:SPAC13A11.04c|PomBase:SPBC713.02c|PomBase:SPCC1682.12c|SGD:S000005130|UniProtKB:O75317|UniProtKB:O94782|UniProtKB:P45974|UniProtKB:Q0E2F9|UniProtKB:Q0WX57|UniProtKB:Q14694|UniProtKB:Q385P1|UniProtKB:Q38F03|UniProtKB:Q582C5|UniProtKB:Q6QN14|UniProtKB:Q6R6M4|UniProtKB:Q86T82|UniProtKB:Q86UV5|UniProtKB:Q8NB14|UniProtKB:Q93009|UniProtKB:Q96K76|UniProtKB:Q96RU2|UniProtKB:Q9BXU7|UniProtKB:Q9P275|UniProtKB:Q9UMW8|UniProtKB:Q9UPU5|WB:WBGene00009267|WB:WBGene00010406	C	Ubiquitin carboxyl-terminal hydrolase 17-like protein 22	USP17L22	protein	taxon:9606	20260529	GO_Central		
UniProtKB	D6RA61	USP17L22	is_active_in	GO:0005829	GO_REF:0000033	IBA	AGI_LocusCode:AT4G17895|FB:FBgn0016756|FB:FBgn0030366|PANTHER:PTN002541993|SGD:S000000953|SGD:S000004920|UniProtKB:Q14694|UniProtKB:Q86UV5|UniProtKB:Q93008|UniProtKB:Q93009|UniProtKB:Q9UHP3|UniProtKB:Q9UMW8|UniProtKB:Q9UPU5	C	Ubiquitin carboxyl-terminal hydrolase 17-like protein 22	USP17L22	protein	taxon:9606	20251220	GO_Central		
UniProtKB	D6RA61	USP17L22	located_in	GO:0005634	GO_REF:0000044	IEA	UniProtKB-SubCell:SL-0191	C	Ubiquitin carboxyl-terminal hydrolase 17-like protein 22	USP17L22	protein	taxon:9606	20260727	UniProt		
UniProtKB	D6RA61	USP17L22	located_in	GO:0005634	GO_REF:0000117	IEA	ARBA:ARBA00026330	C	Ubiquitin carboxyl-terminal hydrolase 17-like protein 22	USP17L22	protein	taxon:9606	20260727	UniProt		
UniProtKB	D6RA61	USP17L22	located_in	GO:0005783	GO_REF:0000044	IEA	UniProtKB-SubCell:SL-0095	C	Ubiquitin carboxyl-terminal hydrolase 17-like protein 22	USP17L22	protein	taxon:9606	20260727	UniProt		
UniProtKB	D6RBM5	USP17L23	enables	GO:0004843	GO_REF:0000002	IEA	InterPro:IPR001394|InterPro:IPR018200	F	Ubiquitin carboxyl-terminal hydrolase 17-like protein 23	USP17L23	protein	taxon:9606	20260727	InterPro		
UniProtKB	D6RBM5	USP17L23	enables	GO:0004843	GO_REF:0000117	IEA	ARBA:ARBA00026880	F	Ubiquitin carboxyl-terminal hydrolase 17-like protein 23	USP17L23	protein	taxon:9606	20260727	UniProt		
UniProtKB	D6RBM5	USP17L23	involved_in	GO:0016579	GO_REF:0000002	IEA	InterPro:IPR001394	P	Ubiquitin carboxyl-terminal hydrolase 17-like protein 23	USP17L23	protein	taxon:9606	20260727	InterPro		
UniProtKB	D6RBM5	USP17L23	involved_in	GO:0016579	GO_REF:0000117	IEA	ARBA:ARBA00027879	P	Ubiquitin carboxyl-terminal hydrolase 17-like protein 23	USP17L23	protein	taxon:9606	20260727	UniProt		
UniProtKB	D6RBM5	USP17L23	located_in	GO:0005634	GO_REF:0000044	IEA	UniProtKB-SubCell:SL-0191	C	Ubiquitin carboxyl-terminal hydrolase 17-like protein 23	USP17L23	protein	taxon:9606	20260727	UniProt		
UniProtKB	D6RBM5	USP17L23	located_in	GO:0005783	GO_REF:0000044	IEA	UniProtKB-SubCell:SL-0095	C	Ubiquitin carboxyl-terminal hydrolase 17-like protein 23	USP17L23	protein	taxon:9606	20260727	UniProt		
UniProtKB	D6RBQ6	USP17L17	enables	GO:0004843	GO_REF:0000002	IEA	InterPro:IPR001394|InterPro:IPR018200	F	Ubiquitin carboxyl-terminal hydrolase 17-like protein 17	USP17L17	protein	taxon:9606	20260727	InterPro		
UniProtKB	D6RBQ6	USP17L17	enables	GO:0004843	GO_REF:0000003	IEA	EC:3.4.19.12	F	Ubiquitin carboxyl-terminal hydrolase 17-like protein 17	USP17L17	protein	taxon:9606	20260727	UniProt		
UniProtKB	D6RBQ6	USP17L17	enables	GO:0004843	GO_REF:0000033	IBA	AGI_LocusCode:AT1G04860|AGI_LocusCode:AT1G17110|AGI_LocusCode:AT2G22310|AGI_LocusCode:AT3G11910|AGI_LocusCode:AT4G24560|AGI_LocusCode:AT4G39370|AGI_LocusCode:AT4G39910|AGI_LocusCode:AT5G06600|FB:FBgn0005632|FB:FBgn0030366|FB:FBgn0033738|FB:FBgn0260936|MGI:MGI:107697|MGI:MGI:107698|MGI:MGI:107699|MGI:MGI:1888998|MGI:MGI:1924050|MGI:MGI:2140991|MGI:MGI:3051372|PANTHER:PTN002541993|PomBase:SPBP8B7.21|PomBase:SPCC188.08c|RGD:1564808|RGD:735213|SGD:S000000163|SGD:S000000953|SGD:S000001418|SGD:S000001806|SGD:S000002280|SGD:S000004920|UniProtKB:O00507|UniProtKB:O75317|UniProtKB:O94782|UniProtKB:P45974|UniProtKB:P62068|UniProtKB:Q0E2F9|UniProtKB:Q0WX57|UniProtKB:Q14694|UniProtKB:Q6QN14|UniProtKB:Q6R6M4|UniProtKB:Q70CQ2|UniProtKB:Q70CQ3|UniProtKB:Q86T82|UniProtKB:Q86UV5|UniProtKB:Q8NB14|UniProtKB:Q93008|UniProtKB:Q93009|UniProtKB:Q96RU2|UniProtKB:Q9BXU7|UniProtKB:Q9NVE5|UniProtKB:Q9P275|UniProtKB:Q9P2H5|UniProtKB:Q9UHP3|UniProtKB:Q9UMW8|WB:WBGene00011216|ZFIN:ZDB-GENE-060526-335|dictyBase:DDB_G0291239	F	Ubiquitin carboxyl-terminal hydrolase 17-like protein 17	USP17L17	protein	taxon:9606	20260529	GO_Central		
UniProtKB	D6RBQ6	USP17L17	enables	GO:0004843	GO_REF:0000117	IEA	ARBA:ARBA00026880	F	Ubiquitin carboxyl-terminal hydrolase 17-like protein 17	USP17L17	protein	taxon:9606	20260727	UniProt		
UniProtKB	D6RBQ6	USP17L17	involved_in	GO:0016579	GO_REF:0000002	IEA	InterPro:IPR001394	P	Ubiquitin carboxyl-terminal hydrolase 17-like protein 17	USP17L17	protein	taxon:9606	20260727	InterPro		
UniProtKB	D6RBQ6	USP17L17	involved_in	GO:0016579	GO_REF:0000117	IEA	ARBA:ARBA00027879	P	Ubiquitin carboxyl-terminal hydrolase 17-like protein 17	USP17L17	protein	taxon:9606	20260727	UniProt		
UniProtKB	D6RBQ6	USP17L17	involved_in	GO:0031647	GO_REF:0000033	IBA	AGI_LocusCode:AT3G11910|AGI_LocusCode:AT5G06600|FB:FBgn0016756|FB:FBgn0039214|MGI:MGI:1888998|MGI:MGI:1919594|MGI:MGI:2182061|PANTHER:PTN002541993|RGD:1306915|UniProtKB:Q92995|UniProtKB:Q93008|UniProtKB:Q93009|UniProtKB:Q96RU2|UniProtKB:Q9P275	P	Ubiquitin carboxyl-terminal hydrolase 17-like protein 17	USP17L17	protein	taxon:9606	20260529	GO_Central		
UniProtKB	D6RBQ6	USP17L17	involved_in	GO:0042981	GO_REF:0000033	IBA	FB:FBgn0260936|PANTHER:PTN002541928|UniProtKB:Q0WX57	P	Ubiquitin carboxyl-terminal hydrolase 17-like protein 17	USP17L17	protein	taxon:9606	20230603	GO_Central		
UniProtKB	D6RBQ6	USP17L17	is_active_in	GO:0005634	GO_REF:0000033	IBA	AGI_LocusCode:AT1G17110|AGI_LocusCode:AT2G22310|AGI_LocusCode:AT3G11910|AGI_LocusCode:AT3G14400|AGI_LocusCode:AT4G39910|AGI_LocusCode:AT5G06600|AGI_LocusCode:AT5G57990|FB:FBgn0016756|FB:FBgn0030366|FB:FBgn0039214|FB:FBgn0260936|MGI:MGI:2182061|PANTHER:PTN002541993|PomBase:SPAC13A11.04c|PomBase:SPBC713.02c|PomBase:SPCC1682.12c|SGD:S000005130|UniProtKB:O75317|UniProtKB:O94782|UniProtKB:P45974|UniProtKB:Q0E2F9|UniProtKB:Q0WX57|UniProtKB:Q14694|UniProtKB:Q385P1|UniProtKB:Q38F03|UniProtKB:Q582C5|UniProtKB:Q6QN14|UniProtKB:Q6R6M4|UniProtKB:Q86T82|UniProtKB:Q86UV5|UniProtKB:Q8NB14|UniProtKB:Q93009|UniProtKB:Q96K76|UniProtKB:Q96RU2|UniProtKB:Q9BXU7|UniProtKB:Q9P275|UniProtKB:Q9UMW8|UniProtKB:Q9UPU5|WB:WBGene00009267|WB:WBGene00010406	C	Ubiquitin carboxyl-terminal hydrolase 17-like protein 17	USP17L17	protein	taxon:9606	20260529	GO_Central		
UniProtKB	D6RBQ6	USP17L17	is_active_in	GO:0005829	GO_REF:0000033	IBA	AGI_LocusCode:AT4G17895|FB:FBgn0016756|FB:FBgn0030366|PANTHER:PTN002541993|SGD:S000000953|SGD:S000004920|UniProtKB:Q14694|UniProtKB:Q86UV5|UniProtKB:Q93008|UniProtKB:Q93009|UniProtKB:Q9UHP3|UniProtKB:Q9UMW8|UniProtKB:Q9UPU5	C	Ubiquitin carboxyl-terminal hydrolase 17-like protein 17	USP17L17	protein	taxon:9606	20251220	GO_Central		
UniProtKB	D6RBQ6	USP17L17	located_in	GO:0005634	GO_REF:0000044	IEA	UniProtKB-SubCell:SL-0191	C	Ubiquitin carboxyl-terminal hydrolase 17-like protein 17	USP17L17	protein	taxon:9606	20260727	UniProt		
UniProtKB	D6RBQ6	USP17L17	located_in	GO:0005634	GO_REF:0000117	IEA	ARBA:ARBA00026330	C	Ubiquitin carboxyl-terminal hydrolase 17-like protein 17	USP17L17	protein	taxon:9606	20260727	UniProt		
UniProtKB	D6RBQ6	USP17L17	located_in	GO:0005783	GO_REF:0000044	IEA	UniProtKB-SubCell:SL-0095	C	Ubiquitin carboxyl-terminal hydrolase 17-like protein 17	USP17L17	protein	taxon:9606	20260727	UniProt		
UniProtKB	D6RCP7	USP17L19	enables	GO:0004843	GO_REF:0000002	IEA	InterPro:IPR001394|InterPro:IPR018200	F	Ubiquitin carboxyl-terminal hydrolase 17-like protein 19	USP17L19	protein	taxon:9606	20260727	InterPro		
UniProtKB	D6RCP7	USP17L19	enables	GO:0004843	GO_REF:0000003	IEA	EC:3.4.19.12	F	Ubiquitin carboxyl-terminal hydrolase 17-like protein 19	USP17L19	protein	taxon:9606	20260727	UniProt		
UniProtKB	D6RCP7	USP17L19	enables	GO:0004843	GO_REF:0000033	IBA	AGI_LocusCode:AT1G04860|AGI_LocusCode:AT1G17110|AGI_LocusCode:AT2G22310|AGI_LocusCode:AT3G11910|AGI_LocusCode:AT4G24560|AGI_LocusCode:AT4G39370|AGI_LocusCode:AT4G39910|AGI_LocusCode:AT5G06600|FB:FBgn0005632|FB:FBgn0030366|FB:FBgn0033738|FB:FBgn0260936|MGI:MGI:107697|MGI:MGI:107698|MGI:MGI:107699|MGI:MGI:1888998|MGI:MGI:1924050|MGI:MGI:2140991|MGI:MGI:3051372|PANTHER:PTN002541993|PomBase:SPBP8B7.21|PomBase:SPCC188.08c|RGD:1564808|RGD:735213|SGD:S000000163|SGD:S000000953|SGD:S000001418|SGD:S000001806|SGD:S000002280|SGD:S000004920|UniProtKB:O00507|UniProtKB:O75317|UniProtKB:O94782|UniProtKB:P45974|UniProtKB:P62068|UniProtKB:Q0E2F9|UniProtKB:Q0WX57|UniProtKB:Q14694|UniProtKB:Q6QN14|UniProtKB:Q6R6M4|UniProtKB:Q70CQ2|UniProtKB:Q70CQ3|UniProtKB:Q86T82|UniProtKB:Q86UV5|UniProtKB:Q8NB14|UniProtKB:Q93008|UniProtKB:Q93009|UniProtKB:Q96RU2|UniProtKB:Q9BXU7|UniProtKB:Q9NVE5|UniProtKB:Q9P275|UniProtKB:Q9P2H5|UniProtKB:Q9UHP3|UniProtKB:Q9UMW8|WB:WBGene00011216|ZFIN:ZDB-GENE-060526-335|dictyBase:DDB_G0291239	F	Ubiquitin carboxyl-terminal hydrolase 17-like protein 19	USP17L19	protein	taxon:9606	20260529	GO_Central		
UniProtKB	D6RCP7	USP17L19	enables	GO:0004843	GO_REF:0000117	IEA	ARBA:ARBA00026880	F	Ubiquitin carboxyl-terminal hydrolase 17-like protein 19	USP17L19	protein	taxon:9606	20260727	UniProt		
UniProtKB	D6RCP7	USP17L19	involved_in	GO:0016579	GO_REF:0000002	IEA	InterPro:IPR001394	P	Ubiquitin carboxyl-terminal hydrolase 17-like protein 19	USP17L19	protein	taxon:9606	20260727	InterPro		
UniProtKB	D6RCP7	USP17L19	involved_in	GO:0016579	GO_REF:0000117	IEA	ARBA:ARBA00027879	P	Ubiquitin carboxyl-terminal hydrolase 17-like protein 19	USP17L19	protein	taxon:9606	20260727	UniProt		
UniProtKB	D6RCP7	USP17L19	involved_in	GO:0031647	GO_REF:0000033	IBA	AGI_LocusCode:AT3G11910|AGI_LocusCode:AT5G06600|FB:FBgn0016756|FB:FBgn0039214|MGI:MGI:1888998|MGI:MGI:1919594|MGI:MGI:2182061|PANTHER:PTN002541993|RGD:1306915|UniProtKB:Q92995|UniProtKB:Q93008|UniProtKB:Q93009|UniProtKB:Q96RU2|UniProtKB:Q9P275	P	Ubiquitin carboxyl-terminal hydrolase 17-like protein 19	USP17L19	protein	taxon:9606	20260529	GO_Central		
UniProtKB	D6RCP7	USP17L19	involved_in	GO:0042981	GO_REF:0000033	IBA	FB:FBgn0260936|PANTHER:PTN002541928|UniProtKB:Q0WX57	P	Ubiquitin carboxyl-terminal hydrolase 17-like protein 19	USP17L19	protein	taxon:9606	20230603	GO_Central		
UniProtKB	D6RCP7	USP17L19	is_active_in	GO:0005634	GO_REF:0000033	IBA	AGI_LocusCode:AT1G17110|AGI_LocusCode:AT2G22310|AGI_LocusCode:AT3G11910|AGI_LocusCode:AT3G14400|AGI_LocusCode:AT4G39910|AGI_LocusCode:AT5G06600|AGI_LocusCode:AT5G57990|FB:FBgn0016756|FB:FBgn0030366|FB:FBgn0039214|FB:FBgn0260936|MGI:MGI:2182061|PANTHER:PTN002541993|PomBase:SPAC13A11.04c|PomBase:SPBC713.02c|PomBase:SPCC1682.12c|SGD:S000005130|UniProtKB:O75317|UniProtKB:O94782|UniProtKB:P45974|UniProtKB:Q0E2F9|UniProtKB:Q0WX57|UniProtKB:Q14694|UniProtKB:Q385P1|UniProtKB:Q38F03|UniProtKB:Q582C5|UniProtKB:Q6QN14|UniProtKB:Q6R6M4|UniProtKB:Q86T82|UniProtKB:Q86UV5|UniProtKB:Q8NB14|UniProtKB:Q93009|UniProtKB:Q96K76|UniProtKB:Q96RU2|UniProtKB:Q9BXU7|UniProtKB:Q9P275|UniProtKB:Q9UMW8|UniProtKB:Q9UPU5|WB:WBGene00009267|WB:WBGene00010406	C	Ubiquitin carboxyl-terminal hydrolase 17-like protein 19	USP17L19	protein	taxon:9606	20260529	GO_Central		
UniProtKB	D6RCP7	USP17L19	is_active_in	GO:0005829	GO_REF:0000033	IBA	AGI_LocusCode:AT4G17895|FB:FBgn0016756|FB:FBgn0030366|PANTHER:PTN002541993|SGD:S000000953|SGD:S000004920|UniProtKB:Q14694|UniProtKB:Q86UV5|UniProtKB:Q93008|UniProtKB:Q93009|UniProtKB:Q9UHP3|UniProtKB:Q9UMW8|UniProtKB:Q9UPU5	C	Ubiquitin carboxyl-terminal hydrolase 17-like protein 19	USP17L19	protein	taxon:9606	20251220	GO_Central		
UniProtKB	D6RCP7	USP17L19	located_in	GO:0005634	GO_REF:0000044	IEA	UniProtKB-SubCell:SL-0191	C	Ubiquitin carboxyl-terminal hydrolase 17-like protein 19	USP17L19	protein	taxon:9606	20260727	UniProt		
UniProtKB	D6RCP7	USP17L19	located_in	GO:0005634	GO_REF:0000117	IEA	ARBA:ARBA00026330	C	Ubiquitin carboxyl-terminal hydrolase 17-like protein 19	USP17L19	protein	taxon:9606	20260727	UniProt		
UniProtKB	D6RCP7	USP17L19	located_in	GO:0005783	GO_REF:0000044	IEA	UniProtKB-SubCell:SL-0095	C	Ubiquitin carboxyl-terminal hydrolase 17-like protein 19	USP17L19	protein	taxon:9606	20260727	UniProt		
UniProtKB	D6REC4	CFAP99	located_in	GO:0031514	GO_REF:0000044	IEA	UniProtKB-SubCell:SL-0117	C	Cilia- and flagella-associated protein 99	CFAP99	protein	taxon:9606	20260727	UniProt		
UniProtKB	D6RF30	GOLGA8K	involved_in	GO:0007030	GO_REF:0000033	IBA	FB:FBgn0034697|PANTHER:PTN000094136|RGD:620282|UniProtKB:Q08379	P	Golgin subfamily A member 8K	GOLGA8K	protein	taxon:9606	20170509	GO_Central		
UniProtKB	D6RF30	GOLGA8K	is_active_in	GO:0000137	GO_REF:0000033	IBA	FB:FBgn0034697|PANTHER:PTN000094136|RGD:620282|UniProtKB:Q08379	C	Golgin subfamily A member 8K	GOLGA8K	protein	taxon:9606	20170509	GO_Central		
UniProtKB	D6RF30	GOLGA8K	is_active_in	GO:0005801	GO_REF:0000033	IBA	MGI:MGI:2139395|PANTHER:PTN000094136|RGD:620282|UniProtKB:Q08379	C	Golgin subfamily A member 8K	GOLGA8K	protein	taxon:9606	20170509	GO_Central		
UniProtKB	D6RF30	GOLGA8K	is_active_in	GO:0032580	GO_REF:0000033	IBA	PANTHER:PTN000094136|RGD:620282	C	Golgin subfamily A member 8K	GOLGA8K	protein	taxon:9606	20170509	GO_Central		
UniProtKB	D6RF30	GOLGA8K	located_in	GO:0005794	GO_REF:0000002	IEA	InterPro:IPR024858|InterPro:IPR043937	C	Golgin subfamily A member 8K	GOLGA8K	protein	taxon:9606	20260727	InterPro		
UniProtKB	D6RF30	GOLGA8K	located_in	GO:0005801	GO_REF:0000002	IEA	InterPro:IPR043937	C	Golgin subfamily A member 8K	GOLGA8K	protein	taxon:9606	20260727	InterPro		
UniProtKB	D6RGH6	MCIDAS	NOT|located_in	GO:0005730	PMID:21543332	IDA		C	Multicilin	MCIDAS|IDAS|MCI|MCIN	protein	taxon:9606	20110527	UniProt		
UniProtKB	D6RGH6	MCIDAS	enables	GO:0003712	GO_REF:0000033	IBA	MGI:MGI:1927344|MGI:MGI:2685452|PANTHER:PTN000332476|UniProtKB:Q08B36	F	Multicilin	MCIDAS|IDAS|MCI|MCIN	protein	taxon:9606	20250903	GO_Central		
UniProtKB	D6RGH6	MCIDAS	enables	GO:0005515	PMID:21543332	IPI	UniProtKB:O75496	F	Multicilin	MCIDAS|IDAS|MCI|MCIN	protein	taxon:9606	20260725	IntAct		
UniProtKB	D6RGH6	MCIDAS	enables	GO:0005515	PMID:28514442	IPI	UniProtKB:O75496	F	Multicilin	MCIDAS|IDAS|MCI|MCIN	protein	taxon:9606	20260725	IntAct		
UniProtKB	D6RGH6	MCIDAS	enables	GO:0005515	PMID:32296183	IPI	UniProtKB:O43167	F	Multicilin	MCIDAS|IDAS|MCI|MCIN	protein	taxon:9606	20260725	IntAct		
UniProtKB	D6RGH6	MCIDAS	enables	GO:0005515	PMID:32296183	IPI	UniProtKB:Q13895	F	Multicilin	MCIDAS|IDAS|MCI|MCIN	protein	taxon:9606	20260725	IntAct		
UniProtKB	D6RGH6	MCIDAS	enables	GO:0005515	PMID:32296183	IPI	UniProtKB:Q8N8B7-2	F	Multicilin	MCIDAS|IDAS|MCI|MCIN	protein	taxon:9606	20260725	IntAct		
UniProtKB	D6RGH6	MCIDAS	enables	GO:0005515	PMID:33961781	IPI	UniProtKB:O75496	F	Multicilin	MCIDAS|IDAS|MCI|MCIN	protein	taxon:9606	20260725	IntAct		
UniProtKB	D6RGH6	MCIDAS	enables	GO:0042802	PMID:21543332	IPI	UniProtKB:D6RGH6	F	Multicilin	MCIDAS|IDAS|MCI|MCIN	protein	taxon:9606	20260725	IntAct		
UniProtKB	D6RGH6	MCIDAS	involved_in	GO:0006275	GO_REF:0000002	IEA	InterPro:IPR022786	P	Multicilin	MCIDAS|IDAS|MCI|MCIN	protein	taxon:9606	20260727	InterPro		
UniProtKB	D6RGH6	MCIDAS	involved_in	GO:0007346	PMID:21543332	IDA		P	Multicilin	MCIDAS|IDAS|MCI|MCIN	protein	taxon:9606	20250105	ComplexPortal		
UniProtKB	D6RGH6	MCIDAS	involved_in	GO:0007346	PMID:21543332	IMP		P	Multicilin	MCIDAS|IDAS|MCI|MCIN	protein	taxon:9606	20110531	UniProt		
UniProtKB	D6RGH6	MCIDAS	involved_in	GO:0030174	GO_REF:0000033	IBA	PANTHER:PTN000332476|UniProtKB:D6RGH6|UniProtKB:O75496	P	Multicilin	MCIDAS|IDAS|MCI|MCIN	protein	taxon:9606	20250903	GO_Central		
UniProtKB	D6RGH6	MCIDAS	involved_in	GO:0030174	GO_REF:0000117	IEA	ARBA:ARBA00027585	P	Multicilin	MCIDAS|IDAS|MCI|MCIN	protein	taxon:9606	20260727	UniProt		
UniProtKB	D6RGH6	MCIDAS	involved_in	GO:0030174	PMID:24064211	IDA		P	Multicilin	MCIDAS|IDAS|MCI|MCIN	protein	taxon:9606	20250105	ComplexPortal		
UniProtKB	D6RGH6	MCIDAS	involved_in	GO:0044458	GO_REF:0000024	ISS	UniProtKB:Q08B36	P	Multicilin	MCIDAS|IDAS|MCI|MCIN	protein	taxon:9606	20140923	UniProt		
UniProtKB	D6RGH6	MCIDAS	involved_in	GO:0044458	GO_REF:0000033	IBA	PANTHER:PTN002667123|UniProtKB:D6RGH6|UniProtKB:Q08B36	P	Multicilin	MCIDAS|IDAS|MCI|MCIN	protein	taxon:9606	20250903	GO_Central		
UniProtKB	D6RGH6	MCIDAS	involved_in	GO:0044458	PMID:25048963	IMP		P	Multicilin	MCIDAS|IDAS|MCI|MCIN	protein	taxon:9606	20140923	UniProt		
UniProtKB	D6RGH6	MCIDAS	involved_in	GO:0045893	PMID:35087169	IDA		P	Multicilin	MCIDAS|IDAS|MCI|MCIN	protein	taxon:9606	20220524	MGI		
UniProtKB	D6RGH6	MCIDAS	involved_in	GO:0045944	GO_REF:0000024	ISS	UniProtKB:Q08B36	P	Multicilin	MCIDAS|IDAS|MCI|MCIN	protein	taxon:9606	20120127	UniProt		
UniProtKB	D6RGH6	MCIDAS	involved_in	GO:0060271	GO_REF:0000024	ISS	UniProtKB:Q08B36	P	Multicilin	MCIDAS|IDAS|MCI|MCIN	protein	taxon:9606	20120127	UniProt		
UniProtKB	D6RGH6	MCIDAS	involved_in	GO:0098534	GO_REF:0000024	ISS	UniProtKB:Q08B36	P	Multicilin	MCIDAS|IDAS|MCI|MCIN	protein	taxon:9606	20140923	UniProt		
UniProtKB	D6RGH6	MCIDAS	involved_in	GO:1902017	PMID:25048963	IMP		P	Multicilin	MCIDAS|IDAS|MCI|MCIN	protein	taxon:9606	20200228	UniProt		
UniProtKB	D6RGH6	MCIDAS	involved_in	GO:1903251	GO_REF:0000024	ISS	UniProtKB:Q08B36	P	Multicilin	MCIDAS|IDAS|MCI|MCIN	protein	taxon:9606	20140923	UniProt		
UniProtKB	D6RGH6	MCIDAS	is_active_in	GO:0005634	GO_REF:0000033	IBA	FB:FBgn0033081|MGI:MGI:1927344|MGI:MGI:3648807|PANTHER:PTN000332476|UniProtKB:D3YN49|UniProtKB:D6RGH6|UniProtKB:O75496|UniProtKB:Q08B36	C	Multicilin	MCIDAS|IDAS|MCI|MCIN	protein	taxon:9606	20260529	GO_Central		
UniProtKB	D6RGH6	MCIDAS	is_active_in	GO:0005634	PMID:35087169	IC	GO:0140110	C	Multicilin	MCIDAS|IDAS|MCI|MCIN	protein	taxon:9606	20220524	MGI		
UniProtKB	D6RGH6	MCIDAS	located_in	GO:0005634	GO_REF:0000044	IEA	UniProtKB-SubCell:SL-0191	C	Multicilin	MCIDAS|IDAS|MCI|MCIN	protein	taxon:9606	20260727	UniProt		
UniProtKB	D6RGH6	MCIDAS	located_in	GO:0005634	GO_REF:0000117	IEA	ARBA:ARBA00026330	C	Multicilin	MCIDAS|IDAS|MCI|MCIN	protein	taxon:9606	20260727	UniProt		
UniProtKB	D6RGH6	MCIDAS	located_in	GO:0005634	PMID:21543332	IDA		C	Multicilin	MCIDAS|IDAS|MCI|MCIN	protein	taxon:9606	20110527	UniProt		
UniProtKB	D6RGH6	MCIDAS	located_in	GO:0005634	PMID:21543332	IDA		C	Multicilin	MCIDAS|IDAS|MCI|MCIN	protein	taxon:9606	20250105	ComplexPortal		
UniProtKB	D6RGH6	MCIDAS	located_in	GO:0005634	PMID:25048963	IDA		C	Multicilin	MCIDAS|IDAS|MCI|MCIN	protein	taxon:9606	20200228	UniProt		
UniProtKB	D6RGH6	MCIDAS	located_in	GO:0005654	GO_REF:0000052	IDA		C	Multicilin	MCIDAS|IDAS|MCI|MCIN	protein	taxon:9606	20251115	HPA		
UniProtKB	D6RGH6	MCIDAS	located_in	GO:0016604	GO_REF:0000052	IDA		C	Multicilin	MCIDAS|IDAS|MCI|MCIN	protein	taxon:9606	20251115	HPA		
UniProtKB	D6RJB6	USP17L20	enables	GO:0004843	GO_REF:0000002	IEA	InterPro:IPR001394|InterPro:IPR018200	F	Ubiquitin carboxyl-terminal hydrolase 17-like protein 20	USP17L20	protein	taxon:9606	20260727	InterPro		
UniProtKB	D6RJB6	USP17L20	enables	GO:0004843	GO_REF:0000003	IEA	EC:3.4.19.12	F	Ubiquitin carboxyl-terminal hydrolase 17-like protein 20	USP17L20	protein	taxon:9606	20260727	UniProt		
UniProtKB	D6RJB6	USP17L20	enables	GO:0004843	GO_REF:0000033	IBA	AGI_LocusCode:AT1G04860|AGI_LocusCode:AT1G17110|AGI_LocusCode:AT2G22310|AGI_LocusCode:AT3G11910|AGI_LocusCode:AT4G24560|AGI_LocusCode:AT4G39370|AGI_LocusCode:AT4G39910|AGI_LocusCode:AT5G06600|FB:FBgn0005632|FB:FBgn0030366|FB:FBgn0033738|FB:FBgn0260936|MGI:MGI:107697|MGI:MGI:107698|MGI:MGI:107699|MGI:MGI:1888998|MGI:MGI:1924050|MGI:MGI:2140991|MGI:MGI:3051372|PANTHER:PTN002541993|PomBase:SPBP8B7.21|PomBase:SPCC188.08c|RGD:1564808|RGD:735213|SGD:S000000163|SGD:S000000953|SGD:S000001418|SGD:S000001806|SGD:S000002280|SGD:S000004920|UniProtKB:O00507|UniProtKB:O75317|UniProtKB:O94782|UniProtKB:P45974|UniProtKB:P62068|UniProtKB:Q0E2F9|UniProtKB:Q0WX57|UniProtKB:Q14694|UniProtKB:Q6QN14|UniProtKB:Q6R6M4|UniProtKB:Q70CQ2|UniProtKB:Q70CQ3|UniProtKB:Q86T82|UniProtKB:Q86UV5|UniProtKB:Q8NB14|UniProtKB:Q93008|UniProtKB:Q93009|UniProtKB:Q96RU2|UniProtKB:Q9BXU7|UniProtKB:Q9NVE5|UniProtKB:Q9P275|UniProtKB:Q9P2H5|UniProtKB:Q9UHP3|UniProtKB:Q9UMW8|WB:WBGene00011216|ZFIN:ZDB-GENE-060526-335|dictyBase:DDB_G0291239	F	Ubiquitin carboxyl-terminal hydrolase 17-like protein 20	USP17L20	protein	taxon:9606	20260529	GO_Central		
UniProtKB	D6RJB6	USP17L20	enables	GO:0004843	GO_REF:0000117	IEA	ARBA:ARBA00026880	F	Ubiquitin carboxyl-terminal hydrolase 17-like protein 20	USP17L20	protein	taxon:9606	20260727	UniProt		
UniProtKB	D6RJB6	USP17L20	involved_in	GO:0016579	GO_REF:0000002	IEA	InterPro:IPR001394	P	Ubiquitin carboxyl-terminal hydrolase 17-like protein 20	USP17L20	protein	taxon:9606	20260727	InterPro		
UniProtKB	D6RJB6	USP17L20	involved_in	GO:0016579	GO_REF:0000117	IEA	ARBA:ARBA00027879	P	Ubiquitin carboxyl-terminal hydrolase 17-like protein 20	USP17L20	protein	taxon:9606	20260727	UniProt		
UniProtKB	D6RJB6	USP17L20	involved_in	GO:0031647	GO_REF:0000033	IBA	AGI_LocusCode:AT3G11910|AGI_LocusCode:AT5G06600|FB:FBgn0016756|FB:FBgn0039214|MGI:MGI:1888998|MGI:MGI:1919594|MGI:MGI:2182061|PANTHER:PTN002541993|RGD:1306915|UniProtKB:Q92995|UniProtKB:Q93008|UniProtKB:Q93009|UniProtKB:Q96RU2|UniProtKB:Q9P275	P	Ubiquitin carboxyl-terminal hydrolase 17-like protein 20	USP17L20	protein	taxon:9606	20260529	GO_Central		
UniProtKB	D6RJB6	USP17L20	involved_in	GO:0042981	GO_REF:0000033	IBA	FB:FBgn0260936|PANTHER:PTN002541928|UniProtKB:Q0WX57	P	Ubiquitin carboxyl-terminal hydrolase 17-like protein 20	USP17L20	protein	taxon:9606	20230603	GO_Central		
UniProtKB	D6RJB6	USP17L20	is_active_in	GO:0005634	GO_REF:0000033	IBA	AGI_LocusCode:AT1G17110|AGI_LocusCode:AT2G22310|AGI_LocusCode:AT3G11910|AGI_LocusCode:AT3G14400|AGI_LocusCode:AT4G39910|AGI_LocusCode:AT5G06600|AGI_LocusCode:AT5G57990|FB:FBgn0016756|FB:FBgn0030366|FB:FBgn0039214|FB:FBgn0260936|MGI:MGI:2182061|PANTHER:PTN002541993|PomBase:SPAC13A11.04c|PomBase:SPBC713.02c|PomBase:SPCC1682.12c|SGD:S000005130|UniProtKB:O75317|UniProtKB:O94782|UniProtKB:P45974|UniProtKB:Q0E2F9|UniProtKB:Q0WX57|UniProtKB:Q14694|UniProtKB:Q385P1|UniProtKB:Q38F03|UniProtKB:Q582C5|UniProtKB:Q6QN14|UniProtKB:Q6R6M4|UniProtKB:Q86T82|UniProtKB:Q86UV5|UniProtKB:Q8NB14|UniProtKB:Q93009|UniProtKB:Q96K76|UniProtKB:Q96RU2|UniProtKB:Q9BXU7|UniProtKB:Q9P275|UniProtKB:Q9UMW8|UniProtKB:Q9UPU5|WB:WBGene00009267|WB:WBGene00010406	C	Ubiquitin carboxyl-terminal hydrolase 17-like protein 20	USP17L20	protein	taxon:9606	20260529	GO_Central		
UniProtKB	D6RJB6	USP17L20	is_active_in	GO:0005829	GO_REF:0000033	IBA	AGI_LocusCode:AT4G17895|FB:FBgn0016756|FB:FBgn0030366|PANTHER:PTN002541993|SGD:S000000953|SGD:S000004920|UniProtKB:Q14694|UniProtKB:Q86UV5|UniProtKB:Q93008|UniProtKB:Q93009|UniProtKB:Q9UHP3|UniProtKB:Q9UMW8|UniProtKB:Q9UPU5	C	Ubiquitin carboxyl-terminal hydrolase 17-like protein 20	USP17L20	protein	taxon:9606	20251220	GO_Central		
UniProtKB	D6RJB6	USP17L20	located_in	GO:0005634	GO_REF:0000044	IEA	UniProtKB-SubCell:SL-0191	C	Ubiquitin carboxyl-terminal hydrolase 17-like protein 20	USP17L20	protein	taxon:9606	20260727	UniProt		
UniProtKB	D6RJB6	USP17L20	located_in	GO:0005634	GO_REF:0000117	IEA	ARBA:ARBA00026330	C	Ubiquitin carboxyl-terminal hydrolase 17-like protein 20	USP17L20	protein	taxon:9606	20260727	UniProt		
UniProtKB	D6RJB6	USP17L20	located_in	GO:0005783	GO_REF:0000044	IEA	UniProtKB-SubCell:SL-0095	C	Ubiquitin carboxyl-terminal hydrolase 17-like protein 20	USP17L20	protein	taxon:9606	20260727	UniProt		
UniProtKB	E0CX11	STMP1	enables	GO:0005515	PMID:32296183	IPI	UniProtKB:O43765	F	Short transmembrane mitochondrial protein 1	STMP1|C7orf73	protein	taxon:9606	20260725	IntAct		
UniProtKB	E0CX11	STMP1	involved_in	GO:0032731	GO_REF:0000024	ISS	UniProtKB:P0DP99	P	Short transmembrane mitochondrial protein 1	STMP1|C7orf73	protein	taxon:9606	20200210	UniProt		
UniProtKB	E0CX11	STMP1	involved_in	GO:0033617	PMID:35450818	IMP		P	Short transmembrane mitochondrial protein 1	STMP1|C7orf73	protein	taxon:9606	20220427	UniProt		
UniProtKB	E0CX11	STMP1	involved_in	GO:0034551	GO_REF:0000024	ISS	UniProtKB:P0DP99	P	Short transmembrane mitochondrial protein 1	STMP1|C7orf73	protein	taxon:9606	20220427	UniProt		
UniProtKB	E0CX11	STMP1	involved_in	GO:0097250	PMID:35450818	IMP		P	Short transmembrane mitochondrial protein 1	STMP1|C7orf73	protein	taxon:9606	20220427	UniProt		
UniProtKB	E0CX11	STMP1	involved_in	GO:1900227	GO_REF:0000024	ISS	UniProtKB:P0DP99	P	Short transmembrane mitochondrial protein 1	STMP1|C7orf73	protein	taxon:9606	20200210	UniProt		
UniProtKB	E0CX11	STMP1	is_active_in	GO:0005743	PMID:35450818	IDA		C	Short transmembrane mitochondrial protein 1	STMP1|C7orf73	protein	taxon:9606	20220427	UniProt		
UniProtKB	E0CX11	STMP1	located_in	GO:0005739	PMID:34800366	HTP		C	Short transmembrane mitochondrial protein 1	STMP1|C7orf73	protein	taxon:9606	20240711	FlyBase		
UniProtKB	E0CX11	STMP1	located_in	GO:0005741	GO_REF:0000024	ISS	UniProtKB:P0DP99	C	Short transmembrane mitochondrial protein 1	STMP1|C7orf73	protein	taxon:9606	20200210	UniProt		
UniProtKB	E0CX11	STMP1	located_in	GO:0005741	GO_REF:0000024	ISS	UniProtKB:P0DP99	C	Short transmembrane mitochondrial protein 1	STMP1|C7orf73	protein	taxon:9606	20220523	UniProt		
UniProtKB	E0CX11	STMP1	located_in	GO:0005741	GO_REF:0000044	IEA	UniProtKB-SubCell:SL-0172	C	Short transmembrane mitochondrial protein 1	STMP1|C7orf73	protein	taxon:9606	20260727	UniProt		
UniProtKB	E0CX11	STMP1	located_in	GO:0005743	GO_REF:0000044	IEA	UniProtKB-SubCell:SL-0168	C	Short transmembrane mitochondrial protein 1	STMP1|C7orf73	protein	taxon:9606	20260727	UniProt		
UniProtKB	E0CX11	STMP1	located_in	GO:0005758	GO_REF:0000024	ISS	UniProtKB:P0DP99	C	Short transmembrane mitochondrial protein 1	STMP1|C7orf73	protein	taxon:9606	20200210	UniProt		
UniProtKB	E0CX11	STMP1	located_in	GO:0005758	GO_REF:0000024	ISS	UniProtKB:P0DP99	C	Short transmembrane mitochondrial protein 1	STMP1|C7orf73	protein	taxon:9606	20220523	UniProt		
UniProtKB	E0CX11	STMP1	located_in	GO:0005758	GO_REF:0000044	IEA	UniProtKB-SubCell:SL-0169	C	Short transmembrane mitochondrial protein 1	STMP1|C7orf73	protein	taxon:9606	20260727	UniProt		
UniProtKB	E0CX11	STMP1	part_of	GO:0098803	GO_REF:0000033	IBA	PANTHER:PTN002935700|ZFIN:ZDB-GENE-041210-156	C	Short transmembrane mitochondrial protein 1	STMP1|C7orf73	protein	taxon:9606	20241121	GO_Central		
UniProtKB	E2RYF6	MUC22	located_in	GO:0016020	GO_REF:0000044	IEA	UniProtKB-SubCell:SL-0162	C	Mucin-22	MUC22|G4|PBMUCL1	protein	taxon:9606	20260727	UniProt		
UniProtKB	E2RYF7	HCG22	located_in	GO:0005576	GO_REF:0000044	IEA	UniProtKB-SubCell:SL-0243	C	Protein PBMUCL2	HCG22|G2|PBMUCL2	protein	taxon:9606	20260727	UniProt		
UniProtKB	E5RG02	PRSS46P	enables	GO:0004252	GO_REF:0000002	IEA	InterPro:IPR001254|InterPro:IPR018114	F	Putative serine protease 46	PRSS46P|PRSS46	protein	taxon:9606	20260727	InterPro		
UniProtKB	E5RG02	PRSS46P	involved_in	GO:0006508	GO_REF:0000002	IEA	InterPro:IPR001254|InterPro:IPR018114	P	Putative serine protease 46	PRSS46P|PRSS46	protein	taxon:9606	20260727	InterPro		
UniProtKB	E5RHQ5	NPIPB11	located_in	GO:0016020	GO_REF:0000044	IEA	UniProtKB-SubCell:SL-0162	C	Nuclear pore complex-interacting protein family member B11	NPIPB11	protein	taxon:9606	20260727	UniProt		
UniProtKB	E5RIL1	UPK3BL2	is_active_in	GO:0016020	GO_REF:0000033	IBA	MGI:MGI:98914|PANTHER:PTN000396815|UniProtKB:P38574	C	Uroplakin-3b-like protein 2	UPK3BL2	protein	taxon:9606	20240206	GO_Central		
UniProtKB	E5RIL1	UPK3BL2	located_in	GO:0016020	GO_REF:0000044	IEA	UniProtKB-SubCell:SL-0162	C	Uroplakin-3b-like protein 2	UPK3BL2	protein	taxon:9606	20260727	UniProt		
UniProtKB	E5RQL4	FTCDNL1	enables	GO:0005542	GO_REF:0000002	IEA	InterPro:IPR012886|InterPro:IPR022384|InterPro:IPR037064	F	Formiminotransferase N-terminal subdomain-containing protein	FTCDNL1|FONG	protein	taxon:9606	20260727	InterPro		
UniProtKB	E5RQL4	FTCDNL1	enables	GO:0016740	GO_REF:0000002	IEA	InterPro:IPR012886|InterPro:IPR022384|InterPro:IPR037064	F	Formiminotransferase N-terminal subdomain-containing protein	FTCDNL1|FONG	protein	taxon:9606	20260727	InterPro		
UniProtKB	E5RQL4	FTCDNL1	enables	GO:0016740	GO_REF:0000033	IBA	PANTHER:PTN000260703|RGD:70915|UniProtKB:O95954|UniProtKB:P53603|UniProtKB:Q9YH58	F	Formiminotransferase N-terminal subdomain-containing protein	FTCDNL1|FONG	protein	taxon:9606	20250806	GO_Central		
UniProtKB	E7ERA6	RNF223	enables	GO:0061630	GO_REF:0000033	IBA	MGI:MGI:1923322|PANTHER:PTN001866205|UniProtKB:Q96D59|UniProtKB:Q9NXI6	F	RING finger protein 223	RNF223	protein	taxon:9606	20230406	GO_Central		
UniProtKB	E7ERA6	RNF223	involved_in	GO:0016567	GO_REF:0000033	IBA	MGI:MGI:1923322|PANTHER:PTN001866205|UniProtKB:Q96D59|UniProtKB:Q9H0X6|UniProtKB:Q9NXI6	P	RING finger protein 223	RNF223	protein	taxon:9606	20221008	GO_Central		
UniProtKB	E7ERA6	RNF223	located_in	GO:0016020	GO_REF:0000044	IEA	UniProtKB-SubCell:SL-0162	C	RING finger protein 223	RNF223	protein	taxon:9606	20260727	UniProt		
UniProtKB	E7ETH6	ZNF587B	enables	GO:0000977	GO_REF:0000033	IBA	FB:FBgn0032979|PANTHER:PTN002810224|RGD:708346	F	Zinc finger protein 587B	ZNF587B	protein	taxon:9606	20230406	GO_Central		
UniProtKB	E7ETH6	ZNF587B	enables	GO:0000981	GO_REF:0000033	IBA	FB:FBgn0032979|MGI:MGI:104786|PANTHER:PTN002810224|RGD:708346|UniProtKB:P17030	F	Zinc finger protein 587B	ZNF587B	protein	taxon:9606	20260529	GO_Central		
UniProtKB	E7ETH6	ZNF587B	involved_in	GO:0006355	GO_REF:0000002	IEA	InterPro:IPR001909|InterPro:IPR036051	P	Zinc finger protein 587B	ZNF587B	protein	taxon:9606	20260727	InterPro		
UniProtKB	E7ETH6	ZNF587B	involved_in	GO:0006357	GO_REF:0000033	IBA	FB:FBgn0032979|MGI:MGI:104748|MGI:MGI:104786|MGI:MGI:3643133|PANTHER:PTN002810224|RGD:708346|UniProtKB:P52736	P	Zinc finger protein 587B	ZNF587B	protein	taxon:9606	20250904	GO_Central		
UniProtKB	E7ETH6	ZNF587B	is_active_in	GO:0005634	GO_REF:0000033	IBA	FB:FBgn0032979|MGI:MGI:104748|MGI:MGI:104786|MGI:MGI:107794|MGI:MGI:1921650|MGI:MGI:2442566|MGI:MGI:3583896|PANTHER:PTN002810224|UniProtKB:P13682|UniProtKB:P17030|UniProtKB:P21506|UniProtKB:Q2M3X9|UniProtKB:Q494X3|UniProtKB:Q6IV72|UniProtKB:Q86TJ5|UniProtKB:Q96H86|UniProtKB:Q96MR9|UniProtKB:Q96MU6|UniProtKB:Q96N77|UniProtKB:Q9BR84|UniProtKB:Q9C0F3|UniProtKB:Q9NU63|UniProtKB:Q9UC06|UniProtKB:Q9UJL9	C	Zinc finger protein 587B	ZNF587B	protein	taxon:9606	20260529	GO_Central		
UniProtKB	E7ETH6	ZNF587B	located_in	GO:0005634	GO_REF:0000044	IEA	UniProtKB-SubCell:SL-0191	C	Zinc finger protein 587B	ZNF587B	protein	taxon:9606	20260727	UniProt		
UniProtKB	E7EW31	PROB1	is_active_in	GO:0005654	GO_REF:0000033	IBA	PANTHER:PTN002853068|UniProtKB:E7EW31	C	Proline-rich basic protein 1	PROB1|C5orf65	protein	taxon:9606	20211119	GO_Central		
UniProtKB	E7EW31	PROB1	located_in	GO:0005654	GO_REF:0000052	IDA		C	Proline-rich basic protein 1	PROB1|C5orf65	protein	taxon:9606	20251115	HPA		
UniProtKB	E9PAV3	NACA	involved_in	GO:0006612	GO_REF:0000033	IBA	PANTHER:PTN000496516|SGD:S000001236	P	Nascent polypeptide-associated complex subunit alpha, muscle-specific form	NACA	protein	taxon:9606	20231109	GO_Central		
UniProtKB	E9PAV3	NACA	is_active_in	GO:0005737	GO_REF:0000033	IBA	FB:FBgn0031296|MGI:MGI:106095|PANTHER:PTN000496516|PomBase:SPBC25H2.05|SGD:S000001236|UniProtKB:E9PAV3|UniProtKB:Q38EE8|ZFIN:ZDB-GENE-020423-4	C	Nascent polypeptide-associated complex subunit alpha, muscle-specific form	NACA	protein	taxon:9606	20250903	GO_Central		
UniProtKB	E9PAV3	NACA	located_in	GO:0005634	GO_REF:0000044	IEA	UniProtKB-SubCell:SL-0191	C	Nascent polypeptide-associated complex subunit alpha, muscle-specific form	NACA	protein	taxon:9606	20260727	UniProt		
UniProtKB	E9PAV3	NACA	located_in	GO:0005737	GO_REF:0000044	IEA	UniProtKB-SubCell:SL-0086	C	Nascent polypeptide-associated complex subunit alpha, muscle-specific form	NACA	protein	taxon:9606	20260727	UniProt		
UniProtKB	E9PAV3	NACA	part_of	GO:0005854	GO_REF:0000002	IEA	InterPro:IPR016641	C	Nascent polypeptide-associated complex subunit alpha, muscle-specific form	NACA	protein	taxon:9606	20260727	InterPro		
UniProtKB	E9PB15	PTGES3L	enables	GO:0051087	GO_REF:0000033	IBA	AGI_LocusCode:AT3G03773|AGI_LocusCode:AT4G02450|PANTHER:PTN000532593|SGD:S000001600	F	Putative protein PTGES3L	PTGES3L	protein	taxon:9606	20250903	GO_Central		
UniProtKB	E9PB15	PTGES3L	enables	GO:0051879	GO_REF:0000002	IEA	InterPro:IPR045250	F	Putative protein PTGES3L	PTGES3L	protein	taxon:9606	20260727	InterPro		
UniProtKB	E9PB15	PTGES3L	enables	GO:0051879	GO_REF:0000033	IBA	AGI_LocusCode:AT3G03773|AGI_LocusCode:AT4G02450|PANTHER:PTN000532593|RGD:1561913|UniProtKB:C0H473|UniProtKB:Q15185	F	Putative protein PTGES3L	PTGES3L	protein	taxon:9606	20250903	GO_Central		
UniProtKB	E9PB15	PTGES3L	involved_in	GO:0006457	GO_REF:0000033	IBA	AGI_LocusCode:AT3G03773|AGI_LocusCode:AT4G02450|PANTHER:PTN000532593|SGD:S000001600|UniProtKB:Q15185	P	Putative protein PTGES3L	PTGES3L	protein	taxon:9606	20250903	GO_Central		
UniProtKB	E9PB15	PTGES3L	involved_in	GO:0051131	GO_REF:0000033	IBA	PANTHER:PTN000532593|UniProtKB:C0H473|UniProtKB:Q15185	P	Putative protein PTGES3L	PTGES3L	protein	taxon:9606	20250903	GO_Central		
UniProtKB	E9PB15	PTGES3L	is_active_in	GO:0005634	GO_REF:0000033	IBA	AGI_LocusCode:AT3G03773|AGI_LocusCode:AT4G02450|FB:FBgn0037728|PANTHER:PTN000532593|PomBase:SPAC9E9.13|SGD:S000001600|UniProtKB:Q15185|UniProtKB:Q38BY3|UniProtKB:Q38DY5	C	Putative protein PTGES3L	PTGES3L	protein	taxon:9606	20250903	GO_Central		
UniProtKB	E9PB15	PTGES3L	is_active_in	GO:0005829	GO_REF:0000033	IBA	AGI_LocusCode:AT4G02450|MGI:MGI:1929282|PANTHER:PTN000532593|UniProtKB:Q90955	C	Putative protein PTGES3L	PTGES3L	protein	taxon:9606	20250412	GO_Central		
UniProtKB	E9PGG2	ANHX	enables	GO:0000978	GO_REF:0000033	IBA	MGI:MGI:102764|MGI:MGI:102778|MGI:MGI:106034|MGI:MGI:106220|MGI:MGI:1341840|PANTHER:PTN000044272|UniProtKB:O95343|UniProtKB:O95475|UniProtKB:Q15475	F	Anomalous homeobox protein	ANHX	protein	taxon:9606	20200824	GO_Central		
UniProtKB	E9PGG2	ANHX	enables	GO:0000981	GO_REF:0000002	IEA	InterPro:IPR017970	F	Anomalous homeobox protein	ANHX	protein	taxon:9606	20260727	InterPro		
UniProtKB	E9PGG2	ANHX	enables	GO:0000981	GO_REF:0000033	IBA	FB:FBgn0003460|MGI:MGI:102764|MGI:MGI:102778|MGI:MGI:106034|MGI:MGI:106220|PANTHER:PTN000044272|UniProtKB:Q15475|ZFIN:ZDB-GENE-040718-155	F	Anomalous homeobox protein	ANHX	protein	taxon:9606	20180309	GO_Central		
UniProtKB	E9PGG2	ANHX	enables	GO:0003677	GO_REF:0000002	IEA	InterPro:IPR001356|InterPro:IPR008422	F	Anomalous homeobox protein	ANHX	protein	taxon:9606	20260727	InterPro		
UniProtKB	E9PGG2	ANHX	involved_in	GO:0006355	GO_REF:0000002	IEA	InterPro:IPR008422|InterPro:IPR017970	P	Anomalous homeobox protein	ANHX	protein	taxon:9606	20260727	InterPro		
UniProtKB	E9PGG2	ANHX	involved_in	GO:0006357	GO_REF:0000033	IBA	FB:FBgn0003460|MGI:MGI:102764|MGI:MGI:102778|MGI:MGI:102780|MGI:MGI:106034|MGI:MGI:106220|PANTHER:PTN000044272|UniProtKB:Q15475	P	Anomalous homeobox protein	ANHX	protein	taxon:9606	20231108	GO_Central		
UniProtKB	E9PGG2	ANHX	is_active_in	GO:0005634	GO_REF:0000033	IBA	FB:FBgn0003460|MGI:MGI:102764|MGI:MGI:102778|MGI:MGI:102780|MGI:MGI:106034|MGI:MGI:106220|PANTHER:PTN000044272|UniProtKB:Q15475|UniProtKB:Q8N196|UniProtKB:Q9NPC8|WB:WBGene00000453|WB:WBGene00000455|WB:WBGene00006775	C	Anomalous homeobox protein	ANHX	protein	taxon:9606	20251218	GO_Central		
UniProtKB	E9PGG2	ANHX	located_in	GO:0005634	GO_REF:0000044	IEA	UniProtKB-SubCell:SL-0191	C	Anomalous homeobox protein	ANHX	protein	taxon:9606	20260727	UniProt		
UniProtKB	E9PGG2	ANHX	part_of	GO:0005667	GO_REF:0000033	IBA	MGI:MGI:102780|PANTHER:PTN000044272	C	Anomalous homeobox protein	ANHX	protein	taxon:9606	20180309	GO_Central		
UniProtKB	E9PI22	PRR23D1	enables	GO:0005515	PMID:32296183	IPI	UniProtKB:Q8NA54	F	Proline-rich protein 23D1	PRR23D1	protein	taxon:9606	20260725	IntAct		
UniProtKB	E9PJI5	NPIPA7	enables	GO:0005515	PMID:25416956	IPI	UniProtKB:Q6NT76	F	Nuclear pore complex-interacting protein family member A7	NPIPA7	protein	taxon:9606	20260725	IntAct		
UniProtKB	E9PJI5	NPIPA7	enables	GO:0005515	PMID:25416956	IPI	UniProtKB:Q9BUZ4	F	Nuclear pore complex-interacting protein family member A7	NPIPA7	protein	taxon:9606	20260725	IntAct		
UniProtKB	E9PQ53	NDUFC2-KCTD14	involved_in	GO:0006120	GO_REF:0000002	IEA	InterPro:IPR009423	P	NADH dehydrogenase [ubiquinone] 1 subunit C2, isoform 2	NDUFC2-KCTD14	protein	taxon:9606	20260727	InterPro		
UniProtKB	E9PQ53	NDUFC2-KCTD14	located_in	GO:0005739	PMID:34800366	HTP		C	NADH dehydrogenase [ubiquinone] 1 subunit C2, isoform 2	NDUFC2-KCTD14	protein	taxon:9606	20240711	FlyBase		
UniProtKB	E9PQ53	NDUFC2-KCTD14	located_in	GO:0005743	GO_REF:0000002	IEA	InterPro:IPR009423	C	NADH dehydrogenase [ubiquinone] 1 subunit C2, isoform 2	NDUFC2-KCTD14	protein	taxon:9606	20260727	InterPro		
UniProtKB	E9PQ53	NDUFC2-KCTD14	located_in	GO:0005743	GO_REF:0000044	IEA	UniProtKB-SubCell:SL-0168	C	NADH dehydrogenase [ubiquinone] 1 subunit C2, isoform 2	NDUFC2-KCTD14	protein	taxon:9606	20260727	UniProt		
UniProtKB	E9PQ53	NDUFC2-KCTD14	part_of	GO:0045271	GO_REF:0000033	IBA	FB:FBgn0031505|MGI:MGI:1344370|PANTHER:PTN000318335|UniProtKB:O95298|UniProtKB:Q02827	C	NADH dehydrogenase [ubiquinone] 1 subunit C2, isoform 2	NDUFC2-KCTD14	protein	taxon:9606	20241120	GO_Central		
UniProtKB	E9PQX1	CATSPERH	enables	GO:0005515	PMID:32296183	IPI	UniProtKB:O15529	F	Cation channel sperm-associated auxiliary subunit eta	CATSPERH|TMEM262	protein	taxon:9606	20260725	IntAct		
UniProtKB	E9PQX1	CATSPERH	enables	GO:0005515	PMID:32296183	IPI	UniProtKB:O15552	F	Cation channel sperm-associated auxiliary subunit eta	CATSPERH|TMEM262	protein	taxon:9606	20260725	IntAct		
UniProtKB	E9PQX1	CATSPERH	enables	GO:0005515	PMID:32296183	IPI	UniProtKB:O75841	F	Cation channel sperm-associated auxiliary subunit eta	CATSPERH|TMEM262	protein	taxon:9606	20260725	IntAct		
UniProtKB	E9PQX1	CATSPERH	enables	GO:0005515	PMID:32296183	IPI	UniProtKB:P09693	F	Cation channel sperm-associated auxiliary subunit eta	CATSPERH|TMEM262	protein	taxon:9606	20260725	IntAct		
UniProtKB	E9PQX1	CATSPERH	enables	GO:0005515	PMID:32296183	IPI	UniProtKB:P11912	F	Cation channel sperm-associated auxiliary subunit eta	CATSPERH|TMEM262	protein	taxon:9606	20260725	IntAct		
UniProtKB	E9PQX1	CATSPERH	enables	GO:0005515	PMID:32296183	IPI	UniProtKB:P26715	F	Cation channel sperm-associated auxiliary subunit eta	CATSPERH|TMEM262	protein	taxon:9606	20260725	IntAct		
UniProtKB	E9PQX1	CATSPERH	enables	GO:0005515	PMID:32296183	IPI	UniProtKB:P54849	F	Cation channel sperm-associated auxiliary subunit eta	CATSPERH|TMEM262	protein	taxon:9606	20260725	IntAct		
UniProtKB	E9PQX1	CATSPERH	enables	GO:0005515	PMID:32296183	IPI	UniProtKB:Q13520	F	Cation channel sperm-associated auxiliary subunit eta	CATSPERH|TMEM262	protein	taxon:9606	20260725	IntAct		
UniProtKB	E9PQX1	CATSPERH	enables	GO:0005515	PMID:32296183	IPI	UniProtKB:Q3KNW5	F	Cation channel sperm-associated auxiliary subunit eta	CATSPERH|TMEM262	protein	taxon:9606	20260725	IntAct		
UniProtKB	E9PQX1	CATSPERH	enables	GO:0005515	PMID:32296183	IPI	UniProtKB:Q3SXP7	F	Cation channel sperm-associated auxiliary subunit eta	CATSPERH|TMEM262	protein	taxon:9606	20260725	IntAct		
UniProtKB	E9PQX1	CATSPERH	enables	GO:0005515	PMID:32296183	IPI	UniProtKB:Q9HAV5	F	Cation channel sperm-associated auxiliary subunit eta	CATSPERH|TMEM262	protein	taxon:9606	20260725	IntAct		
UniProtKB	E9PQX1	CATSPERH	enables	GO:0005515	PMID:32296183	IPI	UniProtKB:Q9NQG1	F	Cation channel sperm-associated auxiliary subunit eta	CATSPERH|TMEM262	protein	taxon:9606	20260725	IntAct		
UniProtKB	E9PQX1	CATSPERH	involved_in	GO:0007283	PMID:34225353	NAS		P	Cation channel sperm-associated auxiliary subunit eta	CATSPERH|TMEM262	protein	taxon:9606	20251121	ComplexPortal		
UniProtKB	E9PQX1	CATSPERH	involved_in	GO:0030317	PMID:34225353	NAS		P	Cation channel sperm-associated auxiliary subunit eta	CATSPERH|TMEM262	protein	taxon:9606	20251121	ComplexPortal		
UniProtKB	E9PQX1	CATSPERH	involved_in	GO:0048240	PMID:30239785	NAS		P	Cation channel sperm-associated auxiliary subunit eta	CATSPERH|TMEM262	protein	taxon:9606	20251121	ComplexPortal		
UniProtKB	E9PQX1	CATSPERH	located_in	GO:0097228	GO_REF:0000107	IEA	UniProtKB:D3Z338|ensembl:ENSMUSP00000121339	C	Cation channel sperm-associated auxiliary subunit eta	CATSPERH|TMEM262	protein	taxon:9606	20260724	Ensembl		
UniProtKB	E9PQX1	CATSPERH	located_in	GO:0097228	PMID:34225353	NAS		C	Cation channel sperm-associated auxiliary subunit eta	CATSPERH|TMEM262	protein	taxon:9606	20251121	ComplexPortal		
UniProtKB	E9PQX1	CATSPERH	part_of	GO:0036128	GO_REF:0000024	ISS	UniProtKB:D3Z338	C	Cation channel sperm-associated auxiliary subunit eta	CATSPERH|TMEM262	protein	taxon:9606	20211103	UniProt		
UniProtKB	E9PQX1	CATSPERH	part_of	GO:0036128	GO_REF:0000107	IEA	UniProtKB:D3Z338|ensembl:ENSMUSP00000121339	C	Cation channel sperm-associated auxiliary subunit eta	CATSPERH|TMEM262	protein	taxon:9606	20260724	Ensembl		
UniProtKB	E9PQX1	CATSPERH	part_of	GO:0036128	PMID:34225353	NAS		C	Cation channel sperm-associated auxiliary subunit eta	CATSPERH|TMEM262	protein	taxon:9606	20251121	ComplexPortal		
UniProtKB	E9PRG8	RSMC	enables	GO:0005515	PMID:28589727	IPI	UniProtKB:P06748	F	28S rRNA/ribosome and sororin micro-cofactor	RSMC|C11orf98	protein	taxon:9606	20260121	UniProt		
UniProtKB	E9PRG8	RSMC	enables	GO:0005515	PMID:28589727	IPI	UniProtKB:P19338	F	28S rRNA/ribosome and sororin micro-cofactor	RSMC|C11orf98	protein	taxon:9606	20260121	UniProt		
UniProtKB	E9PRG8	RSMC	enables	GO:0005515	PMID:41261216	IPI	UniProtKB:Q96FF9	F	28S rRNA/ribosome and sororin micro-cofactor	RSMC|C11orf98	protein	taxon:9606	20260121	UniProt		
UniProtKB	E9PRG8	RSMC	involved_in	GO:0045876	PMID:41261216	IMP		P	28S rRNA/ribosome and sororin micro-cofactor	RSMC|C11orf98	protein	taxon:9606	20260121	UniProt		
UniProtKB	E9PRG8	RSMC	located_in	GO:0005634	GO_REF:0000044	IEA	UniProtKB-SubCell:SL-0191	C	28S rRNA/ribosome and sororin micro-cofactor	RSMC|C11orf98	protein	taxon:9606	20260727	UniProt		
UniProtKB	E9PRG8	RSMC	located_in	GO:0005634	PMID:41261216	IDA		C	28S rRNA/ribosome and sororin micro-cofactor	RSMC|C11orf98	protein	taxon:9606	20260121	UniProt		
UniProtKB	E9PRG8	RSMC	located_in	GO:0005730	GO_REF:0000044	IEA	UniProtKB-SubCell:SL-0188	C	28S rRNA/ribosome and sororin micro-cofactor	RSMC|C11orf98	protein	taxon:9606	20260727	UniProt		
UniProtKB	E9PRG8	RSMC	located_in	GO:0005730	PMID:28589727	IDA		C	28S rRNA/ribosome and sororin micro-cofactor	RSMC|C11orf98	protein	taxon:9606	20260121	UniProt		
UniProtKB	F2Z333	FNDC10	located_in	GO:0016020	GO_REF:0000044	IEA	UniProtKB-SubCell:SL-0162	C	Fibronectin type III domain-containing protein 10	FNDC10|C1orf233	protein	taxon:9606	20260727	UniProt		
UniProtKB	F5GYI3	UBAP1L	enables	GO:0043130	GO_REF:0000002	IEA	InterPro:IPR038870	F	Ubiquitin-associated protein 1-like	UBAP1L	protein	taxon:9606	20260727	InterPro		
UniProtKB	F5GYI3	UBAP1L	enables	GO:0043130	GO_REF:0000033	IBA	PANTHER:PTN001815042|UniProtKB:Q9NZ09	F	Ubiquitin-associated protein 1-like	UBAP1L	protein	taxon:9606	20170228	GO_Central		
UniProtKB	F5GYI3	UBAP1L	involved_in	GO:0043162	GO_REF:0000002	IEA	InterPro:IPR038870	P	Ubiquitin-associated protein 1-like	UBAP1L	protein	taxon:9606	20260727	InterPro		
UniProtKB	F5GYI3	UBAP1L	involved_in	GO:0043162	GO_REF:0000033	IBA	PANTHER:PTN001815042|UniProtKB:Q9NZ09	P	Ubiquitin-associated protein 1-like	UBAP1L	protein	taxon:9606	20170228	GO_Central		
UniProtKB	F5GYI3	UBAP1L	part_of	GO:0000813	GO_REF:0000002	IEA	InterPro:IPR038870	C	Ubiquitin-associated protein 1-like	UBAP1L	protein	taxon:9606	20260727	InterPro		
UniProtKB	F5GYI3	UBAP1L	part_of	GO:0000813	GO_REF:0000033	IBA	PANTHER:PTN001815042|UniProtKB:Q9NZ09	C	Ubiquitin-associated protein 1-like	UBAP1L	protein	taxon:9606	20170228	GO_Central		
UniProtKB	F5H094	SLCO1B3-SLCO1B7	enables	GO:0015125	GO_REF:0000033	IBA	PANTHER:PTN008517264|RGD:69300	F	SLCO1B3-SLCO1B7 readthrough transcript protein	SLCO1B3-SLCO1B7	protein	taxon:9606	20230831	GO_Central		
UniProtKB	F5H094	SLCO1B3-SLCO1B7	enables	GO:0015291	GO_REF:0000033	IBA	PANTHER:PTN002261135|RGD:620228|RGD:70985|UniProtKB:O94956|UniProtKB:Q9NYB5	F	SLCO1B3-SLCO1B7 readthrough transcript protein	SLCO1B3-SLCO1B7	protein	taxon:9606	20251218	GO_Central		
UniProtKB	F5H094	SLCO1B3-SLCO1B7	enables	GO:0022857	GO_REF:0000002	IEA	InterPro:IPR020846	F	SLCO1B3-SLCO1B7 readthrough transcript protein	SLCO1B3-SLCO1B7	protein	taxon:9606	20260727	InterPro		
UniProtKB	F5H094	SLCO1B3-SLCO1B7	involved_in	GO:0009410	GO_REF:0000117	IEA	ARBA:ARBA00092608	P	SLCO1B3-SLCO1B7 readthrough transcript protein	SLCO1B3-SLCO1B7	protein	taxon:9606	20260727	UniProt		
UniProtKB	F5H094	SLCO1B3-SLCO1B7	involved_in	GO:0015721	GO_REF:0000033	IBA	PANTHER:PTN008517264|RGD:69300	P	SLCO1B3-SLCO1B7 readthrough transcript protein	SLCO1B3-SLCO1B7	protein	taxon:9606	20230831	GO_Central		
UniProtKB	F5H094	SLCO1B3-SLCO1B7	involved_in	GO:0042167	GO_REF:0000117	IEA	ARBA:ARBA00097976	P	SLCO1B3-SLCO1B7 readthrough transcript protein	SLCO1B3-SLCO1B7	protein	taxon:9606	20260727	UniProt		
UniProtKB	F5H094	SLCO1B3-SLCO1B7	involved_in	GO:0043252	GO_REF:0000033	IBA	PANTHER:PTN002261135|RGD:621387|RGD:621389	P	SLCO1B3-SLCO1B7 readthrough transcript protein	SLCO1B3-SLCO1B7	protein	taxon:9606	20251218	GO_Central		
UniProtKB	F5H094	SLCO1B3-SLCO1B7	involved_in	GO:0055085	GO_REF:0000002	IEA	InterPro:IPR004156	P	SLCO1B3-SLCO1B7 readthrough transcript protein	SLCO1B3-SLCO1B7	protein	taxon:9606	20260727	InterPro		
UniProtKB	F5H094	SLCO1B3-SLCO1B7	involved_in	GO:0055085	GO_REF:0000117	IEA	ARBA:ARBA00027679	P	SLCO1B3-SLCO1B7 readthrough transcript protein	SLCO1B3-SLCO1B7	protein	taxon:9606	20260727	UniProt		
UniProtKB	F5H094	SLCO1B3-SLCO1B7	is_active_in	GO:0016323	GO_REF:0000033	IBA	FB:FBgn0032123|FB:FBgn0034715|FB:FBgn0034716|MGI:MGI:1351891|MGI:MGI:1889679|PANTHER:PTN002261135|RGD:1303048|RGD:628660|RGD:69300|UniProtKB:O94956|UniProtKB:Q9NPD5|UniProtKB:Q9NYB5|UniProtKB:Q9UIG8|UniProtKB:Q9Y6L6	C	SLCO1B3-SLCO1B7 readthrough transcript protein	SLCO1B3-SLCO1B7	protein	taxon:9606	20260528	GO_Central		
UniProtKB	F5H094	SLCO1B3-SLCO1B7	located_in	GO:0005789	GO_REF:0000044	IEA	UniProtKB-SubCell:SL-0097	C	SLCO1B3-SLCO1B7 readthrough transcript protein	SLCO1B3-SLCO1B7	protein	taxon:9606	20260727	UniProt		
UniProtKB	F5H094	SLCO1B3-SLCO1B7	located_in	GO:0005886	GO_REF:0000044	IEA	UniProtKB-SubCell:SL-0039	C	SLCO1B3-SLCO1B7 readthrough transcript protein	SLCO1B3-SLCO1B7	protein	taxon:9606	20260727	UniProt		
UniProtKB	F5H094	SLCO1B3-SLCO1B7	located_in	GO:0016020	GO_REF:0000002	IEA	InterPro:IPR004156	C	SLCO1B3-SLCO1B7 readthrough transcript protein	SLCO1B3-SLCO1B7	protein	taxon:9606	20260727	InterPro		
UniProtKB	F5H094	SLCO1B3-SLCO1B7	located_in	GO:0030868	GO_REF:0000044	IEA	UniProtKB-SubCell:SL-0250	C	SLCO1B3-SLCO1B7 readthrough transcript protein	SLCO1B3-SLCO1B7	protein	taxon:9606	20260727	UniProt		
UniProtKB	F5H284	PPIAL4D	enables	GO:0003755	GO_REF:0000002	IEA	InterPro:IPR002130|InterPro:IPR020892|InterPro:IPR024936	F	Peptidyl-prolyl cis-trans isomerase A-like 4D	PPIAL4D	protein	taxon:9606	20260727	InterPro		
UniProtKB	F5H284	PPIAL4D	enables	GO:0003755	GO_REF:0000003	IEA	EC:5.2.1.8	F	Peptidyl-prolyl cis-trans isomerase A-like 4D	PPIAL4D	protein	taxon:9606	20260727	UniProt		
UniProtKB	F5H284	PPIAL4D	enables	GO:0003755	GO_REF:0000033	IBA	AGI_LocusCode:AT2G29960|AGI_LocusCode:AT3G62030|AGI_LocusCode:AT5G13120|CGD:CAL0000183095|FB:FBgn0039581|MGI:MGI:97749|MGI:MGI:97751|PANTHER:PTN008511653|PomBase:SPAC1B3.03c|PomBase:SPBC1709.04c|PomBase:SPBC28F2.03|PomBase:SPBP8B7.25|RGD:1303174|RGD:620315|RGD:628670|SGD:S000001099|SGD:S000002562|SGD:S000003793|SGD:S000004206|SGD:S000004543|UniProtKB:O43447|UniProtKB:P21568|UniProtKB:P21569|UniProtKB:P23284|UniProtKB:P24367|UniProtKB:P30405|UniProtKB:P30414|UniProtKB:P45877|UniProtKB:P62937|UniProtKB:Q08752|UniProtKB:Q13427|UniProtKB:Q76NN7|UniProtKB:Q9UNP9|WB:WBGene00000879|WB:WBGene00000881|WB:WBGene00000884	F	Peptidyl-prolyl cis-trans isomerase A-like 4D	PPIAL4D	protein	taxon:9606	20260528	GO_Central		
UniProtKB	F5H284	PPIAL4D	enables	GO:0003755	GO_REF:0000116	IEA	RHEA:16237	F	Peptidyl-prolyl cis-trans isomerase A-like 4D	PPIAL4D	protein	taxon:9606	20260727	RHEA		
UniProtKB	F5H284	PPIAL4D	enables	GO:0003755	GO_REF:0000117	IEA	ARBA:ARBA00028383	F	Peptidyl-prolyl cis-trans isomerase A-like 4D	PPIAL4D	protein	taxon:9606	20260727	UniProt		
UniProtKB	F5H284	PPIAL4D	involved_in	GO:0006457	GO_REF:0000002	IEA	InterPro:IPR020892	P	Peptidyl-prolyl cis-trans isomerase A-like 4D	PPIAL4D	protein	taxon:9606	20260727	InterPro		
UniProtKB	F5H284	PPIAL4D	involved_in	GO:0006457	GO_REF:0000033	IBA	PANTHER:PTN008511653|SGD:S000003793|SGD:S000004206|SGD:S000004543|UniProtKB:P24367|UniProtKB:P26882|UniProtKB:Q08752|UniProtKB:Q76NN7|UniProtKB:Q8I621	P	Peptidyl-prolyl cis-trans isomerase A-like 4D	PPIAL4D	protein	taxon:9606	20250902	GO_Central		
UniProtKB	F5H284	PPIAL4D	is_active_in	GO:0005634	GO_REF:0000033	IBA	PANTHER:PTN008960369|SGD:S000002562|UniProtKB:A0A0R0H9T5|UniProtKB:P62937	C	Peptidyl-prolyl cis-trans isomerase A-like 4D	PPIAL4D	protein	taxon:9606	20260115	GO_Central		
UniProtKB	F5H284	PPIAL4D	located_in	GO:0005737	GO_REF:0000024	ISS	UniProtKB:P62937	C	Peptidyl-prolyl cis-trans isomerase A-like 4D	PPIAL4D	protein	taxon:9606	20181104	UniProt		
UniProtKB	F5H284	PPIAL4D	located_in	GO:0005737	GO_REF:0000044	IEA	UniProtKB-SubCell:SL-0086	C	Peptidyl-prolyl cis-trans isomerase A-like 4D	PPIAL4D	protein	taxon:9606	20260727	UniProt		
UniProtKB	F5H4A9	C3orf80	located_in	GO:0016020	GO_REF:0000044	IEA	UniProtKB-SubCell:SL-0162	C	Uncharacterized membrane protein C3orf80	C3orf80	protein	taxon:9606	20260727	UniProt		
UniProtKB	F8VTS6	RFPL4AL1	enables	GO:0061630	GO_REF:0000033	IBA	MGI:MGI:106657|MGI:MGI:1861440|MGI:MGI:2137352|MGI:MGI:2137355|MGI:MGI:2384814|MGI:MGI:2385051|MGI:MGI:2447992|MGI:MGI:2664992|MGI:MGI:2684862|MGI:MGI:2684869|MGI:MGI:3612190|MGI:MGI:98178|PANTHER:PTN007774218|UniProtKB:P14373|UniProtKB:P19474|UniProtKB:Q12899|UniProtKB:Q6P9F5|UniProtKB:Q86WT6|UniProtKB:Q86XT4|UniProtKB:Q8IWZ4|UniProtKB:Q8IYM9|UniProtKB:Q8WV44|UniProtKB:Q969Q1|UniProtKB:Q96A61|UniProtKB:Q96F44|UniProtKB:Q9BVG3|UniProtKB:Q9BYV6|UniProtKB:Q9BZY9|UniProtKB:Q9C019|UniProtKB:Q9C029|UniProtKB:Q9C030|UniProtKB:Q9H2S5|UniProtKB:Q9UDY6	F	Ret finger protein-like 4A-like protein 1	RFPL4AL1	protein	taxon:9606	20260529	GO_Central		
UniProtKB	F8VTS6	RFPL4AL1	involved_in	GO:0010468	GO_REF:0000033	IBA	MGI:MGI:1859396|MGI:MGI:2137352|MGI:MGI:2137355|MGI:MGI:2684869|MGI:MGI:98178|PANTHER:PTN008394629|UniProtKB:O15553|UniProtKB:Q9C030	P	Ret finger protein-like 4A-like protein 1	RFPL4AL1	protein	taxon:9606	20260529	GO_Central		
UniProtKB	F8VTS6	RFPL4AL1	involved_in	GO:0045087	GO_REF:0000033	IBA	MGI:MGI:1338757|MGI:MGI:2137355|MGI:MGI:2385051|MGI:MGI:97904|PANTHER:PTN000762195|UniProtKB:O15553|UniProtKB:O60858|UniProtKB:P14373|UniProtKB:P19474|UniProtKB:Q0PF16|UniProtKB:Q12899|UniProtKB:Q14142|UniProtKB:Q96F44|UniProtKB:Q9BVG3|UniProtKB:Q9BZY9|UniProtKB:Q9C019|UniProtKB:Q9C029|UniProtKB:Q9C030|UniProtKB:Q9C035|UniProtKB:Q9UPQ4	P	Ret finger protein-like 4A-like protein 1	RFPL4AL1	protein	taxon:9606	20260529	GO_Central		
UniProtKB	F8VTS6	RFPL4AL1	is_active_in	GO:0005737	GO_REF:0000033	IBA	MGI:MGI:106657|MGI:MGI:1337056|MGI:MGI:1338757|MGI:MGI:1913847|MGI:MGI:1914104|MGI:MGI:1923931|MGI:MGI:2137352|MGI:MGI:2137353|MGI:MGI:2137355|MGI:MGI:2149590|MGI:MGI:2384814|MGI:MGI:2664992|MGI:MGI:2684869|MGI:MGI:3036269|MGI:MGI:3612190|MGI:MGI:97904|MGI:MGI:98178|PANTHER:PTN007774218|RGD:1304877|RGD:619964|RGD:708400|UniProtKB:O15553|UniProtKB:O60858|UniProtKB:O75677|UniProtKB:O75679|UniProtKB:P14373|UniProtKB:P19474|UniProtKB:Q0PF16|UniProtKB:Q12899|UniProtKB:Q14142|UniProtKB:Q5W0U4|UniProtKB:Q6AZZ1|UniProtKB:Q6P9F5|UniProtKB:Q86WT6|UniProtKB:Q86XT4|UniProtKB:Q8IWZ4|UniProtKB:Q8IYM9|UniProtKB:Q8WV44|UniProtKB:Q969Q1|UniProtKB:Q96A61|UniProtKB:Q96F44|UniProtKB:Q9BVG3|UniProtKB:Q9BYJ4|UniProtKB:Q9BZY9|UniProtKB:Q9C019|UniProtKB:Q9C029|UniProtKB:Q9C030|UniProtKB:Q9C035|UniProtKB:Q9C037|UniProtKB:Q9H2S5|UniProtKB:Q9HCM9|UniProtKB:Q9UDY6|UniProtKB:Q9UPQ4|UniProtKB:Q9Y577	C	Ret finger protein-like 4A-like protein 1	RFPL4AL1	protein	taxon:9606	20260529	GO_Central		
UniProtKB	F8VTS6	RFPL4AL1	located_in	GO:0005634	GO_REF:0000117	IEA	ARBA:ARBA00026330	C	Ret finger protein-like 4A-like protein 1	RFPL4AL1	protein	taxon:9606	20260727	UniProt		
UniProtKB	F8VTS6	RFPL4AL1	located_in	GO:0005737	GO_REF:0000117	IEA	ARBA:ARBA00026971	C	Ret finger protein-like 4A-like protein 1	RFPL4AL1	protein	taxon:9606	20260727	UniProt		
UniProtKB	F8W0I5	NPIPB12	located_in	GO:0016020	GO_REF:0000044	IEA	UniProtKB-SubCell:SL-0162	C	Nuclear pore complex-interacting protein family member B12	NPIPB12	protein	taxon:9606	20260727	UniProt		
UniProtKB	F8WBI6	GOLGA8N	involved_in	GO:0007030	GO_REF:0000033	IBA	FB:FBgn0034697|PANTHER:PTN000094136|RGD:620282|UniProtKB:Q08379	P	Golgin subfamily A member 8N	GOLGA8N	protein	taxon:9606	20170509	GO_Central		
UniProtKB	F8WBI6	GOLGA8N	is_active_in	GO:0000137	GO_REF:0000033	IBA	FB:FBgn0034697|PANTHER:PTN000094136|RGD:620282|UniProtKB:Q08379	C	Golgin subfamily A member 8N	GOLGA8N	protein	taxon:9606	20170509	GO_Central		
UniProtKB	F8WBI6	GOLGA8N	is_active_in	GO:0005801	GO_REF:0000033	IBA	MGI:MGI:2139395|PANTHER:PTN000094136|RGD:620282|UniProtKB:Q08379	C	Golgin subfamily A member 8N	GOLGA8N	protein	taxon:9606	20170509	GO_Central		
UniProtKB	F8WBI6	GOLGA8N	is_active_in	GO:0032580	GO_REF:0000033	IBA	PANTHER:PTN000094136|RGD:620282	C	Golgin subfamily A member 8N	GOLGA8N	protein	taxon:9606	20170509	GO_Central		
UniProtKB	F8WBI6	GOLGA8N	located_in	GO:0005794	GO_REF:0000002	IEA	InterPro:IPR024858|InterPro:IPR043937	C	Golgin subfamily A member 8N	GOLGA8N	protein	taxon:9606	20260727	InterPro		
UniProtKB	F8WBI6	GOLGA8N	located_in	GO:0005801	GO_REF:0000002	IEA	InterPro:IPR043937	C	Golgin subfamily A member 8N	GOLGA8N	protein	taxon:9606	20260727	InterPro		
UniProtKB	F8WCM5	INS-IGF2	enables	GO:0005158	GO_REF:0000033	IBA	PANTHER:PTN002606702|RGD:2915|UniProtKB:A5PJB2|UniProtKB:P01308|UniProtKB:P01317	F	Insulin, isoform 2	INS-IGF2	protein	taxon:9606	20250306	GO_Central		
UniProtKB	F8WCM5	INS-IGF2	enables	GO:0005179	GO_REF:0000002	IEA	InterPro:IPR004825|InterPro:IPR016179	F	Insulin, isoform 2	INS-IGF2	protein	taxon:9606	20260727	InterPro		
UniProtKB	F8WCM5	INS-IGF2	enables	GO:0005179	GO_REF:0000033	IBA	PANTHER:PTN002606702|UniProtKB:P01308|UniProtKB:P01315	F	Insulin, isoform 2	INS-IGF2	protein	taxon:9606	20250306	GO_Central		
UniProtKB	F8WCM5	INS-IGF2	involved_in	GO:0007165	GO_REF:0000108	IEA	GO:0005179	P	Insulin, isoform 2	INS-IGF2	protein	taxon:9606	20260727	GOC		
UniProtKB	F8WCM5	INS-IGF2	is_active_in	GO:0005576	GO_REF:0000033	IBA	MGI:MGI:96572|MGI:MGI:96573|PANTHER:PTN002606702|RGD:2915|RGD:2916|UniProtKB:A5PJB2|UniProtKB:P01308|UniProtKB:P01317|UniProtKB:P67970	C	Insulin, isoform 2	INS-IGF2	protein	taxon:9606	20260528	GO_Central		
UniProtKB	F8WCM5	INS-IGF2	located_in	GO:0005576	GO_REF:0000002	IEA	InterPro:IPR004825|InterPro:IPR016179	C	Insulin, isoform 2	INS-IGF2	protein	taxon:9606	20260727	InterPro		
UniProtKB	G2XKQ0	SUMO1P1	colocalizes_with	GO:0016605	GO_REF:0000033	IBA	PANTHER:PTN000831512|UniProtKB:P63165	C	Small ubiquitin-related modifier 5	SUMO1P1|SUMO5|UBL2|UBL6	protein	taxon:9606	20241119	GO_Central		
UniProtKB	G2XKQ0	SUMO1P1	enables	GO:0005515	PMID:25416956	IPI	UniProtKB:B2R8Y4	F	Small ubiquitin-related modifier 5	SUMO1P1|SUMO5|UBL2|UBL6	protein	taxon:9606	20260725	IntAct		
UniProtKB	G2XKQ0	SUMO1P1	enables	GO:0005515	PMID:25416956	IPI	UniProtKB:O60232	F	Small ubiquitin-related modifier 5	SUMO1P1|SUMO5|UBL2|UBL6	protein	taxon:9606	20260725	IntAct		
UniProtKB	G2XKQ0	SUMO1P1	enables	GO:0005515	PMID:25416956	IPI	UniProtKB:O75344	F	Small ubiquitin-related modifier 5	SUMO1P1|SUMO5|UBL2|UBL6	protein	taxon:9606	20260725	IntAct		
UniProtKB	G2XKQ0	SUMO1P1	enables	GO:0005515	PMID:25416956	IPI	UniProtKB:O75928	F	Small ubiquitin-related modifier 5	SUMO1P1|SUMO5|UBL2|UBL6	protein	taxon:9606	20260725	IntAct		
UniProtKB	G2XKQ0	SUMO1P1	enables	GO:0005515	PMID:25416956	IPI	UniProtKB:P07910	F	Small ubiquitin-related modifier 5	SUMO1P1|SUMO5|UBL2|UBL6	protein	taxon:9606	20260725	IntAct		
UniProtKB	G2XKQ0	SUMO1P1	enables	GO:0005515	PMID:25416956	IPI	UniProtKB:P35711	F	Small ubiquitin-related modifier 5	SUMO1P1|SUMO5|UBL2|UBL6	protein	taxon:9606	20260725	IntAct		
UniProtKB	G2XKQ0	SUMO1P1	enables	GO:0005515	PMID:25416956	IPI	UniProtKB:P36406	F	Small ubiquitin-related modifier 5	SUMO1P1|SUMO5|UBL2|UBL6	protein	taxon:9606	20260725	IntAct		
UniProtKB	G2XKQ0	SUMO1P1	enables	GO:0005515	PMID:25416956	IPI	UniProtKB:P61024	F	Small ubiquitin-related modifier 5	SUMO1P1|SUMO5|UBL2|UBL6	protein	taxon:9606	20260725	IntAct		
UniProtKB	G2XKQ0	SUMO1P1	enables	GO:0005515	PMID:25416956	IPI	UniProtKB:P62508	F	Small ubiquitin-related modifier 5	SUMO1P1|SUMO5|UBL2|UBL6	protein	taxon:9606	20260725	IntAct		
UniProtKB	G2XKQ0	SUMO1P1	enables	GO:0005515	PMID:25416956	IPI	UniProtKB:P63165	F	Small ubiquitin-related modifier 5	SUMO1P1|SUMO5|UBL2|UBL6	protein	taxon:9606	20260725	IntAct		
UniProtKB	G2XKQ0	SUMO1P1	enables	GO:0005515	PMID:25416956	IPI	UniProtKB:P63279	F	Small ubiquitin-related modifier 5	SUMO1P1|SUMO5|UBL2|UBL6	protein	taxon:9606	20260725	IntAct		
UniProtKB	G2XKQ0	SUMO1P1	enables	GO:0005515	PMID:25416956	IPI	UniProtKB:Q01826	F	Small ubiquitin-related modifier 5	SUMO1P1|SUMO5|UBL2|UBL6	protein	taxon:9606	20260725	IntAct		
UniProtKB	G2XKQ0	SUMO1P1	enables	GO:0005515	PMID:25416956	IPI	UniProtKB:Q12933	F	Small ubiquitin-related modifier 5	SUMO1P1|SUMO5|UBL2|UBL6	protein	taxon:9606	20260725	IntAct		
UniProtKB	G2XKQ0	SUMO1P1	enables	GO:0005515	PMID:25416956	IPI	UniProtKB:Q15742	F	Small ubiquitin-related modifier 5	SUMO1P1|SUMO5|UBL2|UBL6	protein	taxon:9606	20260725	IntAct		
UniProtKB	G2XKQ0	SUMO1P1	enables	GO:0005515	PMID:25416956	IPI	UniProtKB:Q15916	F	Small ubiquitin-related modifier 5	SUMO1P1|SUMO5|UBL2|UBL6	protein	taxon:9606	20260725	IntAct		
UniProtKB	G2XKQ0	SUMO1P1	enables	GO:0005515	PMID:25416956	IPI	UniProtKB:Q59GP6	F	Small ubiquitin-related modifier 5	SUMO1P1|SUMO5|UBL2|UBL6	protein	taxon:9606	20260725	IntAct		
UniProtKB	G2XKQ0	SUMO1P1	enables	GO:0005515	PMID:25416956	IPI	UniProtKB:Q5TA79	F	Small ubiquitin-related modifier 5	SUMO1P1|SUMO5|UBL2|UBL6	protein	taxon:9606	20260725	IntAct		
UniProtKB	G2XKQ0	SUMO1P1	enables	GO:0005515	PMID:25416956	IPI	UniProtKB:Q5TA82	F	Small ubiquitin-related modifier 5	SUMO1P1|SUMO5|UBL2|UBL6	protein	taxon:9606	20260725	IntAct		
UniProtKB	G2XKQ0	SUMO1P1	enables	GO:0005515	PMID:25416956	IPI	UniProtKB:Q7KZS0	F	Small ubiquitin-related modifier 5	SUMO1P1|SUMO5|UBL2|UBL6	protein	taxon:9606	20260725	IntAct		
UniProtKB	G2XKQ0	SUMO1P1	enables	GO:0005515	PMID:25416956	IPI	UniProtKB:Q8NDC0	F	Small ubiquitin-related modifier 5	SUMO1P1|SUMO5|UBL2|UBL6	protein	taxon:9606	20260725	IntAct		
UniProtKB	G2XKQ0	SUMO1P1	enables	GO:0005515	PMID:25416956	IPI	UniProtKB:Q8TCP9	F	Small ubiquitin-related modifier 5	SUMO1P1|SUMO5|UBL2|UBL6	protein	taxon:9606	20260725	IntAct		
UniProtKB	G2XKQ0	SUMO1P1	enables	GO:0005515	PMID:25416956	IPI	UniProtKB:Q8WWZ3	F	Small ubiquitin-related modifier 5	SUMO1P1|SUMO5|UBL2|UBL6	protein	taxon:9606	20260725	IntAct		
UniProtKB	G2XKQ0	SUMO1P1	enables	GO:0005515	PMID:25416956	IPI	UniProtKB:Q96B23	F	Small ubiquitin-related modifier 5	SUMO1P1|SUMO5|UBL2|UBL6	protein	taxon:9606	20260725	IntAct		
UniProtKB	G2XKQ0	SUMO1P1	enables	GO:0005515	PMID:25416956	IPI	UniProtKB:Q96JM7	F	Small ubiquitin-related modifier 5	SUMO1P1|SUMO5|UBL2|UBL6	protein	taxon:9606	20260725	IntAct		
UniProtKB	G2XKQ0	SUMO1P1	enables	GO:0005515	PMID:25416956	IPI	UniProtKB:Q9BPY3	F	Small ubiquitin-related modifier 5	SUMO1P1|SUMO5|UBL2|UBL6	protein	taxon:9606	20260725	IntAct		
UniProtKB	G2XKQ0	SUMO1P1	enables	GO:0005515	PMID:25416956	IPI	UniProtKB:Q9BYQ4	F	Small ubiquitin-related modifier 5	SUMO1P1|SUMO5|UBL2|UBL6	protein	taxon:9606	20260725	IntAct		
UniProtKB	G2XKQ0	SUMO1P1	enables	GO:0005515	PMID:25416956	IPI	UniProtKB:Q9HCK0	F	Small ubiquitin-related modifier 5	SUMO1P1|SUMO5|UBL2|UBL6	protein	taxon:9606	20260725	IntAct		
UniProtKB	G2XKQ0	SUMO1P1	enables	GO:0005515	PMID:25416956	IPI	UniProtKB:Q9UBT2	F	Small ubiquitin-related modifier 5	SUMO1P1|SUMO5|UBL2|UBL6	protein	taxon:9606	20260725	IntAct		
UniProtKB	G2XKQ0	SUMO1P1	enables	GO:0005515	PMID:25416956	IPI	UniProtKB:Q9Y6X0	F	Small ubiquitin-related modifier 5	SUMO1P1|SUMO5|UBL2|UBL6	protein	taxon:9606	20260725	IntAct		
UniProtKB	G2XKQ0	SUMO1P1	enables	GO:0005515	PMID:25910212	IPI	UniProtKB:O75344	F	Small ubiquitin-related modifier 5	SUMO1P1|SUMO5|UBL2|UBL6	protein	taxon:9606	20260725	IntAct		
UniProtKB	G2XKQ0	SUMO1P1	enables	GO:0005515	PMID:26871637	IPI	UniProtKB:A0A0S2Z4M1	F	Small ubiquitin-related modifier 5	SUMO1P1|SUMO5|UBL2|UBL6	protein	taxon:9606	20260725	IntAct		
UniProtKB	G2XKQ0	SUMO1P1	enables	GO:0005515	PMID:26871637	IPI	UniProtKB:O15169	F	Small ubiquitin-related modifier 5	SUMO1P1|SUMO5|UBL2|UBL6	protein	taxon:9606	20260725	IntAct		
UniProtKB	G2XKQ0	SUMO1P1	enables	GO:0005515	PMID:27211601	IPI	UniProtKB:G2XKQ0	F	Small ubiquitin-related modifier 5	SUMO1P1|SUMO5|UBL2|UBL6	protein	taxon:9606	20180803	UniProt		
UniProtKB	G2XKQ0	SUMO1P1	enables	GO:0005515	PMID:27211601	IPI	UniProtKB:O00257	F	Small ubiquitin-related modifier 5	SUMO1P1|SUMO5|UBL2|UBL6	protein	taxon:9606	20180614	UniProt		
UniProtKB	G2XKQ0	SUMO1P1	enables	GO:0005515	PMID:27211601	IPI	UniProtKB:O75925	F	Small ubiquitin-related modifier 5	SUMO1P1|SUMO5|UBL2|UBL6	protein	taxon:9606	20180614	UniProt		
UniProtKB	G2XKQ0	SUMO1P1	enables	GO:0005515	PMID:27211601	IPI	UniProtKB:P23497	F	Small ubiquitin-related modifier 5	SUMO1P1|SUMO5|UBL2|UBL6	protein	taxon:9606	20180806	UniProt		
UniProtKB	G2XKQ0	SUMO1P1	enables	GO:0005515	PMID:27211601	IPI	UniProtKB:P29590	F	Small ubiquitin-related modifier 5	SUMO1P1|SUMO5|UBL2|UBL6	protein	taxon:9606	20180806	UniProt		
UniProtKB	G2XKQ0	SUMO1P1	enables	GO:0005515	PMID:27211601	IPI	UniProtKB:P63279	F	Small ubiquitin-related modifier 5	SUMO1P1|SUMO5|UBL2|UBL6	protein	taxon:9606	20180803	UniProt		
UniProtKB	G2XKQ0	SUMO1P1	enables	GO:0005515	PMID:27211601	IPI	UniProtKB:Q9H2X6	F	Small ubiquitin-related modifier 5	SUMO1P1|SUMO5|UBL2|UBL6	protein	taxon:9606	20180806	UniProt		
UniProtKB	G2XKQ0	SUMO1P1	enables	GO:0005515	PMID:27211601	IPI	UniProtKB:Q9UER7	F	Small ubiquitin-related modifier 5	SUMO1P1|SUMO5|UBL2|UBL6	protein	taxon:9606	20180806	UniProt		
UniProtKB	G2XKQ0	SUMO1P1	enables	GO:0031386	GO_REF:0000033	IBA	AGI_LocusCode:AT2G32765|AGI_LocusCode:AT4G26840|AGI_LocusCode:AT5G55160|AGI_LocusCode:AT5G55170|CGD:CAL0000178394|FB:FBgn0264922|PANTHER:PTN000059492|PomBase:SPBC365.06|SGD:S000002918|UniProtKB:P55854|UniProtKB:P63165	F	Small ubiquitin-related modifier 5	SUMO1P1|SUMO5|UBL2|UBL6	protein	taxon:9606	20251218	GO_Central		
UniProtKB	G2XKQ0	SUMO1P1	enables	GO:0042802	PMID:27211601	IPI	UniProtKB:G2XKQ0	F	Small ubiquitin-related modifier 5	SUMO1P1|SUMO5|UBL2|UBL6	protein	taxon:9606	20180803	UniProt		
UniProtKB	G2XKQ0	SUMO1P1	enables	GO:0044389	GO_REF:0000033	IBA	PANTHER:PTN000059492|UniProtKB:P61956|UniProtKB:P63165	F	Small ubiquitin-related modifier 5	SUMO1P1|SUMO5|UBL2|UBL6	protein	taxon:9606	20181018	GO_Central		
UniProtKB	G2XKQ0	SUMO1P1	involved_in	GO:0016925	GO_REF:0000024	ISS	UniProtKB:P63166	P	Small ubiquitin-related modifier 5	SUMO1P1|SUMO5|UBL2|UBL6	protein	taxon:9606	20150116	AgBase		
UniProtKB	G2XKQ0	SUMO1P1	involved_in	GO:0016925	GO_REF:0000033	IBA	AGI_LocusCode:AT2G32765|AGI_LocusCode:AT4G26840|AGI_LocusCode:AT5G55160|AGI_LocusCode:AT5G55170|CGD:CAL0000178394|FB:FBgn0264922|MGI:MGI:1197010|MGI:MGI:1336201|MGI:MGI:2158813|PANTHER:PTN000059492|RGD:621761|SGD:S000002918|UniProtKB:G2XKQ0|UniProtKB:P55854|UniProtKB:P61956|UniProtKB:P63165|UniProtKB:Q6EEV6|WB:WBGene00004888|dictyBase:DDB_G0286189	P	Small ubiquitin-related modifier 5	SUMO1P1|SUMO5|UBL2|UBL6	protein	taxon:9606	20230602	GO_Central		
UniProtKB	G2XKQ0	SUMO1P1	involved_in	GO:0016925	GO_REF:0000117	IEA	ARBA:ARBA00029166	P	Small ubiquitin-related modifier 5	SUMO1P1|SUMO5|UBL2|UBL6	protein	taxon:9606	20260727	UniProt		
UniProtKB	G2XKQ0	SUMO1P1	involved_in	GO:0016925	PMID:27211601	IDA		P	Small ubiquitin-related modifier 5	SUMO1P1|SUMO5|UBL2|UBL6	protein	taxon:9606	20180528	UniProt		
UniProtKB	G2XKQ0	SUMO1P1	involved_in	GO:0030578	PMID:27211601	IMP		P	Small ubiquitin-related modifier 5	SUMO1P1|SUMO5|UBL2|UBL6	protein	taxon:9606	20180614	UniProt		
UniProtKB	G2XKQ0	SUMO1P1	is_active_in	GO:0005634	GO_REF:0000033	IBA	AGI_LocusCode:AT4G26840|AGI_LocusCode:AT5G55160|FB:FBgn0264922|MGI:MGI:1197010|MGI:MGI:1336201|PANTHER:PTN000059492|PomBase:SPBC1921.02|PomBase:SPBC365.06|RGD:1306919|SGD:S000002918|UniProtKB:G2XKQ0|UniProtKB:P55854|UniProtKB:P61956|UniProtKB:P63165|UniProtKB:Q57Z72|UniProtKB:Q5BE39|UniProtKB:Q6EEV6|UniProtKB:Q8I444|WB:WBGene00004888|dictyBase:DDB_G0286189	C	Small ubiquitin-related modifier 5	SUMO1P1|SUMO5|UBL2|UBL6	protein	taxon:9606	20260528	GO_Central		
UniProtKB	G2XKQ0	SUMO1P1	located_in	GO:0005634	GO_REF:0000044	IEA	UniProtKB-SubCell:SL-0191	C	Small ubiquitin-related modifier 5	SUMO1P1|SUMO5|UBL2|UBL6	protein	taxon:9606	20260727	UniProt		
UniProtKB	G2XKQ0	SUMO1P1	located_in	GO:0005634	PMID:27211601	IDA		C	Small ubiquitin-related modifier 5	SUMO1P1|SUMO5|UBL2|UBL6	protein	taxon:9606	20180528	UniProt		
UniProtKB	G3V0H7	SLCO1B7	enables	GO:0015125	GO_REF:0000033	IBA	PANTHER:PTN008517264|RGD:69300	F	Putative solute carrier organic anion transporter family member 1B7	SLCO1B7|LST3|LST3TM12	protein	taxon:9606	20230831	GO_Central		
UniProtKB	G3V0H7	SLCO1B7	enables	GO:0015291	GO_REF:0000033	IBA	PANTHER:PTN002261135|RGD:620228|RGD:70985|UniProtKB:O94956|UniProtKB:Q9NYB5	F	Putative solute carrier organic anion transporter family member 1B7	SLCO1B7|LST3|LST3TM12	protein	taxon:9606	20251218	GO_Central		
UniProtKB	G3V0H7	SLCO1B7	enables	GO:0022857	GO_REF:0000002	IEA	InterPro:IPR020846	F	Putative solute carrier organic anion transporter family member 1B7	SLCO1B7|LST3|LST3TM12	protein	taxon:9606	20260727	InterPro		
UniProtKB	G3V0H7	SLCO1B7	involved_in	GO:0009410	GO_REF:0000117	IEA	ARBA:ARBA00092608	P	Putative solute carrier organic anion transporter family member 1B7	SLCO1B7|LST3|LST3TM12	protein	taxon:9606	20260727	UniProt		
UniProtKB	G3V0H7	SLCO1B7	involved_in	GO:0015721	GO_REF:0000033	IBA	PANTHER:PTN008517264|RGD:69300	P	Putative solute carrier organic anion transporter family member 1B7	SLCO1B7|LST3|LST3TM12	protein	taxon:9606	20230831	GO_Central		
UniProtKB	G3V0H7	SLCO1B7	involved_in	GO:0042167	GO_REF:0000117	IEA	ARBA:ARBA00097976	P	Putative solute carrier organic anion transporter family member 1B7	SLCO1B7|LST3|LST3TM12	protein	taxon:9606	20260727	UniProt		
UniProtKB	G3V0H7	SLCO1B7	involved_in	GO:0043252	GO_REF:0000033	IBA	PANTHER:PTN002261135|RGD:621387|RGD:621389	P	Putative solute carrier organic anion transporter family member 1B7	SLCO1B7|LST3|LST3TM12	protein	taxon:9606	20251218	GO_Central		
UniProtKB	G3V0H7	SLCO1B7	involved_in	GO:0055085	GO_REF:0000002	IEA	InterPro:IPR004156	P	Putative solute carrier organic anion transporter family member 1B7	SLCO1B7|LST3|LST3TM12	protein	taxon:9606	20260727	InterPro		
UniProtKB	G3V0H7	SLCO1B7	involved_in	GO:0055085	GO_REF:0000117	IEA	ARBA:ARBA00027679	P	Putative solute carrier organic anion transporter family member 1B7	SLCO1B7|LST3|LST3TM12	protein	taxon:9606	20260727	UniProt		
UniProtKB	G3V0H7	SLCO1B7	is_active_in	GO:0016323	GO_REF:0000033	IBA	FB:FBgn0032123|FB:FBgn0034715|FB:FBgn0034716|MGI:MGI:1351891|MGI:MGI:1889679|PANTHER:PTN002261135|RGD:1303048|RGD:628660|RGD:69300|UniProtKB:O94956|UniProtKB:Q9NPD5|UniProtKB:Q9NYB5|UniProtKB:Q9UIG8|UniProtKB:Q9Y6L6	C	Putative solute carrier organic anion transporter family member 1B7	SLCO1B7|LST3|LST3TM12	protein	taxon:9606	20260528	GO_Central		
UniProtKB	G3V0H7	SLCO1B7	located_in	GO:0005886	GO_REF:0000044	IEA	UniProtKB-SubCell:SL-0039	C	Putative solute carrier organic anion transporter family member 1B7	SLCO1B7|LST3|LST3TM12	protein	taxon:9606	20260727	UniProt		
UniProtKB	G3V0H7	SLCO1B7	located_in	GO:0016020	GO_REF:0000002	IEA	InterPro:IPR004156	C	Putative solute carrier organic anion transporter family member 1B7	SLCO1B7|LST3|LST3TM12	protein	taxon:9606	20260727	InterPro		
UniProtKB	G5E9R7	KRTAP4-16	involved_in	GO:0042633	GO_REF:0000033	IBA	PANTHER:PTN000585771|UniProtKB:Q9BYQ8|UniProtKB:Q9BYQ9|UniProtKB:Q9BYR0|UniProtKB:Q9BYR2|UniProtKB:Q9BYR4	P	Keratin-associated protein 4-16	KRTAP4-16|KRTAP4-16P|KRTAP4P1	protein	taxon:9606	20250327	GO_Central		
UniProtKB	G5E9R7	KRTAP4-16	located_in	GO:0005829	GO_REF:0000117	IEA	ARBA:ARBA00029243	C	Keratin-associated protein 4-16	KRTAP4-16|KRTAP4-16P|KRTAP4P1	protein	taxon:9606	20260727	UniProt		
UniProtKB	G5E9R7	KRTAP4-16	located_in	GO:0045095	GO_REF:0000002	IEA	InterPro:IPR002494	C	Keratin-associated protein 4-16	KRTAP4-16|KRTAP4-16P|KRTAP4P1	protein	taxon:9606	20260727	InterPro		
UniProtKB	G9CGD6	CNK3/IPCEF1	enables	GO:0005515	PMID:22085542	IPI	UniProtKB:Q99418	F	CNK3/IPCEF1 fusion protein	CNK3/IPCEF1	protein	taxon:9606	20181005	UniProt		
UniProtKB	G9CGD6	CNK3/IPCEF1	enables	GO:0030674	GO_REF:0000033	IBA	FB:FBgn0286070|PANTHER:PTN000303668|UniProtKB:Q969H4	F	CNK3/IPCEF1 fusion protein	CNK3/IPCEF1	protein	taxon:9606	20250820	GO_Central		
UniProtKB	G9CGD6	CNK3/IPCEF1	involved_in	GO:0007167	GO_REF:0000033	IBA	FB:FBgn0286070|PANTHER:PTN000303668	P	CNK3/IPCEF1 fusion protein	CNK3/IPCEF1	protein	taxon:9606	20250820	GO_Central		
UniProtKB	G9CGD6	CNK3/IPCEF1	involved_in	GO:0009966	GO_REF:0000002	IEA	InterPro:IPR010599	P	CNK3/IPCEF1 fusion protein	CNK3/IPCEF1	protein	taxon:9606	20260727	InterPro		
UniProtKB	G9CGD6	CNK3/IPCEF1	involved_in	GO:2001114	PMID:22085542	IMP		P	CNK3/IPCEF1 fusion protein	CNK3/IPCEF1	protein	taxon:9606	20181008	UniProt	positively_regulates(GO:0044319)	
UniProtKB	G9CGD6	CNK3/IPCEF1	located_in	GO:0005737	GO_REF:0000002	IEA	InterPro:IPR010599	C	CNK3/IPCEF1 fusion protein	CNK3/IPCEF1	protein	taxon:9606	20260727	InterPro		
UniProtKB	G9CGD6	CNK3/IPCEF1	located_in	GO:0016020	GO_REF:0000002	IEA	InterPro:IPR010599	C	CNK3/IPCEF1 fusion protein	CNK3/IPCEF1	protein	taxon:9606	20260727	InterPro		
UniProtKB	H0Y354	FAM72C	is_active_in	GO:0005829	GO_REF:0000033	IBA	PANTHER:PTN001274850|RGD:1598023	C	Protein FAM72C	FAM72C	protein	taxon:9606	20251220	GO_Central		
UniProtKB	H0Y7S4	PRAMEF26	enables	GO:1990756	GO_REF:0000033	IBA	PANTHER:PTN000368795|UniProtKB:P78395|UniProtKB:Q5VXH4	F	PRAME family member 26	PRAMEF26	protein	taxon:9606	20240604	GO_Central		
UniProtKB	H0Y7S4	PRAMEF26	involved_in	GO:0008284	GO_REF:0000002	IEA	InterPro:IPR026271	P	PRAME family member 26	PRAMEF26	protein	taxon:9606	20260727	InterPro		
UniProtKB	H0Y7S4	PRAMEF26	involved_in	GO:0043066	GO_REF:0000002	IEA	InterPro:IPR026271	P	PRAME family member 26	PRAMEF26	protein	taxon:9606	20260727	InterPro		
UniProtKB	H0Y7S4	PRAMEF26	involved_in	GO:0043161	GO_REF:0000033	IBA	PANTHER:PTN000368795|UniProtKB:P78395|UniProtKB:Q5VXH4	P	PRAME family member 26	PRAMEF26	protein	taxon:9606	20240604	GO_Central		
UniProtKB	H0Y7S4	PRAMEF26	involved_in	GO:0045596	GO_REF:0000002	IEA	InterPro:IPR026271	P	PRAME family member 26	PRAMEF26	protein	taxon:9606	20260727	InterPro		
UniProtKB	H0Y7S4	PRAMEF26	involved_in	GO:0045892	GO_REF:0000002	IEA	InterPro:IPR026271	P	PRAME family member 26	PRAMEF26	protein	taxon:9606	20260727	InterPro		
UniProtKB	H0Y7S4	PRAMEF26	is_active_in	GO:0005737	GO_REF:0000033	IBA	MGI:MGI:1890541|MGI:MGI:2679150|PANTHER:PTN000368795|UniProtKB:P78395|UniProtKB:Q15048	C	PRAME family member 26	PRAMEF26	protein	taxon:9606	20260529	GO_Central		
UniProtKB	H0Y7S4	PRAMEF26	part_of	GO:0031462	GO_REF:0000033	IBA	PANTHER:PTN000368795|UniProtKB:P78395|UniProtKB:Q5VXH4	C	PRAME family member 26	PRAMEF26	protein	taxon:9606	20240604	GO_Central		
UniProtKB	H0Y7S4	PRAMEF26	part_of	GO:0031462	GO_REF:0000117	IEA	ARBA:ARBA00085912	C	PRAME family member 26	PRAMEF26	protein	taxon:9606	20260727	UniProt		
UniProtKB	H0YL14	TMEM250	enables	GO:0005515	PMID:21667337	IPI	UniProtKB:P10209	F	Transmembrane protein 250	TMEM250|C9orf69	protein	taxon:9606	20121127	UniProt		
UniProtKB	H0YL14	TMEM250	involved_in	GO:0008284	PMID:21667337	IDA		P	Transmembrane protein 250	TMEM250|C9orf69	protein	taxon:9606	20121127	UniProt		
UniProtKB	H0YL14	TMEM250	involved_in	GO:0048524	PMID:21667337	IDA		P	Transmembrane protein 250	TMEM250|C9orf69	protein	taxon:9606	20121127	UniProt		
UniProtKB	H0YL14	TMEM250	is_active_in	GO:0005634	GO_REF:0000033	IBA	PANTHER:PTN008360028|UniProtKB:H0YL14	C	Transmembrane protein 250	TMEM250|C9orf69	protein	taxon:9606	20241010	GO_Central		
UniProtKB	H0YL14	TMEM250	located_in	GO:0005634	GO_REF:0000044	IEA	UniProtKB-SubCell:SL-0191	C	Transmembrane protein 250	TMEM250|C9orf69	protein	taxon:9606	20260727	UniProt		
UniProtKB	H0YL14	TMEM250	located_in	GO:0005634	PMID:21667337	IDA		C	Transmembrane protein 250	TMEM250|C9orf69	protein	taxon:9606	20121127	UniProt		
UniProtKB	H0YL14	TMEM250	located_in	GO:0005654	GO_REF:0000052	IDA		C	Transmembrane protein 250	TMEM250|C9orf69	protein	taxon:9606	20251115	HPA		
UniProtKB	H0YL14	TMEM250	located_in	GO:0005737	GO_REF:0000044	IEA	UniProtKB-SubCell:SL-0086	C	Transmembrane protein 250	TMEM250|C9orf69	protein	taxon:9606	20260727	UniProt		
UniProtKB	H0YL14	TMEM250	located_in	GO:0005737	PMID:21667337	IDA		C	Transmembrane protein 250	TMEM250|C9orf69	protein	taxon:9606	20121127	UniProt		
UniProtKB	H0YL14	TMEM250	located_in	GO:0016020	GO_REF:0000044	IEA	UniProtKB-SubCell:SL-0162	C	Transmembrane protein 250	TMEM250|C9orf69	protein	taxon:9606	20260727	UniProt		
UniProtKB	H3BNL1	CIMIP7	enables	GO:0003674	GO_REF:0000015	ND		F	Ciliary microtubule inner protein 7	CIMIP7|C3orf84	protein	taxon:9606	20181211	HGNC		
UniProtKB	H3BNL1	CIMIP7	involved_in	GO:0008150	GO_REF:0000015	ND		P	Ciliary microtubule inner protein 7	CIMIP7|C3orf84	protein	taxon:9606	20181211	HGNC		
UniProtKB	H3BNL1	CIMIP7	is_active_in	GO:0005575	GO_REF:0000015	ND		C	Ciliary microtubule inner protein 7	CIMIP7|C3orf84	protein	taxon:9606	20181211	HGNC		
UniProtKB	H3BNL1	CIMIP7	located_in	GO:0005929	GO_REF:0000044	IEA	UniProtKB-SubCell:SL-0066	C	Ciliary microtubule inner protein 7	CIMIP7|C3orf84	protein	taxon:9606	20260727	UniProt		
UniProtKB	H3BPF8	GOLGA8S	involved_in	GO:0007030	GO_REF:0000033	IBA	FB:FBgn0034697|PANTHER:PTN000094136|RGD:620282|UniProtKB:Q08379	P	Golgin subfamily A member 8S	GOLGA8S	protein	taxon:9606	20170509	GO_Central		
UniProtKB	H3BPF8	GOLGA8S	is_active_in	GO:0000137	GO_REF:0000033	IBA	FB:FBgn0034697|PANTHER:PTN000094136|RGD:620282|UniProtKB:Q08379	C	Golgin subfamily A member 8S	GOLGA8S	protein	taxon:9606	20170509	GO_Central		
UniProtKB	H3BPF8	GOLGA8S	is_active_in	GO:0005801	GO_REF:0000033	IBA	MGI:MGI:2139395|PANTHER:PTN000094136|RGD:620282|UniProtKB:Q08379	C	Golgin subfamily A member 8S	GOLGA8S	protein	taxon:9606	20170509	GO_Central		
UniProtKB	H3BPF8	GOLGA8S	is_active_in	GO:0032580	GO_REF:0000033	IBA	PANTHER:PTN000094136|RGD:620282	C	Golgin subfamily A member 8S	GOLGA8S	protein	taxon:9606	20170509	GO_Central		
UniProtKB	H3BPF8	GOLGA8S	located_in	GO:0005794	GO_REF:0000002	IEA	InterPro:IPR024858|InterPro:IPR043937	C	Golgin subfamily A member 8S	GOLGA8S	protein	taxon:9606	20260727	InterPro		
UniProtKB	H3BPF8	GOLGA8S	located_in	GO:0005801	GO_REF:0000002	IEA	InterPro:IPR043937	C	Golgin subfamily A member 8S	GOLGA8S	protein	taxon:9606	20260727	InterPro		
UniProtKB	H3BQB6	STMND1	enables	GO:0015631	GO_REF:0000033	IBA	FB:FBgn0266521|PANTHER:PTN000010208|UniProtKB:P16949|UniProtKB:Q09006	F	Stathmin domain-containing protein 1	STMND1	protein	taxon:9606	20250902	GO_Central		
UniProtKB	H3BQB6	STMND1	involved_in	GO:0007019	GO_REF:0000033	IBA	PANTHER:PTN000010208|UniProtKB:P16949	P	Stathmin domain-containing protein 1	STMND1	protein	taxon:9606	20250521	GO_Central		
UniProtKB	H3BQB6	STMND1	involved_in	GO:0031110	GO_REF:0000002	IEA	InterPro:IPR000956|InterPro:IPR036002	P	Stathmin domain-containing protein 1	STMND1	protein	taxon:9606	20260727	InterPro		
UniProtKB	H3BQB6	STMND1	involved_in	GO:0031110	GO_REF:0000033	IBA	MGI:MGI:96739|PANTHER:PTN000010208|UniProtKB:P16949|UniProtKB:Q93045	P	Stathmin domain-containing protein 1	STMND1	protein	taxon:9606	20250902	GO_Central		
UniProtKB	H3BQB6	STMND1	involved_in	GO:0031175	GO_REF:0000033	IBA	MGI:MGI:96739|PANTHER:PTN000010208	P	Stathmin domain-containing protein 1	STMND1	protein	taxon:9606	20250902	GO_Central		
UniProtKB	H3BQB6	STMND1	is_active_in	GO:0005737	GO_REF:0000033	IBA	MGI:MGI:1277137|MGI:MGI:96739|PANTHER:PTN000010208|RGD:3628|UniProtKB:Q93045|UniProtKB:Q9NZ72|ZFIN:ZDB-GENE-040426-2732	C	Stathmin domain-containing protein 1	STMND1	protein	taxon:9606	20251218	GO_Central		
UniProtKB	H3BQB6	STMND1	is_active_in	GO:0043005	GO_REF:0000033	IBA	MGI:MGI:98241|PANTHER:PTN000010208|RGD:68947|UniProtKB:Q93045	C	Stathmin domain-containing protein 1	STMND1	protein	taxon:9606	20250521	GO_Central		
UniProtKB	H3BQJ8	LY6L	is_active_in	GO:0005886	GO_REF:0000033	IBA	MGI:MGI:107527|MGI:MGI:109440|MGI:MGI:96882|PANTHER:PTN001595206	C	Lymphocyte antigen 6L	LY6L	protein	taxon:9606	20180216	GO_Central		
UniProtKB	H3BQJ8	LY6L	located_in	GO:0005886	GO_REF:0000044	IEA	UniProtKB-SubCell:SL-0039	C	Lymphocyte antigen 6L	LY6L	protein	taxon:9606	20260727	UniProt		
UniProtKB	H3BQL2	GOLGA8T	involved_in	GO:0007030	GO_REF:0000033	IBA	FB:FBgn0034697|PANTHER:PTN000094136|RGD:620282|UniProtKB:Q08379	P	Golgin subfamily A member 8T	GOLGA8T	protein	taxon:9606	20170509	GO_Central		
UniProtKB	H3BQL2	GOLGA8T	is_active_in	GO:0000137	GO_REF:0000033	IBA	FB:FBgn0034697|PANTHER:PTN000094136|RGD:620282|UniProtKB:Q08379	C	Golgin subfamily A member 8T	GOLGA8T	protein	taxon:9606	20170509	GO_Central		
UniProtKB	H3BQL2	GOLGA8T	is_active_in	GO:0005801	GO_REF:0000033	IBA	MGI:MGI:2139395|PANTHER:PTN000094136|RGD:620282|UniProtKB:Q08379	C	Golgin subfamily A member 8T	GOLGA8T	protein	taxon:9606	20170509	GO_Central		
UniProtKB	H3BQL2	GOLGA8T	is_active_in	GO:0032580	GO_REF:0000033	IBA	PANTHER:PTN000094136|RGD:620282	C	Golgin subfamily A member 8T	GOLGA8T	protein	taxon:9606	20170509	GO_Central		
UniProtKB	H3BQL2	GOLGA8T	located_in	GO:0005794	GO_REF:0000002	IEA	InterPro:IPR024858|InterPro:IPR043937	C	Golgin subfamily A member 8T	GOLGA8T	protein	taxon:9606	20260727	InterPro		
UniProtKB	H3BQL2	GOLGA8T	located_in	GO:0005801	GO_REF:0000002	IEA	InterPro:IPR043937	C	Golgin subfamily A member 8T	GOLGA8T	protein	taxon:9606	20260727	InterPro		
UniProtKB	H3BR10	SMLR1	enables	GO:0005515	PMID:25416956	IPI	UniProtKB:Q96G97-4	F	Small leucine-rich protein 1	SMLR1	protein	taxon:9606	20260725	IntAct		
UniProtKB	H3BR10	SMLR1	located_in	GO:0016020	GO_REF:0000044	IEA	UniProtKB-SubCell:SL-0162	C	Small leucine-rich protein 1	SMLR1	protein	taxon:9606	20260727	UniProt		
UniProtKB	H3BRN8	PIERCE2	enables	GO:0005515	PMID:32296183	IPI	UniProtKB:Q2TAL8	F	Piercer of microtubule wall 2 protein	PIERCE2|C15orf65	protein	taxon:9606	20260725	IntAct		
UniProtKB	H3BRN8	PIERCE2	involved_in	GO:0003341	GO_REF:0000024	ISS	UniProtKB:V9GXK1	P	Piercer of microtubule wall 2 protein	PIERCE2|C15orf65	protein	taxon:9606	20220207	UniProt		
UniProtKB	H3BRN8	PIERCE2	involved_in	GO:0003341	GO_REF:0000107	IEA	UniProtKB:V9GXK1|ensembl:ENSMUSP00000139187	P	Piercer of microtubule wall 2 protein	PIERCE2|C15orf65	protein	taxon:9606	20260724	Ensembl		
UniProtKB	H3BRN8	PIERCE2	involved_in	GO:0007368	GO_REF:0000024	ISS	UniProtKB:V9GXK1	P	Piercer of microtubule wall 2 protein	PIERCE2|C15orf65	protein	taxon:9606	20220207	UniProt		
UniProtKB	H3BRN8	PIERCE2	involved_in	GO:0007368	GO_REF:0000107	IEA	UniProtKB:V9GXK1|ensembl:ENSMUSP00000139187	P	Piercer of microtubule wall 2 protein	PIERCE2|C15orf65	protein	taxon:9606	20260724	Ensembl		
UniProtKB	H3BRN8	PIERCE2	involved_in	GO:0030317	GO_REF:0000024	ISS	UniProtKB:V9GXK1	P	Piercer of microtubule wall 2 protein	PIERCE2|C15orf65	protein	taxon:9606	20240611	UniProt		
UniProtKB	H3BRN8	PIERCE2	involved_in	GO:0030317	GO_REF:0000107	IEA	UniProtKB:V9GXK1|ensembl:ENSMUSP00000139187	P	Piercer of microtubule wall 2 protein	PIERCE2|C15orf65	protein	taxon:9606	20260724	Ensembl		
UniProtKB	H3BRN8	PIERCE2	involved_in	GO:0035082	GO_REF:0000002	IEA	InterPro:IPR026507	P	Piercer of microtubule wall 2 protein	PIERCE2|C15orf65	protein	taxon:9606	20260727	InterPro		
UniProtKB	H3BRN8	PIERCE2	involved_in	GO:0035082	GO_REF:0000024	ISS	UniProtKB:V9GXK1	P	Piercer of microtubule wall 2 protein	PIERCE2|C15orf65	protein	taxon:9606	20220207	UniProt		
UniProtKB	H3BRN8	PIERCE2	involved_in	GO:0035082	GO_REF:0000107	IEA	UniProtKB:V9GXK1|ensembl:ENSMUSP00000139187	P	Piercer of microtubule wall 2 protein	PIERCE2|C15orf65	protein	taxon:9606	20260724	Ensembl		
UniProtKB	H3BRN8	PIERCE2	is_active_in	GO:0036126	GO_REF:0000024	ISS	UniProtKB:V9GXK1	C	Piercer of microtubule wall 2 protein	PIERCE2|C15orf65	protein	taxon:9606	20240611	UniProt		
UniProtKB	H3BRN8	PIERCE2	is_active_in	GO:0036126	GO_REF:0000107	IEA	UniProtKB:V9GXK1|ensembl:ENSMUSP00000139187	C	Piercer of microtubule wall 2 protein	PIERCE2|C15orf65	protein	taxon:9606	20260724	Ensembl		
UniProtKB	H3BRN8	PIERCE2	is_active_in	GO:0160111	GO_REF:0000024	ISS	UniProtKB:V9GXK1	C	Piercer of microtubule wall 2 protein	PIERCE2|C15orf65	protein	taxon:9606	20240611	UniProt		
UniProtKB	H3BRN8	PIERCE2	is_active_in	GO:0160111	GO_REF:0000107	IEA	UniProtKB:V9GXK1|ensembl:ENSMUSP00000139187	C	Piercer of microtubule wall 2 protein	PIERCE2|C15orf65	protein	taxon:9606	20260724	Ensembl		
UniProtKB	H3BRN8	PIERCE2	located_in	GO:0005879	GO_REF:0000002	IEA	InterPro:IPR026507	C	Piercer of microtubule wall 2 protein	PIERCE2|C15orf65	protein	taxon:9606	20260727	InterPro		
UniProtKB	H3BRN8	PIERCE2	located_in	GO:0005879	GO_REF:0000024	ISS	UniProtKB:A0A3Q1LFK7	C	Piercer of microtubule wall 2 protein	PIERCE2|C15orf65	protein	taxon:9606	20220207	UniProt		
UniProtKB	H3BRN8	PIERCE2	located_in	GO:0005879	PMID:36191189	IDA		C	Piercer of microtubule wall 2 protein	PIERCE2|C15orf65	protein	taxon:9606	20230503	UniProt		
UniProtKB	H3BRN8	PIERCE2	located_in	GO:0005930	GO_REF:0000044	IEA	UniProtKB-SubCell:SL-0304	C	Piercer of microtubule wall 2 protein	PIERCE2|C15orf65	protein	taxon:9606	20260727	UniProt		
UniProtKB	H3BS89	TMEM178B	enables	GO:0005515	PMID:36115835	IPI	UniProtKB:O75970	F	Transmembrane protein 178B	TMEM178B	protein	taxon:9606	20260725	IntAct		
UniProtKB	H3BS89	TMEM178B	enables	GO:0005515	PMID:36115835	IPI	UniProtKB:P78352	F	Transmembrane protein 178B	TMEM178B	protein	taxon:9606	20260725	IntAct		
UniProtKB	H3BS89	TMEM178B	enables	GO:0005515	PMID:36115835	IPI	UniProtKB:Q02410	F	Transmembrane protein 178B	TMEM178B	protein	taxon:9606	20260725	IntAct		
UniProtKB	H3BS89	TMEM178B	enables	GO:0005515	PMID:36115835	IPI	UniProtKB:Q07157	F	Transmembrane protein 178B	TMEM178B	protein	taxon:9606	20260725	IntAct		
UniProtKB	H3BS89	TMEM178B	enables	GO:0005515	PMID:36115835	IPI	UniProtKB:Q12959	F	Transmembrane protein 178B	TMEM178B	protein	taxon:9606	20260725	IntAct		
UniProtKB	H3BS89	TMEM178B	enables	GO:0005515	PMID:36115835	IPI	UniProtKB:Q14005	F	Transmembrane protein 178B	TMEM178B	protein	taxon:9606	20260725	IntAct		
UniProtKB	H3BS89	TMEM178B	enables	GO:0005515	PMID:36115835	IPI	UniProtKB:Q15700	F	Transmembrane protein 178B	TMEM178B	protein	taxon:9606	20260725	IntAct		
UniProtKB	H3BS89	TMEM178B	enables	GO:0005515	PMID:36115835	IPI	UniProtKB:Q5T2W1	F	Transmembrane protein 178B	TMEM178B	protein	taxon:9606	20260725	IntAct		
UniProtKB	H3BS89	TMEM178B	enables	GO:0005515	PMID:36115835	IPI	UniProtKB:Q68DX3	F	Transmembrane protein 178B	TMEM178B	protein	taxon:9606	20260725	IntAct		
UniProtKB	H3BS89	TMEM178B	enables	GO:0005515	PMID:36115835	IPI	UniProtKB:Q86UL8	F	Transmembrane protein 178B	TMEM178B	protein	taxon:9606	20260725	IntAct		
UniProtKB	H3BS89	TMEM178B	enables	GO:0005515	PMID:36115835	IPI	UniProtKB:Q86UT5	F	Transmembrane protein 178B	TMEM178B	protein	taxon:9606	20260725	IntAct		
UniProtKB	H3BS89	TMEM178B	enables	GO:0005515	PMID:36115835	IPI	UniProtKB:Q8N448	F	Transmembrane protein 178B	TMEM178B	protein	taxon:9606	20260725	IntAct		
UniProtKB	H3BS89	TMEM178B	enables	GO:0005515	PMID:36115835	IPI	UniProtKB:Q8NI35	F	Transmembrane protein 178B	TMEM178B	protein	taxon:9606	20260725	IntAct		
UniProtKB	H3BS89	TMEM178B	enables	GO:0005515	PMID:36115835	IPI	UniProtKB:Q8TBB1	F	Transmembrane protein 178B	TMEM178B	protein	taxon:9606	20260725	IntAct		
UniProtKB	H3BS89	TMEM178B	enables	GO:0005515	PMID:36115835	IPI	UniProtKB:Q92796	F	Transmembrane protein 178B	TMEM178B	protein	taxon:9606	20260725	IntAct		
UniProtKB	H3BS89	TMEM178B	enables	GO:0005515	PMID:36115835	IPI	UniProtKB:Q96QZ7	F	Transmembrane protein 178B	TMEM178B	protein	taxon:9606	20260725	IntAct		
UniProtKB	H3BS89	TMEM178B	enables	GO:0005515	PMID:36115835	IPI	UniProtKB:Q99767	F	Transmembrane protein 178B	TMEM178B	protein	taxon:9606	20260725	IntAct		
UniProtKB	H3BS89	TMEM178B	enables	GO:0005515	PMID:36115835	IPI	UniProtKB:Q9C0E4	F	Transmembrane protein 178B	TMEM178B	protein	taxon:9606	20260725	IntAct		
UniProtKB	H3BS89	TMEM178B	enables	GO:0005515	PMID:36115835	IPI	UniProtKB:Q9P202	F	Transmembrane protein 178B	TMEM178B	protein	taxon:9606	20260725	IntAct		
UniProtKB	H3BS89	TMEM178B	enables	GO:0005515	PMID:36115835	IPI	UniProtKB:Q9Y3R0	F	Transmembrane protein 178B	TMEM178B	protein	taxon:9606	20260725	IntAct		
UniProtKB	H3BS89	TMEM178B	is_active_in	GO:0016020	GO_REF:0000033	IBA	MGI:MGI:1915277|PANTHER:PTN000782266	C	Transmembrane protein 178B	TMEM178B	protein	taxon:9606	20190125	GO_Central		
UniProtKB	H3BS89	TMEM178B	located_in	GO:0016020	GO_REF:0000002	IEA	InterPro:IPR004031	C	Transmembrane protein 178B	TMEM178B	protein	taxon:9606	20260727	InterPro		
UniProtKB	H3BS89	TMEM178B	located_in	GO:0016020	GO_REF:0000044	IEA	UniProtKB-SubCell:SL-0162	C	Transmembrane protein 178B	TMEM178B	protein	taxon:9606	20260727	UniProt		
UniProtKB	H3BSY2	GOLGA8M	involved_in	GO:0007030	GO_REF:0000033	IBA	FB:FBgn0034697|PANTHER:PTN000094136|RGD:620282|UniProtKB:Q08379	P	Golgin subfamily A member 8M	GOLGA8M	protein	taxon:9606	20170509	GO_Central		
UniProtKB	H3BSY2	GOLGA8M	is_active_in	GO:0000137	GO_REF:0000033	IBA	FB:FBgn0034697|PANTHER:PTN000094136|RGD:620282|UniProtKB:Q08379	C	Golgin subfamily A member 8M	GOLGA8M	protein	taxon:9606	20170509	GO_Central		
UniProtKB	H3BSY2	GOLGA8M	is_active_in	GO:0005801	GO_REF:0000033	IBA	MGI:MGI:2139395|PANTHER:PTN000094136|RGD:620282|UniProtKB:Q08379	C	Golgin subfamily A member 8M	GOLGA8M	protein	taxon:9606	20170509	GO_Central		
UniProtKB	H3BSY2	GOLGA8M	is_active_in	GO:0032580	GO_REF:0000033	IBA	PANTHER:PTN000094136|RGD:620282	C	Golgin subfamily A member 8M	GOLGA8M	protein	taxon:9606	20170509	GO_Central		
UniProtKB	H3BSY2	GOLGA8M	located_in	GO:0005794	GO_REF:0000002	IEA	InterPro:IPR024858|InterPro:IPR043937	C	Golgin subfamily A member 8M	GOLGA8M	protein	taxon:9606	20260727	InterPro		
UniProtKB	H3BSY2	GOLGA8M	located_in	GO:0005801	GO_REF:0000002	IEA	InterPro:IPR043937	C	Golgin subfamily A member 8M	GOLGA8M	protein	taxon:9606	20260727	InterPro		
UniProtKB	H3BTG2	TEX46	involved_in	GO:0007338	GO_REF:0000024	ISS	UniProtKB:Q9CPU3	P	Testis-expressed protein 46	TEX46|C1orf234	protein	taxon:9606	20240902	UniProt		
UniProtKB	H3BTG2	TEX46	involved_in	GO:0007338	GO_REF:0000033	IBA	MGI:MGI:1914913|PANTHER:PTN002217776	P	Testis-expressed protein 46	TEX46|C1orf234	protein	taxon:9606	20250925	GO_Central		
UniProtKB	H3BTG2	TEX46	located_in	GO:0016020	GO_REF:0000044	IEA	UniProtKB-SubCell:SL-0162	C	Testis-expressed protein 46	TEX46|C1orf234	protein	taxon:9606	20260727	UniProt		
UniProtKB	H3BU77	CCDC179	enables	GO:0005515	PMID:32296183	IPI	UniProtKB:Q5PRF9	F	Coiled-coil domain-containing protein 179	CCDC179	protein	taxon:9606	20260725	IntAct		
UniProtKB	H3BU77	CCDC179	enables	GO:0005515	PMID:32296183	IPI	UniProtKB:Q8N720	F	Coiled-coil domain-containing protein 179	CCDC179	protein	taxon:9606	20260725	IntAct		
UniProtKB	H3BV12	GOLGA8Q	involved_in	GO:0007030	GO_REF:0000033	IBA	FB:FBgn0034697|PANTHER:PTN000094136|RGD:620282|UniProtKB:Q08379	P	Golgin subfamily A member 8Q	GOLGA8Q	protein	taxon:9606	20170509	GO_Central		
UniProtKB	H3BV12	GOLGA8Q	is_active_in	GO:0000137	GO_REF:0000033	IBA	FB:FBgn0034697|PANTHER:PTN000094136|RGD:620282|UniProtKB:Q08379	C	Golgin subfamily A member 8Q	GOLGA8Q	protein	taxon:9606	20170509	GO_Central		
UniProtKB	H3BV12	GOLGA8Q	is_active_in	GO:0005801	GO_REF:0000033	IBA	MGI:MGI:2139395|PANTHER:PTN000094136|RGD:620282|UniProtKB:Q08379	C	Golgin subfamily A member 8Q	GOLGA8Q	protein	taxon:9606	20170509	GO_Central		
UniProtKB	H3BV12	GOLGA8Q	is_active_in	GO:0032580	GO_REF:0000033	IBA	PANTHER:PTN000094136|RGD:620282	C	Golgin subfamily A member 8Q	GOLGA8Q	protein	taxon:9606	20170509	GO_Central		
UniProtKB	H3BV12	GOLGA8Q	located_in	GO:0005794	GO_REF:0000002	IEA	InterPro:IPR024858|InterPro:IPR043937	C	Golgin subfamily A member 8Q	GOLGA8Q	protein	taxon:9606	20260727	InterPro		
UniProtKB	H3BV12	GOLGA8Q	located_in	GO:0005801	GO_REF:0000002	IEA	InterPro:IPR043937	C	Golgin subfamily A member 8Q	GOLGA8Q	protein	taxon:9606	20260727	InterPro		
UniProtKB	H3BV60	TGFBR3L	contributes_to	GO:0050431	GO_REF:0000033	IBA	PANTHER:PTN002678643|RGD:61821|UniProtKB:Q03167|UniProtKB:Q90998	F	Transforming growth factor-beta receptor type 3-like protein	TGFBR3L	protein	taxon:9606	20241120	GO_Central		
UniProtKB	H3BV60	TGFBR3L	enables	GO:0005024	GO_REF:0000033	IBA	MGI:MGI:104637|PANTHER:PTN002678643|RGD:61821|UniProtKB:Q03167|UniProtKB:Q90998	F	Transforming growth factor-beta receptor type 3-like protein	TGFBR3L	protein	taxon:9606	20200305	GO_Central		
UniProtKB	H3BV60	TGFBR3L	enables	GO:0005114	GO_REF:0000033	IBA	PANTHER:PTN002678643|UniProtKB:Q03167	F	Transforming growth factor-beta receptor type 3-like protein	TGFBR3L	protein	taxon:9606	20200305	GO_Central		
UniProtKB	H3BV60	TGFBR3L	enables	GO:0005539	GO_REF:0000033	IBA	MGI:MGI:104637|PANTHER:PTN002678643|RGD:61821|UniProtKB:Q90998	F	Transforming growth factor-beta receptor type 3-like protein	TGFBR3L	protein	taxon:9606	20200305	GO_Central		
UniProtKB	H3BV60	TGFBR3L	involved_in	GO:0001837	GO_REF:0000033	IBA	PANTHER:PTN002678643|UniProtKB:Q03167|UniProtKB:Q90998	P	Transforming growth factor-beta receptor type 3-like protein	TGFBR3L	protein	taxon:9606	20200305	GO_Central		
UniProtKB	H3BV60	TGFBR3L	involved_in	GO:0007179	GO_REF:0000033	IBA	MGI:MGI:104637|PANTHER:PTN002678643|RGD:61821|UniProtKB:Q03167	P	Transforming growth factor-beta receptor type 3-like protein	TGFBR3L	protein	taxon:9606	20240730	GO_Central		
UniProtKB	H3BV60	TGFBR3L	involved_in	GO:0016477	GO_REF:0000033	IBA	PANTHER:PTN002678643|UniProtKB:Q90998	P	Transforming growth factor-beta receptor type 3-like protein	TGFBR3L	protein	taxon:9606	20240730	GO_Central		
UniProtKB	H3BV60	TGFBR3L	involved_in	GO:0017015	GO_REF:0000033	IBA	MGI:MGI:104637|PANTHER:PTN002678643|RGD:61821	P	Transforming growth factor-beta receptor type 3-like protein	TGFBR3L	protein	taxon:9606	20200305	GO_Central		
UniProtKB	H3BV60	TGFBR3L	is_active_in	GO:0005886	GO_REF:0000033	IBA	MGI:MGI:3833469|PANTHER:PTN008553354|UniProtKB:H3BV60|UniProtKB:Q03167|UniProtKB:Q90998	C	Transforming growth factor-beta receptor type 3-like protein	TGFBR3L	protein	taxon:9606	20260529	GO_Central		
UniProtKB	H3BV60	TGFBR3L	located_in	GO:0005886	GO_REF:0000044	IEA	UniProtKB-SubCell:SL-0039	C	Transforming growth factor-beta receptor type 3-like protein	TGFBR3L	protein	taxon:9606	20260727	UniProt		
UniProtKB	H3BV60	TGFBR3L	located_in	GO:0005886	PMID:33396509	EXP		C	Transforming growth factor-beta receptor type 3-like protein	TGFBR3L	protein	taxon:9606	20230412	UniProt		
UniProtKB	H3BV60	TGFBR3L	located_in	GO:0005886	PMID:34910520	EXP		C	Transforming growth factor-beta receptor type 3-like protein	TGFBR3L	protein	taxon:9606	20230412	UniProt		
UniProtKB	H7BZ55	CROCC2	is_active_in	GO:0005813	GO_REF:0000033	IBA	MGI:MGI:108084|PANTHER:PTN008592202|UniProtKB:Q5TZA2|UniProtKB:Q9BV73	C	Ciliary rootlet coiled-coil protein 2	CROCC2	protein	taxon:9606	20210924	GO_Central		
UniProtKB	H7BZ55	CROCC2	is_active_in	GO:0005814	GO_REF:0000033	IBA	MGI:MGI:108084|MGI:MGI:3529431|PANTHER:PTN008592202|UniProtKB:Q5TZA2	C	Ciliary rootlet coiled-coil protein 2	CROCC2	protein	taxon:9606	20241120	GO_Central		
UniProtKB	H7C241	CLDN34	enables	GO:0005198	GO_REF:0000002	IEA	InterPro:IPR006187	F	Claudin-34	CLDN34	protein	taxon:9606	20260727	InterPro		
UniProtKB	H7C241	CLDN34	is_active_in	GO:0005886	GO_REF:0000033	IBA	MGI:MGI:1276109|MGI:MGI:1276110|MGI:MGI:1276112|MGI:MGI:1313314|MGI:MGI:1329044|MGI:MGI:1859284|MGI:MGI:1859285|MGI:MGI:1859286|MGI:MGI:1860425|MGI:MGI:1913100|MGI:MGI:1913101|MGI:MGI:1913102|MGI:MGI:1913103|MGI:MGI:1929209|MGI:MGI:2148742|MGI:MGI:3033992|MGI:MGI:3712484|PANTHER:PTN000243505|RGD:1307932|RGD:620322|RGD:68422|RGD:68425|RGD:68431|RGD:68432|UniProtKB:A0A8I3MRP2|UniProtKB:O00501|UniProtKB:O14493|UniProtKB:O15551|UniProtKB:O75508|UniProtKB:O95471|UniProtKB:O95484|UniProtKB:O95832|UniProtKB:P56746|UniProtKB:P56747|UniProtKB:P56750|UniProtKB:P56880|UniProtKB:P57739|UniProtKB:P78369|UniProtKB:Q8N6F1|UniProtKB:Q9Y5I7	C	Claudin-34	CLDN34	protein	taxon:9606	20260528	GO_Central		
UniProtKB	H7C241	CLDN34	is_active_in	GO:0005923	GO_REF:0000033	IBA	MGI:MGI:106925|MGI:MGI:1276109|MGI:MGI:1276110|MGI:MGI:1276112|MGI:MGI:1313314|MGI:MGI:1329044|MGI:MGI:1859284|MGI:MGI:1859285|MGI:MGI:1859286|MGI:MGI:1860425|MGI:MGI:1913100|MGI:MGI:1913101|MGI:MGI:2148742|MGI:MGI:3033992|PANTHER:PTN000243505|RGD:620322|RGD:68422|RGD:68425|UniProtKB:O00501|UniProtKB:O14493|UniProtKB:O15551|UniProtKB:O95832|UniProtKB:Q2HJ22|UniProtKB:Q8N6F1|UniProtKB:Q98SR2|ZFIN:ZDB-GENE-040426-1305|ZFIN:ZDB-GENE-040718-145	C	Claudin-34	CLDN34	protein	taxon:9606	20230405	GO_Central		
UniProtKB	H7C241	CLDN34	located_in	GO:0005886	GO_REF:0000024	ISS	UniProtKB:O88552	C	Claudin-34	CLDN34	protein	taxon:9606	20150416	UniProt		
UniProtKB	H7C241	CLDN34	located_in	GO:0005886	GO_REF:0000044	IEA	UniProtKB-SubCell:SL-0039	C	Claudin-34	CLDN34	protein	taxon:9606	20260727	UniProt		
UniProtKB	H7C241	CLDN34	located_in	GO:0005923	GO_REF:0000002	IEA	InterPro:IPR006187	C	Claudin-34	CLDN34	protein	taxon:9606	20260727	InterPro		
UniProtKB	H7C241	CLDN34	located_in	GO:0005923	GO_REF:0000044	IEA	UniProtKB-SubCell:SL-0265	C	Claudin-34	CLDN34	protein	taxon:9606	20260727	UniProt		
UniProtKB	H7C350	CCDC188	located_in	GO:0016020	GO_REF:0000044	IEA	UniProtKB-SubCell:SL-0162	C	Coiled-coil domain-containing protein 188	CCDC188	protein	taxon:9606	20260727	UniProt		
UniProtKB	I0J062	PANO1	involved_in	GO:0031647	PMID:22094112	IDA		P	Proapoptotic nucleolar protein 1	PANO1|PANO	protein	taxon:9606	20141205	UniProt		
UniProtKB	I0J062	PANO1	involved_in	GO:0032435	PMID:22094112	IMP		P	Proapoptotic nucleolar protein 1	PANO1|PANO	protein	taxon:9606	20141205	UniProt		
UniProtKB	I0J062	PANO1	involved_in	GO:0043065	PMID:22094112	IDA		P	Proapoptotic nucleolar protein 1	PANO1|PANO	protein	taxon:9606	20141205	UniProt		
UniProtKB	I0J062	PANO1	located_in	GO:0005730	GO_REF:0000044	IEA	UniProtKB-SubCell:SL-0188	C	Proapoptotic nucleolar protein 1	PANO1|PANO	protein	taxon:9606	20260727	UniProt		
UniProtKB	I0J062	PANO1	located_in	GO:0005730	PMID:22094112	IDA		C	Proapoptotic nucleolar protein 1	PANO1|PANO	protein	taxon:9606	20141205	UniProt		
UniProtKB	I1YAP6	TRIM77	enables	GO:0008270	GO_REF:0000002	IEA	InterPro:IPR000315	F	Tripartite motif-containing protein 77	TRIM77|TRIM77P	protein	taxon:9606	20260727	InterPro		
UniProtKB	I1YAP6	TRIM77	enables	GO:0046872	GO_REF:0000002	IEA	InterPro:IPR018957	F	Tripartite motif-containing protein 77	TRIM77|TRIM77P	protein	taxon:9606	20260727	InterPro		
UniProtKB	I1YAP6	TRIM77	enables	GO:0061630	GO_REF:0000033	IBA	MGI:MGI:106657|MGI:MGI:1861440|MGI:MGI:2137352|MGI:MGI:2137355|MGI:MGI:2384814|MGI:MGI:2385051|MGI:MGI:2447992|MGI:MGI:2664992|MGI:MGI:2684862|MGI:MGI:2684869|MGI:MGI:3612190|MGI:MGI:98178|PANTHER:PTN007774218|UniProtKB:P14373|UniProtKB:P19474|UniProtKB:Q12899|UniProtKB:Q6P9F5|UniProtKB:Q86WT6|UniProtKB:Q86XT4|UniProtKB:Q8IWZ4|UniProtKB:Q8IYM9|UniProtKB:Q8WV44|UniProtKB:Q969Q1|UniProtKB:Q96A61|UniProtKB:Q96F44|UniProtKB:Q9BVG3|UniProtKB:Q9BYV6|UniProtKB:Q9BZY9|UniProtKB:Q9C019|UniProtKB:Q9C029|UniProtKB:Q9C030|UniProtKB:Q9H2S5|UniProtKB:Q9UDY6	F	Tripartite motif-containing protein 77	TRIM77|TRIM77P	protein	taxon:9606	20260529	GO_Central		
UniProtKB	I1YAP6	TRIM77	enables	GO:0061630	GO_REF:0000117	IEA	ARBA:ARBA00028366	F	Tripartite motif-containing protein 77	TRIM77|TRIM77P	protein	taxon:9606	20260727	UniProt		
UniProtKB	I1YAP6	TRIM77	involved_in	GO:0010468	GO_REF:0000033	IBA	MGI:MGI:1859396|MGI:MGI:2137352|MGI:MGI:2137355|MGI:MGI:2684869|MGI:MGI:98178|PANTHER:PTN008394629|UniProtKB:O15553|UniProtKB:Q9C030	P	Tripartite motif-containing protein 77	TRIM77|TRIM77P	protein	taxon:9606	20260529	GO_Central		
UniProtKB	I1YAP6	TRIM77	involved_in	GO:0045087	GO_REF:0000033	IBA	MGI:MGI:1338757|MGI:MGI:2137355|MGI:MGI:2385051|MGI:MGI:97904|PANTHER:PTN000762195|UniProtKB:O15553|UniProtKB:O60858|UniProtKB:P14373|UniProtKB:P19474|UniProtKB:Q0PF16|UniProtKB:Q12899|UniProtKB:Q14142|UniProtKB:Q96F44|UniProtKB:Q9BVG3|UniProtKB:Q9BZY9|UniProtKB:Q9C019|UniProtKB:Q9C029|UniProtKB:Q9C030|UniProtKB:Q9C035|UniProtKB:Q9UPQ4	P	Tripartite motif-containing protein 77	TRIM77|TRIM77P	protein	taxon:9606	20260529	GO_Central		
UniProtKB	I1YAP6	TRIM77	is_active_in	GO:0005737	GO_REF:0000033	IBA	MGI:MGI:106657|MGI:MGI:1337056|MGI:MGI:1338757|MGI:MGI:1913847|MGI:MGI:1914104|MGI:MGI:1923931|MGI:MGI:2137352|MGI:MGI:2137353|MGI:MGI:2137355|MGI:MGI:2149590|MGI:MGI:2384814|MGI:MGI:2664992|MGI:MGI:2684869|MGI:MGI:3036269|MGI:MGI:3612190|MGI:MGI:97904|MGI:MGI:98178|PANTHER:PTN007774218|RGD:1304877|RGD:619964|RGD:708400|UniProtKB:O15553|UniProtKB:O60858|UniProtKB:O75677|UniProtKB:O75679|UniProtKB:P14373|UniProtKB:P19474|UniProtKB:Q0PF16|UniProtKB:Q12899|UniProtKB:Q14142|UniProtKB:Q5W0U4|UniProtKB:Q6AZZ1|UniProtKB:Q6P9F5|UniProtKB:Q86WT6|UniProtKB:Q86XT4|UniProtKB:Q8IWZ4|UniProtKB:Q8IYM9|UniProtKB:Q8WV44|UniProtKB:Q969Q1|UniProtKB:Q96A61|UniProtKB:Q96F44|UniProtKB:Q9BVG3|UniProtKB:Q9BYJ4|UniProtKB:Q9BZY9|UniProtKB:Q9C019|UniProtKB:Q9C029|UniProtKB:Q9C030|UniProtKB:Q9C035|UniProtKB:Q9C037|UniProtKB:Q9H2S5|UniProtKB:Q9HCM9|UniProtKB:Q9UDY6|UniProtKB:Q9UPQ4|UniProtKB:Q9Y577	C	Tripartite motif-containing protein 77	TRIM77|TRIM77P	protein	taxon:9606	20260529	GO_Central		
UniProtKB	I1YAP6	TRIM77	located_in	GO:0005737	GO_REF:0000117	IEA	ARBA:ARBA00026971	C	Tripartite motif-containing protein 77	TRIM77|TRIM77P	protein	taxon:9606	20260727	UniProt		
UniProtKB	I3L1E1	C19orf84	enables	GO:0005515	PMID:38359823	IPI	UniProtKB:Q6ZMY3	F	piRNA-mediated silencing protein C19orf84	C19orf84	protein	taxon:9606	20240301	UniProt		
UniProtKB	I3L1E1	C19orf84	involved_in	GO:0010526	GO_REF:0000107	IEA	UniProtKB:H3BKT1|ensembl:ENSMUSP00000159166	P	piRNA-mediated silencing protein C19orf84	C19orf84	protein	taxon:9606	20260724	Ensembl		
UniProtKB	I3L1E1	C19orf84	involved_in	GO:0141196	GO_REF:0000107	IEA	UniProtKB:H3BKT1|ensembl:ENSMUSP00000159166	P	piRNA-mediated silencing protein C19orf84	C19orf84	protein	taxon:9606	20260724	Ensembl		
UniProtKB	I3L1E1	C19orf84	located_in	GO:0005654	GO_REF:0000024	ISS	UniProtKB:H3BKT1	C	piRNA-mediated silencing protein C19orf84	C19orf84	protein	taxon:9606	20240301	UniProt		
UniProtKB	I3L1E1	C19orf84	located_in	GO:0005654	GO_REF:0000044	IEA	UniProtKB-SubCell:SL-0190	C	piRNA-mediated silencing protein C19orf84	C19orf84	protein	taxon:9606	20260727	UniProt		
UniProtKB	I3L1E1	C19orf84	located_in	GO:0005654	GO_REF:0000107	IEA	UniProtKB:H3BKT1|ensembl:ENSMUSP00000159166	C	piRNA-mediated silencing protein C19orf84	C19orf84	protein	taxon:9606	20260724	Ensembl		
UniProtKB	I3L273	GFY	involved_in	GO:0007608	GO_REF:0000024	ISS	UniProtKB:J3KML8	P	Golgi-associated olfactory signaling regulator	GFY	protein	taxon:9606	20131129	UniProt		
UniProtKB	I3L273	GFY	involved_in	GO:0007608	GO_REF:0000107	IEA	UniProtKB:J3KML8|ensembl:ENSMUSP00000135927	P	Golgi-associated olfactory signaling regulator	GFY	protein	taxon:9606	20260724	Ensembl		
UniProtKB	I3L273	GFY	located_in	GO:0000139	GO_REF:0000024	ISS	UniProtKB:J3KML8	C	Golgi-associated olfactory signaling regulator	GFY	protein	taxon:9606	20131129	UniProt		
UniProtKB	I3L273	GFY	located_in	GO:0000139	GO_REF:0000044	IEA	UniProtKB-SubCell:SL-0134	C	Golgi-associated olfactory signaling regulator	GFY	protein	taxon:9606	20260727	UniProt		
UniProtKB	I3L273	GFY	located_in	GO:0000139	GO_REF:0000107	IEA	UniProtKB:J3KML8|ensembl:ENSMUSP00000135927	C	Golgi-associated olfactory signaling regulator	GFY	protein	taxon:9606	20260724	Ensembl		
UniProtKB	I3L273	GFY	located_in	GO:0005794	GO_REF:0000107	IEA	UniProtKB:J3KML8|ensembl:ENSMUSP00000135927	C	Golgi-associated olfactory signaling regulator	GFY	protein	taxon:9606	20260724	Ensembl		
UniProtKB	I3L3L1	ARL17B	enables	GO:0003924	GO_REF:0000002	IEA	InterPro:IPR006689	F	Putative ADP-ribosylation factor-like protein 17B	ARL17B|ARL17	protein	taxon:9606	20260727	InterPro		
UniProtKB	I3L3L1	ARL17B	enables	GO:0005525	GO_REF:0000002	IEA	InterPro:IPR006689|InterPro:IPR024156	F	Putative ADP-ribosylation factor-like protein 17B	ARL17B|ARL17	protein	taxon:9606	20260727	InterPro		
UniProtKB	I3L3R5	CCER2	located_in	GO:0005576	GO_REF:0000044	IEA	UniProtKB-SubCell:SL-0243	C	Coiled-coil domain-containing glutamate-rich protein 2	CCER2	protein	taxon:9606	20260727	UniProt		
UniProtKB	I6L899	GOLGA8R	involved_in	GO:0007030	GO_REF:0000033	IBA	FB:FBgn0034697|PANTHER:PTN000094136|RGD:620282|UniProtKB:Q08379	P	Golgin subfamily A member 8R	GOLGA8R	protein	taxon:9606	20170509	GO_Central		
UniProtKB	I6L899	GOLGA8R	is_active_in	GO:0000137	GO_REF:0000033	IBA	FB:FBgn0034697|PANTHER:PTN000094136|RGD:620282|UniProtKB:Q08379	C	Golgin subfamily A member 8R	GOLGA8R	protein	taxon:9606	20170509	GO_Central		
UniProtKB	I6L899	GOLGA8R	is_active_in	GO:0005801	GO_REF:0000033	IBA	MGI:MGI:2139395|PANTHER:PTN000094136|RGD:620282|UniProtKB:Q08379	C	Golgin subfamily A member 8R	GOLGA8R	protein	taxon:9606	20170509	GO_Central		
UniProtKB	I6L899	GOLGA8R	is_active_in	GO:0032580	GO_REF:0000033	IBA	PANTHER:PTN000094136|RGD:620282	C	Golgin subfamily A member 8R	GOLGA8R	protein	taxon:9606	20170509	GO_Central		
UniProtKB	I6L899	GOLGA8R	located_in	GO:0005794	GO_REF:0000002	IEA	InterPro:IPR024858|InterPro:IPR043937	C	Golgin subfamily A member 8R	GOLGA8R	protein	taxon:9606	20260727	InterPro		
UniProtKB	I6L899	GOLGA8R	located_in	GO:0005801	GO_REF:0000002	IEA	InterPro:IPR043937	C	Golgin subfamily A member 8R	GOLGA8R	protein	taxon:9606	20260727	InterPro		
UniProtKB	K7EJ46	SMIM22	enables	GO:0005515	PMID:29765154	IPI	UniProtKB:P27824|UniProtKB:P39656|UniProtKB:Q14534	F	Small integral membrane protein 22	SMIM22|CASIMO1	protein	taxon:9606	20190517	UniProt		
UniProtKB	K7EJ46	SMIM22	involved_in	GO:0030335	PMID:29765154	IMP		P	Small integral membrane protein 22	SMIM22|CASIMO1	protein	taxon:9606	20190517	UniProt		
UniProtKB	K7EJ46	SMIM22	involved_in	GO:0032956	PMID:29765154	IMP		P	Small integral membrane protein 22	SMIM22|CASIMO1	protein	taxon:9606	20190517	UniProt		
UniProtKB	K7EJ46	SMIM22	involved_in	GO:0042127	GO_REF:0000033	IBA	PANTHER:PTN002864020|UniProtKB:K7EJ46	P	Small integral membrane protein 22	SMIM22|CASIMO1	protein	taxon:9606	20200131	GO_Central		
UniProtKB	K7EJ46	SMIM22	involved_in	GO:0042127	PMID:29765154	IMP		P	Small integral membrane protein 22	SMIM22|CASIMO1	protein	taxon:9606	20190517	UniProt		
UniProtKB	K7EJ46	SMIM22	involved_in	GO:0051726	PMID:29765154	IMP		P	Small integral membrane protein 22	SMIM22|CASIMO1	protein	taxon:9606	20190517	UniProt		
UniProtKB	K7EJ46	SMIM22	involved_in	GO:0140042	PMID:29765154	IMP		P	Small integral membrane protein 22	SMIM22|CASIMO1	protein	taxon:9606	20190517	UniProt		
UniProtKB	K7EJ46	SMIM22	located_in	GO:0005770	GO_REF:0000044	IEA	UniProtKB-SubCell:SL-0152	C	Small integral membrane protein 22	SMIM22|CASIMO1	protein	taxon:9606	20260727	UniProt		
UniProtKB	K7EJ46	SMIM22	located_in	GO:0016020	GO_REF:0000044	IEA	UniProtKB-SubCell:SL-0162	C	Small integral membrane protein 22	SMIM22|CASIMO1	protein	taxon:9606	20260727	UniProt		
UniProtKB	K9M1U5	IFNL4	enables	GO:0005125	GO_REF:0000002	IEA	InterPro:IPR029177	F	Interferon lambda-4	IFNL4	protein	taxon:9606	20260727	InterPro		
UniProtKB	K9M1U5	IFNL4	enables	GO:0005125	GO_REF:0000033	IBA	PANTHER:PTN001277107|UniProtKB:K9M1U5	F	Interferon lambda-4	IFNL4	protein	taxon:9606	20260513	GO_Central		
UniProtKB	K9M1U5	IFNL4	enables	GO:0005125	PMID:23291588	IMP		F	Interferon lambda-4	IFNL4	protein	taxon:9606	20130304	UniProt		
UniProtKB	K9M1U5	IFNL4	involved_in	GO:0007259	GO_REF:0000002	IEA	InterPro:IPR029177	P	Interferon lambda-4	IFNL4	protein	taxon:9606	20260727	InterPro		
UniProtKB	K9M1U5	IFNL4	involved_in	GO:0007260	PMID:23291588	IDA		P	Interferon lambda-4	IFNL4	protein	taxon:9606	20130305	UniProt		
UniProtKB	K9M1U5	IFNL4	involved_in	GO:0038196	PMID:30936491	NAS		P	Interferon lambda-4	IFNL4	protein	taxon:9606	20250225	ComplexPortal		
UniProtKB	K9M1U5	IFNL4	involved_in	GO:0045087	GO_REF:0000033	IBA	MGI:MGI:2450574|PANTHER:PTN001277107|UniProtKB:B4ER10	P	Interferon lambda-4	IFNL4	protein	taxon:9606	20230407	GO_Central		
UniProtKB	K9M1U5	IFNL4	involved_in	GO:0050778	GO_REF:0000002	IEA	InterPro:IPR029177	P	Interferon lambda-4	IFNL4	protein	taxon:9606	20260727	InterPro		
UniProtKB	K9M1U5	IFNL4	involved_in	GO:0051607	GO_REF:0000002	IEA	InterPro:IPR029177	P	Interferon lambda-4	IFNL4	protein	taxon:9606	20260727	InterPro		
UniProtKB	K9M1U5	IFNL4	involved_in	GO:0051607	GO_REF:0000033	IBA	MGI:MGI:3647279|PANTHER:PTN001277107|UniProtKB:B4ER10|UniProtKB:K9M1U5|UniProtKB:Q8IU54	P	Interferon lambda-4	IFNL4	protein	taxon:9606	20230407	GO_Central		
UniProtKB	K9M1U5	IFNL4	involved_in	GO:0051607	PMID:23291588	IMP		P	Interferon lambda-4	IFNL4	protein	taxon:9606	20130304	UniProt		
UniProtKB	K9M1U5	IFNL4	involved_in	GO:0098586	PMID:30936491	NAS		P	Interferon lambda-4	IFNL4	protein	taxon:9606	20250225	ComplexPortal		
UniProtKB	K9M1U5	IFNL4	is_active_in	GO:0005576	GO_REF:0000033	IBA	MGI:MGI:2450574|PANTHER:PTN001277107|UniProtKB:K9M1U5|UniProtKB:Q8IU54	C	Interferon lambda-4	IFNL4	protein	taxon:9606	20260529	GO_Central		
UniProtKB	K9M1U5	IFNL4	located_in	GO:0005576	GO_REF:0000044	IEA	UniProtKB-SubCell:SL-0243	C	Interferon lambda-4	IFNL4	protein	taxon:9606	20260727	UniProt		
UniProtKB	K9M1U5	IFNL4	located_in	GO:0005576	PMID:23291588	IDA		C	Interferon lambda-4	IFNL4	protein	taxon:9606	20130305	UniProt		
UniProtKB	K9M1U5	IFNL4	located_in	GO:0005737	GO_REF:0000044	IEA	UniProtKB-SubCell:SL-0086	C	Interferon lambda-4	IFNL4	protein	taxon:9606	20260727	UniProt		
UniProtKB	K9M1U5	IFNL4	located_in	GO:0005737	PMID:23291588	IDA		C	Interferon lambda-4	IFNL4	protein	taxon:9606	20130305	UniProt		
UniProtKB	L0R819	ASDURF	involved_in	GO:0050821	PMID:31738558	NAS		P	ASNSD1 upstream open reading frame protein	ASDURF	protein	taxon:9606	20250820	ComplexPortal		
UniProtKB	L0R819	ASDURF	located_in	GO:0005737	GO_REF:0000044	IEA	UniProtKB-SubCell:SL-0086	C	ASNSD1 upstream open reading frame protein	ASDURF	protein	taxon:9606	20260727	UniProt		
UniProtKB	L0R819	ASDURF	located_in	GO:0005737	PMID:23160002	EXP		C	ASNSD1 upstream open reading frame protein	ASDURF	protein	taxon:9606	20210730	UniProt		
UniProtKB	L0R819	ASDURF	part_of	GO:1990062	PMID:31738558	IPI		C	ASNSD1 upstream open reading frame protein	ASDURF	protein	taxon:9606	20250820	ComplexPortal		
UniProtKB	M0QZC1	RNF225	enables	GO:0061630	GO_REF:0000033	IBA	MGI:MGI:1923322|PANTHER:PTN001866205|UniProtKB:Q96D59|UniProtKB:Q9NXI6	F	RING finger protein 225	RNF225	protein	taxon:9606	20230406	GO_Central		
UniProtKB	M0QZC1	RNF225	involved_in	GO:0016567	GO_REF:0000033	IBA	MGI:MGI:1923322|PANTHER:PTN001866205|UniProtKB:Q96D59|UniProtKB:Q9H0X6|UniProtKB:Q9NXI6	P	RING finger protein 225	RNF225	protein	taxon:9606	20221008	GO_Central		
UniProtKB	M0QZC1	RNF225	located_in	GO:0016020	GO_REF:0000044	IEA	UniProtKB-SubCell:SL-0162	C	RING finger protein 225	RNF225	protein	taxon:9606	20260727	UniProt		
UniProtKB	M0R2J8	DCDC1	enables	GO:0005515	PMID:22159412	IPI	UniProtKB:P43034|UniProtKB:P61006|UniProtKB:Q14203|UniProtKB:Q96QF0|UniProtKB:Q9Y266	F	Doublecortin domain-containing protein 1	DCDC1|DCDC5|KIAA1493	protein	taxon:9606	20181217	UniProt		
UniProtKB	M0R2J8	DCDC1	enables	GO:0008017	GO_REF:0000002	IEA	InterPro:IPR043188	F	Doublecortin domain-containing protein 1	DCDC1|DCDC5|KIAA1493	protein	taxon:9606	20260727	InterPro		
UniProtKB	M0R2J8	DCDC1	enables	GO:0008017	GO_REF:0000033	IBA	PANTHER:PTN001805421|UniProtKB:M0R2J8	F	Doublecortin domain-containing protein 1	DCDC1|DCDC5|KIAA1493	protein	taxon:9606	20220331	GO_Central		
UniProtKB	M0R2J8	DCDC1	enables	GO:0008017	PMID:22159412	IDA		F	Doublecortin domain-containing protein 1	DCDC1|DCDC5|KIAA1493	protein	taxon:9606	20181217	UniProt		
UniProtKB	M0R2J8	DCDC1	involved_in	GO:0035556	GO_REF:0000002	IEA	InterPro:IPR003533|InterPro:IPR036572	P	Doublecortin domain-containing protein 1	DCDC1|DCDC5|KIAA1493	protein	taxon:9606	20260727	InterPro		
UniProtKB	M0R2J8	DCDC1	involved_in	GO:1902412	GO_REF:0000002	IEA	InterPro:IPR043188	P	Doublecortin domain-containing protein 1	DCDC1|DCDC5|KIAA1493	protein	taxon:9606	20260727	InterPro		
UniProtKB	M0R2J8	DCDC1	involved_in	GO:1902412	GO_REF:0000033	IBA	PANTHER:PTN001805421|UniProtKB:M0R2J8	P	Doublecortin domain-containing protein 1	DCDC1|DCDC5|KIAA1493	protein	taxon:9606	20220331	GO_Central		
UniProtKB	M0R2J8	DCDC1	involved_in	GO:1902412	PMID:22159412	IMP		P	Doublecortin domain-containing protein 1	DCDC1|DCDC5|KIAA1493	protein	taxon:9606	20181217	UniProt		
UniProtKB	M0R2J8	DCDC1	is_active_in	GO:0030496	GO_REF:0000033	IBA	PANTHER:PTN001805421|UniProtKB:M0R2J8	C	Doublecortin domain-containing protein 1	DCDC1|DCDC5|KIAA1493	protein	taxon:9606	20220331	GO_Central		
UniProtKB	M0R2J8	DCDC1	located_in	GO:0005819	GO_REF:0000044	IEA	UniProtKB-SubCell:SL-0251	C	Doublecortin domain-containing protein 1	DCDC1|DCDC5|KIAA1493	protein	taxon:9606	20260727	UniProt		
UniProtKB	M0R2J8	DCDC1	located_in	GO:0030496	GO_REF:0000044	IEA	UniProtKB-SubCell:SL-0469	C	Doublecortin domain-containing protein 1	DCDC1|DCDC5|KIAA1493	protein	taxon:9606	20260727	UniProt		
UniProtKB	M0R2J8	DCDC1	located_in	GO:0030496	PMID:22159412	IDA		C	Doublecortin domain-containing protein 1	DCDC1|DCDC5|KIAA1493	protein	taxon:9606	20181217	UniProt		
UniProtKB	M0R2J8	DCDC1	located_in	GO:0072686	PMID:22159412	IDA		C	Doublecortin domain-containing protein 1	DCDC1|DCDC5|KIAA1493	protein	taxon:9606	20181217	UniProt		
UniProtKB	M0R2J8	DCDC1	located_in	GO:0090543	GO_REF:0000044	IEA	UniProtKB-SubCell:SL-0490	C	Doublecortin domain-containing protein 1	DCDC1|DCDC5|KIAA1493	protein	taxon:9606	20260727	UniProt		
UniProtKB	M0R2J8	DCDC1	located_in	GO:0090543	PMID:22159412	IDA		C	Doublecortin domain-containing protein 1	DCDC1|DCDC5|KIAA1493	protein	taxon:9606	20181217	UniProt		
UniProtKB	M5A8F1	ERVH48-1	colocalizes_with	GO:0005886	PMID:23492904	IDA		C	Suppressyn	ERVH48-1|C21orf105|HERV-Fb1|NDUFV3-AS1	protein	taxon:9606	20140611	UniProt		
UniProtKB	M5A8F1	ERVH48-1	enables	GO:0005515	PMID:23492904	IPI	UniProtKB:Q15758	F	Suppressyn	ERVH48-1|C21orf105|HERV-Fb1|NDUFV3-AS1	protein	taxon:9606	20140610	UniProt		
UniProtKB	M5A8F1	ERVH48-1	involved_in	GO:0034242	PMID:23492904	IMP		P	Suppressyn	ERVH48-1|C21orf105|HERV-Fb1|NDUFV3-AS1	protein	taxon:9606	20260128	UniProt		
UniProtKB	M5A8F1	ERVH48-1	located_in	GO:0005576	GO_REF:0000044	IEA	UniProtKB-SubCell:SL-0243	C	Suppressyn	ERVH48-1|C21orf105|HERV-Fb1|NDUFV3-AS1	protein	taxon:9606	20260727	UniProt		
UniProtKB	M5A8F1	ERVH48-1	located_in	GO:0005576	PMID:23492904	IDA		C	Suppressyn	ERVH48-1|C21orf105|HERV-Fb1|NDUFV3-AS1	protein	taxon:9606	20140610	UniProt		
UniProtKB	O00110	OVOL3	enables	GO:0000978	GO_REF:0000033	IBA	MGI:MGI:1330290|PANTHER:PTN000798648	F	Putative transcription factor ovo-like protein 3	OVOL3	protein	taxon:9606	20200824	GO_Central		
UniProtKB	O00110	OVOL3	enables	GO:0000981	GO_REF:0000033	IBA	MGI:MGI:1330290|MGI:MGI:1338039|PANTHER:PTN000798648	F	Putative transcription factor ovo-like protein 3	OVOL3	protein	taxon:9606	20200824	GO_Central		
UniProtKB	O00110	OVOL3	enables	GO:0000981	GO_REF:0000113	ISA	tfclass:2.3.2	F	Putative transcription factor ovo-like protein 3	OVOL3	protein	taxon:9606	20190405	NTNU_SB		
UniProtKB	O00110	OVOL3	enables	GO:0003677	GO_REF:0000117	IEA	ARBA:ARBA00029224	F	Putative transcription factor ovo-like protein 3	OVOL3	protein	taxon:9606	20260727	UniProt		
UniProtKB	O00110	OVOL3	involved_in	GO:0000122	GO_REF:0000117	IEA	ARBA:ARBA00029133	P	Putative transcription factor ovo-like protein 3	OVOL3	protein	taxon:9606	20260727	UniProt		
UniProtKB	O00110	OVOL3	involved_in	GO:0006357	GO_REF:0000033	IBA	FB:FBgn0003028|MGI:MGI:1330290|PANTHER:PTN000798648|UniProtKB:Q9BRP0	P	Putative transcription factor ovo-like protein 3	OVOL3	protein	taxon:9606	20260528	GO_Central		
UniProtKB	O00110	OVOL3	involved_in	GO:0009913	GO_REF:0000033	IBA	FB:FBgn0003028|MGI:MGI:1338039|PANTHER:PTN000798649	P	Putative transcription factor ovo-like protein 3	OVOL3	protein	taxon:9606	20200807	GO_Central		
UniProtKB	O00110	OVOL3	involved_in	GO:0009968	GO_REF:0000117	IEA	ARBA:ARBA00027208	P	Putative transcription factor ovo-like protein 3	OVOL3	protein	taxon:9606	20260727	UniProt		
UniProtKB	O00110	OVOL3	involved_in	GO:0010837	GO_REF:0000117	IEA	ARBA:ARBA00084877	P	Putative transcription factor ovo-like protein 3	OVOL3	protein	taxon:9606	20260727	UniProt		
UniProtKB	O00110	OVOL3	involved_in	GO:0045596	GO_REF:0000117	IEA	ARBA:ARBA00033859	P	Putative transcription factor ovo-like protein 3	OVOL3	protein	taxon:9606	20260727	UniProt		
UniProtKB	O00110	OVOL3	involved_in	GO:0045616	GO_REF:0000117	IEA	ARBA:ARBA00084511	P	Putative transcription factor ovo-like protein 3	OVOL3	protein	taxon:9606	20260727	UniProt		
UniProtKB	O00110	OVOL3	involved_in	GO:0051241	GO_REF:0000117	IEA	ARBA:ARBA00033877	P	Putative transcription factor ovo-like protein 3	OVOL3	protein	taxon:9606	20260727	UniProt		
UniProtKB	O00110	OVOL3	is_active_in	GO:0005634	GO_REF:0000033	IBA	FB:FBgn0003028|MGI:MGI:1330290|MGI:MGI:1338039|PANTHER:PTN000798648|WB:WBGene00003033|ZFIN:ZDB-GENE-031010-37|ZFIN:ZDB-GENE-070820-19	C	Putative transcription factor ovo-like protein 3	OVOL3	protein	taxon:9606	20240918	GO_Central		
UniProtKB	O00110	OVOL3	located_in	GO:0000785	GO_REF:0000113	ISA	tfclass:2.3.2	C	Putative transcription factor ovo-like protein 3	OVOL3	protein	taxon:9606	20190405	NTNU_SB		
UniProtKB	O00110	OVOL3	located_in	GO:0005634	GO_REF:0000044	IEA	UniProtKB-SubCell:SL-0191	C	Putative transcription factor ovo-like protein 3	OVOL3	protein	taxon:9606	20260727	UniProt		
UniProtKB	O00115	DNASE2	enables	GO:0004520	GO_REF:0000107	IEA	UniProtKB:Q9QZK8|ensembl:ENSRNOP00000014887	F	Deoxyribonuclease-2-alpha	DNASE2|DNASE2A|DNL2	protein	taxon:9606	20260724	Ensembl		
UniProtKB	O00115	DNASE2	enables	GO:0004520	GO_REF:0000117	IEA	ARBA:ARBA00029205	F	Deoxyribonuclease-2-alpha	DNASE2|DNASE2A|DNL2	protein	taxon:9606	20260727	UniProt		
UniProtKB	O00115	DNASE2	enables	GO:0004531	GO_REF:0000002	IEA	InterPro:IPR004947	F	Deoxyribonuclease-2-alpha	DNASE2|DNASE2A|DNL2	protein	taxon:9606	20260727	InterPro		
UniProtKB	O00115	DNASE2	enables	GO:0004531	GO_REF:0000003	IEA	EC:3.1.22.1	F	Deoxyribonuclease-2-alpha	DNASE2|DNASE2A|DNL2	protein	taxon:9606	20260727	UniProt		
UniProtKB	O00115	DNASE2	enables	GO:0004531	GO_REF:0000033	IBA	FB:FBgn0000477|MGI:MGI:1329019|PANTHER:PTN000092274|RGD:70901|UniProtKB:O00115|WB:WBGene00000799|WB:WBGene00003828|WB:WBGene00007056	F	Deoxyribonuclease-2-alpha	DNASE2|DNASE2A|DNL2	protein	taxon:9606	20260528	GO_Central		
UniProtKB	O00115	DNASE2	enables	GO:0004531	GO_REF:0000107	IEA	UniProtKB:P56542|ensembl:ENSMUSP00000003910	F	Deoxyribonuclease-2-alpha	DNASE2|DNASE2A|DNL2	protein	taxon:9606	20260724	Ensembl		
UniProtKB	O00115	DNASE2	enables	GO:0004531	PMID:29259162	IMP		F	Deoxyribonuclease-2-alpha	DNASE2|DNASE2A|DNL2	protein	taxon:9606	20251030	UniProt		
UniProtKB	O00115	DNASE2	enables	GO:0004531	PMID:31775019	IMP		F	Deoxyribonuclease-2-alpha	DNASE2|DNASE2A|DNL2	protein	taxon:9606	20251106	UniProt	part_of(GO:0043277),occurs_in(GO:0005764)	
UniProtKB	O00115	DNASE2	enables	GO:0005515	PMID:28514442	IPI	UniProtKB:P27824	F	Deoxyribonuclease-2-alpha	DNASE2|DNASE2A|DNL2	protein	taxon:9606	20260725	IntAct		
UniProtKB	O00115	DNASE2	enables	GO:0005515	PMID:33961781	IPI	UniProtKB:P27824	F	Deoxyribonuclease-2-alpha	DNASE2|DNASE2A|DNL2	protein	taxon:9606	20260725	IntAct		
UniProtKB	O00115	DNASE2	enables	GO:0005515	PMID:40205054	IPI	UniProtKB:P27824	F	Deoxyribonuclease-2-alpha	DNASE2|DNASE2A|DNL2	protein	taxon:9606	20260725	IntAct		
UniProtKB	O00115	DNASE2	involved_in	GO:0006259	GO_REF:0000002	IEA	InterPro:IPR004947	P	Deoxyribonuclease-2-alpha	DNASE2|DNASE2A|DNL2	protein	taxon:9606	20260727	InterPro		
UniProtKB	O00115	DNASE2	involved_in	GO:0006308	GO_REF:0000107	IEA	UniProtKB:P56542|ensembl:ENSMUSP00000003910	P	Deoxyribonuclease-2-alpha	DNASE2|DNASE2A|DNL2	protein	taxon:9606	20260724	Ensembl		
UniProtKB	O00115	DNASE2	involved_in	GO:0006309	GO_REF:0000033	IBA	PANTHER:PTN000092274|WB:WBGene00000799|WB:WBGene00003828|WB:WBGene00007056	P	Deoxyribonuclease-2-alpha	DNASE2|DNASE2A|DNL2	protein	taxon:9606	20220413	GO_Central		
UniProtKB	O00115	DNASE2	involved_in	GO:0043277	PMID:29259162	IMP		P	Deoxyribonuclease-2-alpha	DNASE2|DNASE2A|DNL2	protein	taxon:9606	20251106	UniProt		
UniProtKB	O00115	DNASE2	involved_in	GO:0043277	PMID:31775019	IMP		P	Deoxyribonuclease-2-alpha	DNASE2|DNASE2A|DNL2	protein	taxon:9606	20251106	UniProt		
UniProtKB	O00115	DNASE2	located_in	GO:0005764	GO_REF:0000044	IEA	UniProtKB-SubCell:SL-0158	C	Deoxyribonuclease-2-alpha	DNASE2|DNASE2A|DNL2	protein	taxon:9606	20260727	UniProt		
UniProtKB	O00115	DNASE2	located_in	GO:0005764	GO_REF:0000107	IEA	UniProtKB:P56542|ensembl:ENSMUSP00000003910	C	Deoxyribonuclease-2-alpha	DNASE2|DNASE2A|DNL2	protein	taxon:9606	20260724	Ensembl		
UniProtKB	O00115	DNASE2	located_in	GO:0005764	PMID:23516607	IDA		C	Deoxyribonuclease-2-alpha	DNASE2|DNASE2A|DNL2	protein	taxon:9606	20251106	UniProt		
UniProtKB	O00115	DNASE2	located_in	GO:0070062	PMID:23533145	HDA		C	Deoxyribonuclease-2-alpha	DNASE2|DNASE2A|DNL2	protein	taxon:9606	20140714	UniProt		
UniProtKB	O00116	AGPS	acts_upstream_of_or_within	GO:0008610	PMID:9553082	IDA		P	Alkyldihydroxyacetonephosphate synthase, peroxisomal	AGPS|AAG5	protein	taxon:9606	20060110	MGI		
UniProtKB	O00116	AGPS	enables	GO:0003824	GO_REF:0000002	IEA	InterPro:IPR004113|InterPro:IPR016164	F	Alkyldihydroxyacetonephosphate synthase, peroxisomal	AGPS|AAG5	protein	taxon:9606	20260727	InterPro		
UniProtKB	O00116	AGPS	enables	GO:0005515	PMID:25416956	IPI	UniProtKB:Q9BQQ3	F	Alkyldihydroxyacetonephosphate synthase, peroxisomal	AGPS|AAG5	protein	taxon:9606	20260725	IntAct		
UniProtKB	O00116	AGPS	enables	GO:0005515	PMID:31515488	IPI	UniProtKB:Q9BQQ3	F	Alkyldihydroxyacetonephosphate synthase, peroxisomal	AGPS|AAG5	protein	taxon:9606	20260725	IntAct		
UniProtKB	O00116	AGPS	enables	GO:0005515	PMID:32296183	IPI	UniProtKB:Q9BQQ3	F	Alkyldihydroxyacetonephosphate synthase, peroxisomal	AGPS|AAG5	protein	taxon:9606	20260725	IntAct		
UniProtKB	O00116	AGPS	enables	GO:0008609	GO_REF:0000002	IEA	InterPro:IPR025650	F	Alkyldihydroxyacetonephosphate synthase, peroxisomal	AGPS|AAG5	protein	taxon:9606	20260727	InterPro		
UniProtKB	O00116	AGPS	enables	GO:0008609	GO_REF:0000003	IEA	EC:2.5.1.26	F	Alkyldihydroxyacetonephosphate synthase, peroxisomal	AGPS|AAG5	protein	taxon:9606	20260727	UniProt		
UniProtKB	O00116	AGPS	enables	GO:0008609	GO_REF:0000033	IBA	MGI:MGI:2443065|PANTHER:PTN000922550|RGD:620364|UniProtKB:O00116	F	Alkyldihydroxyacetonephosphate synthase, peroxisomal	AGPS|AAG5	protein	taxon:9606	20260530	GO_Central		
UniProtKB	O00116	AGPS	enables	GO:0008609	GO_REF:0000116	IEA	RHEA:36171|RHEA:40659	F	Alkyldihydroxyacetonephosphate synthase, peroxisomal	AGPS|AAG5	protein	taxon:9606	20260727	RHEA		
UniProtKB	O00116	AGPS	enables	GO:0008609	GO_REF:0000117	IEA	ARBA:ARBA00097899	F	Alkyldihydroxyacetonephosphate synthase, peroxisomal	AGPS|AAG5	protein	taxon:9606	20260727	UniProt		
UniProtKB	O00116	AGPS	enables	GO:0008609	PMID:10415121	IDA		F	Alkyldihydroxyacetonephosphate synthase, peroxisomal	AGPS|AAG5	protein	taxon:9606	20120213	UniProt		
UniProtKB	O00116	AGPS	enables	GO:0008609	PMID:8399344	IDA		F	Alkyldihydroxyacetonephosphate synthase, peroxisomal	AGPS|AAG5	protein	taxon:9606	20190613	UniProt		
UniProtKB	O00116	AGPS	enables	GO:0008609	PMID:9553082	IDA		F	Alkyldihydroxyacetonephosphate synthase, peroxisomal	AGPS|AAG5	protein	taxon:9606	20060110	MGI		
UniProtKB	O00116	AGPS	enables	GO:0050660	GO_REF:0000002	IEA	InterPro:IPR004113|InterPro:IPR006094|InterPro:IPR016164|InterPro:IPR036318	F	Alkyldihydroxyacetonephosphate synthase, peroxisomal	AGPS|AAG5	protein	taxon:9606	20260727	InterPro		
UniProtKB	O00116	AGPS	enables	GO:0071949	GO_REF:0000002	IEA	InterPro:IPR016166	F	Alkyldihydroxyacetonephosphate synthase, peroxisomal	AGPS|AAG5	protein	taxon:9606	20260727	InterPro		
UniProtKB	O00116	AGPS	enables	GO:0071949	GO_REF:0000024	ISS	UniProtKB:P97275	F	Alkyldihydroxyacetonephosphate synthase, peroxisomal	AGPS|AAG5	protein	taxon:9606	20130124	UniProt		
UniProtKB	O00116	AGPS	involved_in	GO:0008610	GO_REF:0000002	IEA	InterPro:IPR025650	P	Alkyldihydroxyacetonephosphate synthase, peroxisomal	AGPS|AAG5	protein	taxon:9606	20260727	InterPro		
UniProtKB	O00116	AGPS	involved_in	GO:0008610	GO_REF:0000033	IBA	PANTHER:PTN000922550|UniProtKB:O00116	P	Alkyldihydroxyacetonephosphate synthase, peroxisomal	AGPS|AAG5	protein	taxon:9606	20220330	GO_Central		
UniProtKB	O00116	AGPS	involved_in	GO:0008611	GO_REF:0000024	ISS	UniProtKB:P97275	P	Alkyldihydroxyacetonephosphate synthase, peroxisomal	AGPS|AAG5	protein	taxon:9606	20130124	UniProt		
UniProtKB	O00116	AGPS	involved_in	GO:0008611	GO_REF:0000041	IEA	UniPathway:UPA00781	P	Alkyldihydroxyacetonephosphate synthase, peroxisomal	AGPS|AAG5	protein	taxon:9606	20260227	UniProt		
UniProtKB	O00116	AGPS	is_active_in	GO:0005777	GO_REF:0000033	IBA	FB:FBgn0033983|PANTHER:PTN000922550|RGD:620364|UniProtKB:O00116	C	Alkyldihydroxyacetonephosphate synthase, peroxisomal	AGPS|AAG5	protein	taxon:9606	20220330	GO_Central		
UniProtKB	O00116	AGPS	located_in	GO:0005739	PMID:20833797	HDA		C	Alkyldihydroxyacetonephosphate synthase, peroxisomal	AGPS|AAG5	protein	taxon:9606	20140128	UniProt	part_of(UBERON:0001134)	
UniProtKB	O00116	AGPS	located_in	GO:0005777	GO_REF:0000024	ISS	UniProtKB:P97275	C	Alkyldihydroxyacetonephosphate synthase, peroxisomal	AGPS|AAG5	protein	taxon:9606	20240916	UniProt		
UniProtKB	O00116	AGPS	located_in	GO:0005777	GO_REF:0000044	IEA	UniProtKB-SubCell:SL-0204	C	Alkyldihydroxyacetonephosphate synthase, peroxisomal	AGPS|AAG5	protein	taxon:9606	20260727	UniProt		
UniProtKB	O00116	AGPS	located_in	GO:0005777	GO_REF:0000052	IDA		C	Alkyldihydroxyacetonephosphate synthase, peroxisomal	AGPS|AAG5	protein	taxon:9606	20251115	HPA		
UniProtKB	O00116	AGPS	located_in	GO:0005777	GO_REF:0000117	IEA	ARBA:ARBA00028589	C	Alkyldihydroxyacetonephosphate synthase, peroxisomal	AGPS|AAG5	protein	taxon:9606	20260727	UniProt		
UniProtKB	O00116	AGPS	located_in	GO:0005777	PMID:10415121	IDA		C	Alkyldihydroxyacetonephosphate synthase, peroxisomal	AGPS|AAG5	protein	taxon:9606	20120213	UniProt		
UniProtKB	O00116	AGPS	located_in	GO:0005777	PMID:9553082	IDA		C	Alkyldihydroxyacetonephosphate synthase, peroxisomal	AGPS|AAG5	protein	taxon:9606	20060123	MGI		
UniProtKB	O00116	AGPS	located_in	GO:0005778	GO_REF:0000024	ISS	UniProtKB:P97275	C	Alkyldihydroxyacetonephosphate synthase, peroxisomal	AGPS|AAG5	protein	taxon:9606	20240916	UniProt		
UniProtKB	O00116	AGPS	located_in	GO:0005778	GO_REF:0000044	IEA	UniProtKB-SubCell:SL-0203	C	Alkyldihydroxyacetonephosphate synthase, peroxisomal	AGPS|AAG5	protein	taxon:9606	20260727	UniProt		
UniProtKB	O00116	AGPS	located_in	GO:0005778	PMID:21525035	HDA		C	Alkyldihydroxyacetonephosphate synthase, peroxisomal	AGPS|AAG5	protein	taxon:9606	20120530	UniProt		
UniProtKB	O00116	AGPS	located_in	GO:0005782	Reactome:R-HSA-390427	TAS		C	Alkyldihydroxyacetonephosphate synthase, peroxisomal	AGPS|AAG5	protein	taxon:9606	20130528	Reactome		
UniProtKB	O00116	AGPS	located_in	GO:0005782	Reactome:R-HSA-75879	TAS		C	Alkyldihydroxyacetonephosphate synthase, peroxisomal	AGPS|AAG5	protein	taxon:9606	20130528	Reactome		
UniProtKB	O00116	AGPS	located_in	GO:0005782	Reactome:R-HSA-9033514	TAS		C	Alkyldihydroxyacetonephosphate synthase, peroxisomal	AGPS|AAG5	protein	taxon:9606	20171222	Reactome		
UniProtKB	O00116	AGPS	located_in	GO:0005829	Reactome:R-HSA-9033232	TAS		C	Alkyldihydroxyacetonephosphate synthase, peroxisomal	AGPS|AAG5	protein	taxon:9606	20180104	Reactome		
UniProtKB	O00116	AGPS	located_in	GO:0005829	Reactome:R-HSA-9033514	TAS		C	Alkyldihydroxyacetonephosphate synthase, peroxisomal	AGPS|AAG5	protein	taxon:9606	20180104	Reactome		
UniProtKB	O00116	AGPS	located_in	GO:0016020	PMID:19946888	HDA		C	Alkyldihydroxyacetonephosphate synthase, peroxisomal	AGPS|AAG5	protein	taxon:9606	20140627	UniProt		
UniProtKB	O00124	UBXN8	enables	GO:0005515	PMID:18775313	IPI	UniProtKB:P55072	F	UBX domain-containing protein 8	UBXN8|D8S2298E|REP8|UBXD6	protein	taxon:9606	20260725	IntAct		
UniProtKB	O00124	UBXN8	enables	GO:0005515	PMID:21949850	IPI	UniProtKB:P55072	F	UBX domain-containing protein 8	UBXN8|D8S2298E|REP8|UBXD6	protein	taxon:9606	20130903	UniProt		
UniProtKB	O00124	UBXN8	enables	GO:0005515	PMID:21949850	IPI	UniProtKB:Q86TM6	F	UBX domain-containing protein 8	UBXN8|D8S2298E|REP8|UBXD6	protein	taxon:9606	20130903	UniProt		
UniProtKB	O00124	UBXN8	enables	GO:0005515	PMID:29997244	IPI	UniProtKB:P55072	F	UBX domain-containing protein 8	UBXN8|D8S2298E|REP8|UBXD6	protein	taxon:9606	20260725	IntAct		
UniProtKB	O00124	UBXN8	enables	GO:0005515	PMID:32296183	IPI	UniProtKB:O15173	F	UBX domain-containing protein 8	UBXN8|D8S2298E|REP8|UBXD6	protein	taxon:9606	20260725	IntAct		
UniProtKB	O00124	UBXN8	enables	GO:0005515	PMID:32296183	IPI	UniProtKB:P48165	F	UBX domain-containing protein 8	UBXN8|D8S2298E|REP8|UBXD6	protein	taxon:9606	20260725	IntAct		
UniProtKB	O00124	UBXN8	enables	GO:0005515	PMID:32296183	IPI	UniProtKB:Q13520	F	UBX domain-containing protein 8	UBXN8|D8S2298E|REP8|UBXD6	protein	taxon:9606	20260725	IntAct		
UniProtKB	O00124	UBXN8	enables	GO:0005515	PMID:32296183	IPI	UniProtKB:Q6FHY5	F	UBX domain-containing protein 8	UBXN8|D8S2298E|REP8|UBXD6	protein	taxon:9606	20260725	IntAct		
UniProtKB	O00124	UBXN8	enables	GO:0005515	PMID:32296183	IPI	UniProtKB:Q7Z5P4	F	UBX domain-containing protein 8	UBXN8|D8S2298E|REP8|UBXD6	protein	taxon:9606	20260725	IntAct		
UniProtKB	O00124	UBXN8	enables	GO:0005515	PMID:32296183	IPI	UniProtKB:Q9NUH8	F	UBX domain-containing protein 8	UBXN8|D8S2298E|REP8|UBXD6	protein	taxon:9606	20260725	IntAct		
UniProtKB	O00124	UBXN8	enables	GO:0005515	PMID:32814053	IPI	UniProtKB:P14136	F	UBX domain-containing protein 8	UBXN8|D8S2298E|REP8|UBXD6	protein	taxon:9606	20260725	IntAct		
UniProtKB	O00124	UBXN8	enables	GO:0005515	PMID:35271311	IPI	UniProtKB:P55072	F	UBX domain-containing protein 8	UBXN8|D8S2298E|REP8|UBXD6	protein	taxon:9606	20260725	IntAct		
UniProtKB	O00124	UBXN8	enables	GO:0030674	GO_REF:0000024	ISS	UniProtKB:Q04228	F	UBX domain-containing protein 8	UBXN8|D8S2298E|REP8|UBXD6	protein	taxon:9606	20200821	FlyBase		
UniProtKB	O00124	UBXN8	enables	GO:0043130	GO_REF:0000033	IBA	AGI_LocusCode:AT4G10790|PANTHER:PTN000594988|PomBase:SPAC2C4.15c|SGD:S000002738|UniProtKB:O94888|UniProtKB:Q96CS3|UniProtKB:Q9UNN5	F	UBX domain-containing protein 8	UBXN8|D8S2298E|REP8|UBXD6	protein	taxon:9606	20251220	GO_Central		
UniProtKB	O00124	UBXN8	involved_in	GO:0007338	PMID:9027507	TAS		P	UBX domain-containing protein 8	UBXN8|D8S2298E|REP8|UBXD6	protein	taxon:9606	20030904	PINC		
UniProtKB	O00124	UBXN8	involved_in	GO:0036503	GO_REF:0000002	IEA	InterPro:IPR017247	P	UBX domain-containing protein 8	UBXN8|D8S2298E|REP8|UBXD6	protein	taxon:9606	20260727	InterPro		
UniProtKB	O00124	UBXN8	involved_in	GO:0036503	PMID:21949850	IMP		P	UBX domain-containing protein 8	UBXN8|D8S2298E|REP8|UBXD6	protein	taxon:9606	20130903	UniProt		
UniProtKB	O00124	UBXN8	located_in	GO:0005783	GO_REF:0000052	IDA		C	UBX domain-containing protein 8	UBXN8|D8S2298E|REP8|UBXD6	protein	taxon:9606	20251115	HPA		
UniProtKB	O00124	UBXN8	located_in	GO:0005789	GO_REF:0000044	IEA	UniProtKB-SubCell:SL-0097	C	UBX domain-containing protein 8	UBXN8|D8S2298E|REP8|UBXD6	protein	taxon:9606	20260727	UniProt		
UniProtKB	O00124	UBXN8	located_in	GO:0005789	PMID:21949850	IDA		C	UBX domain-containing protein 8	UBXN8|D8S2298E|REP8|UBXD6	protein	taxon:9606	20130903	UniProt		
UniProtKB	O00124	UBXN8	part_of	GO:0000151	GO_REF:0000024	ISS	UniProtKB:Q04228	C	UBX domain-containing protein 8	UBXN8|D8S2298E|REP8|UBXD6	protein	taxon:9606	20200821	FlyBase		
UniProtKB	O00139	KIF2A	colocalizes_with	GO:0000922	PMID:18411309	IDA		C	Kinesin-like protein KIF2A	KIF2A|KIF2|KNS2	protein	taxon:9606	20100408	UniProt		
UniProtKB	O00139	KIF2A	colocalizes_with	GO:0005874	PMID:26323690	IDA		C	Kinesin-like protein KIF2A	KIF2A|KIF2|KNS2	protein	taxon:9606	20171106	ARUK-UCL		
UniProtKB	O00139	KIF2A	colocalizes_with	GO:0005876	PMID:18411309	IDA		C	Kinesin-like protein KIF2A	KIF2A|KIF2|KNS2	protein	taxon:9606	20100408	UniProt		
UniProtKB	O00139	KIF2A	enables	GO:0003774	GO_REF:0000117	IEA	ARBA:ARBA00028547	F	Kinesin-like protein KIF2A	KIF2A|KIF2|KNS2	protein	taxon:9606	20260727	UniProt		
UniProtKB	O00139	KIF2A	enables	GO:0003774	PMID:9177777	TAS		F	Kinesin-like protein KIF2A	KIF2A|KIF2|KNS2	protein	taxon:9606	20030904	PINC		
UniProtKB	O00139	KIF2A	enables	GO:0003777	GO_REF:0000002	IEA	InterPro:IPR001752|InterPro:IPR019821|InterPro:IPR027640	F	Kinesin-like protein KIF2A	KIF2A|KIF2|KNS2	protein	taxon:9606	20260727	InterPro		
UniProtKB	O00139	KIF2A	enables	GO:0003777	GO_REF:0000033	IBA	AGI_LocusCode:AT4G05190|AGI_LocusCode:AT4G14330|AGI_LocusCode:AT4G21270|AGI_LocusCode:AT5G65930|FB:FBgn0001308|FB:FBgn0002948|FB:FBgn0003545|FB:FBgn0004380|FB:FBgn0004387|FB:FBgn0019968|FB:FBgn0030268|MGI:MGI:107689|MGI:MGI:108391|MGI:MGI:108426|MGI:MGI:109596|MGI:MGI:1098226|MGI:MGI:1098229|MGI:MGI:1098264|MGI:MGI:2447024|PANTHER:PTN000648413|PomBase:SPAC3A11.14c|PomBase:SPAC664.10|PomBase:SPBC15D4.01c|PomBase:SPBC1685.15c|PomBase:SPBC2F12.13|RGD:621520|RGD:621559|SGD:S000003184|SGD:S000006076|UniProtKB:C8V3Q8|UniProtKB:G5EAS6|UniProtKB:O60333|UniProtKB:P28739|UniProtKB:P33176|UniProtKB:Q12840|UniProtKB:Q2M1P5|UniProtKB:Q6YZ52|UniProtKB:Q7Z4S6|UniProtKB:Q8NI77|UniProtKB:Q96L93|UniProtKB:Q96Q89|WB:WBGene00002222|WB:WBGene00002225|WB:WBGene00002230|WB:WBGene00003884|WB:WBGene00006831|WB:WBGene00006840|WB:WBGene00006974|dictyBase:DDB_G0267396|dictyBase:DDB_G0280967|dictyBase:DDB_G0281555|dictyBase:DDB_G0290963|dictyBase:DDB_G0291039|dictyBase:DDB_G0293198	F	Kinesin-like protein KIF2A	KIF2A|KIF2|KNS2	protein	taxon:9606	20260529	GO_Central		
UniProtKB	O00139	KIF2A	enables	GO:0005515	PMID:18411309	IPI	UniProtKB:Q6PGN9	F	Kinesin-like protein KIF2A	KIF2A|KIF2|KNS2	protein	taxon:9606	20100408	UniProt		
UniProtKB	O00139	KIF2A	enables	GO:0005515	PMID:25416956	IPI	UniProtKB:Q659C4	F	Kinesin-like protein KIF2A	KIF2A|KIF2|KNS2	protein	taxon:9606	20260725	IntAct		
UniProtKB	O00139	KIF2A	enables	GO:0005515	PMID:25416956	IPI	UniProtKB:Q8NE31	F	Kinesin-like protein KIF2A	KIF2A|KIF2|KNS2	protein	taxon:9606	20260725	IntAct		
UniProtKB	O00139	KIF2A	enables	GO:0005515	PMID:25416956	IPI	UniProtKB:Q96EL3	F	Kinesin-like protein KIF2A	KIF2A|KIF2|KNS2	protein	taxon:9606	20260725	IntAct		
UniProtKB	O00139	KIF2A	enables	GO:0005515	PMID:26496610	IPI	UniProtKB:Q5SW79	F	Kinesin-like protein KIF2A	KIF2A|KIF2|KNS2	protein	taxon:9606	20260725	IntAct		
UniProtKB	O00139	KIF2A	enables	GO:0005515	PMID:26638075	IPI	UniProtKB:Q5SW79	F	Kinesin-like protein KIF2A	KIF2A|KIF2|KNS2	protein	taxon:9606	20260725	IntAct		
UniProtKB	O00139	KIF2A	enables	GO:0005515	PMID:31515488	IPI	UniProtKB:Q8NE31	F	Kinesin-like protein KIF2A	KIF2A|KIF2|KNS2	protein	taxon:9606	20260725	IntAct		
UniProtKB	O00139	KIF2A	enables	GO:0005515	PMID:35271311	IPI	UniProtKB:Q5SW79	F	Kinesin-like protein KIF2A	KIF2A|KIF2|KNS2	protein	taxon:9606	20260725	IntAct		
UniProtKB	O00139	KIF2A	enables	GO:0005524	GO_REF:0000002	IEA	InterPro:IPR001752|InterPro:IPR019821	F	Kinesin-like protein KIF2A	KIF2A|KIF2|KNS2	protein	taxon:9606	20260727	InterPro		
UniProtKB	O00139	KIF2A	enables	GO:0008017	GO_REF:0000002	IEA	InterPro:IPR001752	F	Kinesin-like protein KIF2A	KIF2A|KIF2|KNS2	protein	taxon:9606	20260727	InterPro		
UniProtKB	O00139	KIF2A	enables	GO:0008017	GO_REF:0000033	IBA	AGI_LocusCode:AT3G54870|AGI_LocusCode:AT4G14330|AGI_LocusCode:AT4G27180|AGI_LocusCode:AT5G54670|AGI_LocusCode:AT5G65930|CGD:CAL0000180294|FB:FBgn0000352|FB:FBgn0001308|FB:FBgn0002948|MGI:MGI:107689|MGI:MGI:108391|MGI:MGI:109564|MGI:MGI:1098226|PANTHER:PTN000648413|PomBase:SPAC3A11.14c|PomBase:SPAC664.10|PomBase:SPBC1685.15c|PomBase:SPBC2F12.13|RGD:1304996|RGD:1306815|RGD:621538|RGD:621559|UniProtKB:C8V3Q8|UniProtKB:O00139|UniProtKB:P33176|UniProtKB:P48467|UniProtKB:Q02241|UniProtKB:Q383K3|UniProtKB:Q57XC6|UniProtKB:Q8NI77|UniProtKB:Q96Q89|UniProtKB:Q99661|WB:WBGene00006831|WB:WBGene00006974|dictyBase:DDB_G0267396|dictyBase:DDB_G0274603|dictyBase:DDB_G0293198	F	Kinesin-like protein KIF2A	KIF2A|KIF2|KNS2	protein	taxon:9606	20260529	GO_Central		
UniProtKB	O00139	KIF2A	enables	GO:0008017	GO_REF:0000117	IEA	ARBA:ARBA00043642	F	Kinesin-like protein KIF2A	KIF2A|KIF2|KNS2	protein	taxon:9606	20260727	UniProt		
UniProtKB	O00139	KIF2A	enables	GO:0008017	PMID:26323690	IDA		F	Kinesin-like protein KIF2A	KIF2A|KIF2|KNS2	protein	taxon:9606	20171106	ARUK-UCL		
UniProtKB	O00139	KIF2A	enables	GO:0016887	GO_REF:0000033	IBA	AGI_LocusCode:AT5G54670|AGI_LocusCode:AT5G65930|MGI:MGI:1098226|PANTHER:PTN000648413|PomBase:SPBC1685.15c|PomBase:SPBC2F12.13|RGD:621520|UniProtKB:C8V3Q8|UniProtKB:Q383K3|UniProtKB:Q57XC6|UniProtKB:Q6YZ52|UniProtKB:Q96Q89	F	Kinesin-like protein KIF2A	KIF2A|KIF2|KNS2	protein	taxon:9606	20250903	GO_Central		
UniProtKB	O00139	KIF2A	involved_in	GO:0000070	GO_REF:0000117	IEA	ARBA:ARBA00033588	P	Kinesin-like protein KIF2A	KIF2A|KIF2|KNS2	protein	taxon:9606	20260727	UniProt		
UniProtKB	O00139	KIF2A	involved_in	GO:0000226	PMID:26323690	IGI	UniProtKB:Q6IQ55	P	Kinesin-like protein KIF2A	KIF2A|KIF2|KNS2	protein	taxon:9606	20171106	ARUK-UCL	regulates(GO:0016477)	
UniProtKB	O00139	KIF2A	involved_in	GO:0007018	GO_REF:0000002	IEA	InterPro:IPR001752|InterPro:IPR019821|InterPro:IPR027640	P	Kinesin-like protein KIF2A	KIF2A|KIF2|KNS2	protein	taxon:9606	20260727	InterPro		
UniProtKB	O00139	KIF2A	involved_in	GO:0007018	GO_REF:0000033	IBA	AGI_LocusCode:AT4G14330|AGI_LocusCode:AT5G65930|FB:FBgn0000352|FB:FBgn0001308|FB:FBgn0004379|FB:FBgn0004380|FB:FBgn0004381|FB:FBgn0004387|FB:FBgn0011692|FB:FBgn0034827|FB:FBgn0267002|MGI:MGI:107688|MGI:MGI:107689|MGI:MGI:108390|MGI:MGI:108391|MGI:MGI:108426|MGI:MGI:109234|MGI:MGI:109564|MGI:MGI:109596|MGI:MGI:1098229|MGI:MGI:1098264|MGI:MGI:1098268|MGI:MGI:1098269|MGI:MGI:1922300|PANTHER:PTN000648413|PomBase:SPAC3A11.14c|PomBase:SPAC664.10|PomBase:SPBC1685.15c|PomBase:SPBC2F12.13|RGD:1303035|RGD:1304996|RGD:1305126|RGD:1559696|RGD:621520|RGD:621559|RGD:70928|RGD:70974|SGD:S000003184|SGD:S000006076|UniProtKB:A8BB91|UniProtKB:O15066|UniProtKB:O60333|UniProtKB:P33176|UniProtKB:Q5AVY3|UniProtKB:Q6YZ52|WB:WBGene00002222|WB:WBGene00002225|WB:WBGene00002230|WB:WBGene00003884|WB:WBGene00006831|WB:WBGene00006840|WB:WBGene00006974|ZFIN:ZDB-GENE-070912-141|ZFIN:ZDB-GENE-991019-4|dictyBase:DDB_G0281555|dictyBase:DDB_G0290963	P	Kinesin-like protein KIF2A	KIF2A|KIF2|KNS2	protein	taxon:9606	20250903	GO_Central		
UniProtKB	O00139	KIF2A	involved_in	GO:0007019	GO_REF:0000117	IEA	ARBA:ARBA00092022	P	Kinesin-like protein KIF2A	KIF2A|KIF2|KNS2	protein	taxon:9606	20260727	UniProt		
UniProtKB	O00139	KIF2A	involved_in	GO:0007019	PMID:26323690	TAS		P	Kinesin-like protein KIF2A	KIF2A|KIF2|KNS2	protein	taxon:9606	20171106	ARUK-UCL		
UniProtKB	O00139	KIF2A	involved_in	GO:0007052	PMID:18411309	IDA		P	Kinesin-like protein KIF2A	KIF2A|KIF2|KNS2	protein	taxon:9606	20100408	UniProt		
UniProtKB	O00139	KIF2A	involved_in	GO:0030334	PMID:26323690	IGI	UniProtKB:Q6IQ55	P	Kinesin-like protein KIF2A	KIF2A|KIF2|KNS2	protein	taxon:9606	20171106	ARUK-UCL		
UniProtKB	O00139	KIF2A	involved_in	GO:0030705	GO_REF:0000033	IBA	FB:FBgn0000352|FB:FBgn0001308|FB:FBgn0004380|FB:FBgn0004381|FB:FBgn0004387|FB:FBgn0267002|MGI:MGI:107688|MGI:MGI:107689|MGI:MGI:108390|MGI:MGI:108391|MGI:MGI:108426|MGI:MGI:109234|MGI:MGI:109564|MGI:MGI:109596|MGI:MGI:1098229|MGI:MGI:1098264|MGI:MGI:1098268|MGI:MGI:1098269|PANTHER:PTN009082057|PomBase:SPAC3A11.14c|PomBase:SPAC664.10|PomBase:SPBC1685.15c|PomBase:SPBC2F12.13|RGD:1303035|RGD:1304996|RGD:1305126|RGD:1559696|RGD:621520|RGD:621559|RGD:70928|RGD:70974|SGD:S000003184|SGD:S000006076|UniProtKB:A8BB91|UniProtKB:O15066|UniProtKB:O60333|UniProtKB:P33176|UniProtKB:Q5AVY3|WB:WBGene00003884|WB:WBGene00006831|WB:WBGene00006840|ZFIN:ZDB-GENE-070912-141|ZFIN:ZDB-GENE-991019-4|dictyBase:DDB_G0290963	P	Kinesin-like protein KIF2A	KIF2A|KIF2|KNS2	protein	taxon:9606	20260210	GO_Central		
UniProtKB	O00139	KIF2A	involved_in	GO:0060271	GO_REF:0000033	IBA	FB:FBgn0030268|FB:FBgn0034827|PANTHER:PTN002380633	P	Kinesin-like protein KIF2A	KIF2A|KIF2|KNS2	protein	taxon:9606	20260210	GO_Central		
UniProtKB	O00139	KIF2A	involved_in	GO:0090307	PMID:15843429	IMP		P	Kinesin-like protein KIF2A	KIF2A|KIF2|KNS2	protein	taxon:9606	20141117	UniProt		
UniProtKB	O00139	KIF2A	involved_in	GO:0098935	GO_REF:0000107	IEA	UniProtKB:P28740|ensembl:ENSMUSP00000022204	P	Kinesin-like protein KIF2A	KIF2A|KIF2|KNS2	protein	taxon:9606	20260724	Ensembl		
UniProtKB	O00139	KIF2A	is_active_in	GO:0005737	GO_REF:0000033	IBA	AGI_LocusCode:AT3G23670|AGI_LocusCode:AT4G14150|AGI_LocusCode:AT4G14330|AGI_LocusCode:AT4G21270|AGI_LocusCode:AT5G65930|FB:FBgn0000352|FB:FBgn0001308|FB:FBgn0004380|FB:FBgn0004387|FB:FBgn0011692|FB:FBgn0019968|FB:FBgn0030268|MGI:MGI:108426|MGI:MGI:109564|MGI:MGI:109596|MGI:MGI:1098229|MGI:MGI:1098237|MGI:MGI:1098240|PANTHER:PTN000648413|PomBase:SPBC1685.15c|PomBase:SPBC2F12.13|RGD:621520|RGD:621536|RGD:621538|RGD:621559|SGD:S000003184|SGD:S000006076|UniProtKB:A8BKD1|UniProtKB:C8V3Q8|UniProtKB:G5EAS6|UniProtKB:Q15058|UniProtKB:Q385C9|UniProtKB:Q388Z4|UniProtKB:Q38CW6|UniProtKB:Q57TT0|UniProtKB:Q57UD0|UniProtKB:Q57UV7|UniProtKB:Q57UW8|UniProtKB:Q57V46|UniProtKB:Q57V47|UniProtKB:Q57XT2|UniProtKB:Q57XU6|UniProtKB:Q57ZS8|UniProtKB:Q582C4|UniProtKB:Q583P6|UniProtKB:Q585N4|UniProtKB:Q587A5|UniProtKB:Q5AVY3|UniProtKB:Q8NI77|UniProtKB:Q96L93|UniProtKB:Q96Q89|UniProtKB:Q9H1H9|UniProtKB:Q9NQT8|WB:WBGene00002228|WB:WBGene00003884|ZFIN:ZDB-GENE-050307-1|ZFIN:ZDB-GENE-991019-4|dictyBase:DDB_G0281555	C	Kinesin-like protein KIF2A	KIF2A|KIF2|KNS2	protein	taxon:9606	20260529	GO_Central		
UniProtKB	O00139	KIF2A	is_active_in	GO:0005813	GO_REF:0000033	IBA	FB:FBgn0030268|PANTHER:PTN002380633|UniProtKB:O00139|WB:WBGene00002219	C	Kinesin-like protein KIF2A	KIF2A|KIF2|KNS2	protein	taxon:9606	20240305	GO_Central		
UniProtKB	O00139	KIF2A	is_active_in	GO:0005819	GO_REF:0000033	IBA	FB:FBgn0030268|FB:FBgn0034824|PANTHER:PTN000649352|UniProtKB:O00139|WB:WBGene00002219	C	Kinesin-like protein KIF2A	KIF2A|KIF2|KNS2	protein	taxon:9606	20260529	GO_Central		
UniProtKB	O00139	KIF2A	is_active_in	GO:0098982	GO_REF:0000107	IEA	UniProtKB:P28740|ensembl:ENSMUSP00000022204	C	Kinesin-like protein KIF2A	KIF2A|KIF2|KNS2	protein	taxon:9606	20260724	Ensembl		
UniProtKB	O00139	KIF2A	located_in	GO:0000922	GO_REF:0000044	IEA	UniProtKB-SubCell:SL-0448	C	Kinesin-like protein KIF2A	KIF2A|KIF2|KNS2	protein	taxon:9606	20260727	UniProt		
UniProtKB	O00139	KIF2A	located_in	GO:0005654	GO_REF:0000052	IDA		C	Kinesin-like protein KIF2A	KIF2A|KIF2|KNS2	protein	taxon:9606	20251115	HPA		
UniProtKB	O00139	KIF2A	located_in	GO:0005737	GO_REF:0000044	IEA	UniProtKB-SubCell:SL-0086	C	Kinesin-like protein KIF2A	KIF2A|KIF2|KNS2	protein	taxon:9606	20260727	UniProt		
UniProtKB	O00139	KIF2A	located_in	GO:0005737	PMID:26323690	IDA		C	Kinesin-like protein KIF2A	KIF2A|KIF2|KNS2	protein	taxon:9606	20171106	ARUK-UCL		
UniProtKB	O00139	KIF2A	located_in	GO:0005813	GO_REF:0000044	IEA	UniProtKB-SubCell:SL-0048	C	Kinesin-like protein KIF2A	KIF2A|KIF2|KNS2	protein	taxon:9606	20260727	UniProt		
UniProtKB	O00139	KIF2A	located_in	GO:0005813	GO_REF:0000052	IDA		C	Kinesin-like protein KIF2A	KIF2A|KIF2|KNS2	protein	taxon:9606	20251115	HPA		
UniProtKB	O00139	KIF2A	located_in	GO:0005813	PMID:21399614	IDA		C	Kinesin-like protein KIF2A	KIF2A|KIF2|KNS2	protein	taxon:9606	20110517	UniProt		
UniProtKB	O00139	KIF2A	located_in	GO:0005814	PMID:23213374	IDA		C	Kinesin-like protein KIF2A	KIF2A|KIF2|KNS2	protein	taxon:9606	20171018	GO_Central		
UniProtKB	O00139	KIF2A	located_in	GO:0005819	GO_REF:0000044	IEA	UniProtKB-SubCell:SL-0251	C	Kinesin-like protein KIF2A	KIF2A|KIF2|KNS2	protein	taxon:9606	20260727	UniProt		
UniProtKB	O00139	KIF2A	located_in	GO:0005829	GO_REF:0000052	IDA		C	Kinesin-like protein KIF2A	KIF2A|KIF2|KNS2	protein	taxon:9606	20251115	HPA		
UniProtKB	O00139	KIF2A	located_in	GO:0005829	Reactome:R-HSA-141409	TAS		C	Kinesin-like protein KIF2A	KIF2A|KIF2|KNS2	protein	taxon:9606	20130528	Reactome		
UniProtKB	O00139	KIF2A	located_in	GO:0005829	Reactome:R-HSA-141422	TAS		C	Kinesin-like protein KIF2A	KIF2A|KIF2|KNS2	protein	taxon:9606	20130528	Reactome		
UniProtKB	O00139	KIF2A	located_in	GO:0005829	Reactome:R-HSA-141431	TAS		C	Kinesin-like protein KIF2A	KIF2A|KIF2|KNS2	protein	taxon:9606	20130528	Reactome		
UniProtKB	O00139	KIF2A	located_in	GO:0005829	Reactome:R-HSA-141439	TAS		C	Kinesin-like protein KIF2A	KIF2A|KIF2|KNS2	protein	taxon:9606	20130528	Reactome		
UniProtKB	O00139	KIF2A	located_in	GO:0005829	Reactome:R-HSA-1638803	TAS		C	Kinesin-like protein KIF2A	KIF2A|KIF2|KNS2	protein	taxon:9606	20130528	Reactome		
UniProtKB	O00139	KIF2A	located_in	GO:0005829	Reactome:R-HSA-1638821	TAS		C	Kinesin-like protein KIF2A	KIF2A|KIF2|KNS2	protein	taxon:9606	20130528	Reactome		
UniProtKB	O00139	KIF2A	located_in	GO:0005829	Reactome:R-HSA-2213248	TAS		C	Kinesin-like protein KIF2A	KIF2A|KIF2|KNS2	protein	taxon:9606	20130528	Reactome		
UniProtKB	O00139	KIF2A	located_in	GO:0005829	Reactome:R-HSA-2467809	TAS		C	Kinesin-like protein KIF2A	KIF2A|KIF2|KNS2	protein	taxon:9606	20130528	Reactome		
UniProtKB	O00139	KIF2A	located_in	GO:0005829	Reactome:R-HSA-2467811	TAS		C	Kinesin-like protein KIF2A	KIF2A|KIF2|KNS2	protein	taxon:9606	20130528	Reactome		
UniProtKB	O00139	KIF2A	located_in	GO:0005829	Reactome:R-HSA-2468287	TAS		C	Kinesin-like protein KIF2A	KIF2A|KIF2|KNS2	protein	taxon:9606	20130528	Reactome		
UniProtKB	O00139	KIF2A	located_in	GO:0005829	Reactome:R-HSA-2484822	TAS		C	Kinesin-like protein KIF2A	KIF2A|KIF2|KNS2	protein	taxon:9606	20130528	Reactome		
UniProtKB	O00139	KIF2A	located_in	GO:0005829	Reactome:R-HSA-375302	TAS		C	Kinesin-like protein KIF2A	KIF2A|KIF2|KNS2	protein	taxon:9606	20130528	Reactome		
UniProtKB	O00139	KIF2A	located_in	GO:0005829	Reactome:R-HSA-5666129	TAS		C	Kinesin-like protein KIF2A	KIF2A|KIF2|KNS2	protein	taxon:9606	20130528	Reactome		
UniProtKB	O00139	KIF2A	located_in	GO:0005829	Reactome:R-HSA-5666160	TAS		C	Kinesin-like protein KIF2A	KIF2A|KIF2|KNS2	protein	taxon:9606	20130528	Reactome		
UniProtKB	O00139	KIF2A	located_in	GO:0005829	Reactome:R-HSA-5666169	TAS		C	Kinesin-like protein KIF2A	KIF2A|KIF2|KNS2	protein	taxon:9606	20130528	Reactome		
UniProtKB	O00139	KIF2A	located_in	GO:0005829	Reactome:R-HSA-6811423	TAS		C	Kinesin-like protein KIF2A	KIF2A|KIF2|KNS2	protein	taxon:9606	20130528	Reactome		
UniProtKB	O00139	KIF2A	located_in	GO:0005829	Reactome:R-HSA-6811426	TAS		C	Kinesin-like protein KIF2A	KIF2A|KIF2|KNS2	protein	taxon:9606	20130528	Reactome		
UniProtKB	O00139	KIF2A	located_in	GO:0005829	Reactome:R-HSA-9648114	TAS		C	Kinesin-like protein KIF2A	KIF2A|KIF2|KNS2	protein	taxon:9606	20130528	Reactome		
UniProtKB	O00139	KIF2A	located_in	GO:0005829	Reactome:R-HSA-983259	TAS		C	Kinesin-like protein KIF2A	KIF2A|KIF2|KNS2	protein	taxon:9606	20130528	Reactome		
UniProtKB	O00139	KIF2A	located_in	GO:0005829	Reactome:R-HSA-983266	TAS		C	Kinesin-like protein KIF2A	KIF2A|KIF2|KNS2	protein	taxon:9606	20130528	Reactome		
UniProtKB	O00139	KIF2A	located_in	GO:0005829	Reactome:R-HSA-990489	TAS		C	Kinesin-like protein KIF2A	KIF2A|KIF2|KNS2	protein	taxon:9606	20130528	Reactome		
UniProtKB	O00139	KIF2A	located_in	GO:0016020	PMID:19946888	HDA		C	Kinesin-like protein KIF2A	KIF2A|KIF2|KNS2	protein	taxon:9606	20140627	UniProt		
UniProtKB	O00139	KIF2A	located_in	GO:0030425	GO_REF:0000108	IEA	GO:0098935	C	Kinesin-like protein KIF2A	KIF2A|KIF2|KNS2	protein	taxon:9606	20260727	GOC		
UniProtKB	O00139	KIF2A	located_in	GO:0097228	GO_REF:0000107	IEA	UniProtKB:P28740|ensembl:ENSMUSP00000022204	C	Kinesin-like protein KIF2A	KIF2A|KIF2|KNS2	protein	taxon:9606	20260724	Ensembl		
UniProtKB	O00139	KIF2A	part_of	GO:0005871	GO_REF:0000033	IBA	FB:FBgn0001308|FB:FBgn0002948|MGI:MGI:107688|MGI:MGI:107689|MGI:MGI:1098229|PANTHER:PTN000648413|PomBase:SPAC664.10|PomBase:SPBC1685.15c|PomBase:SPBC2F12.13|RGD:1303035|UniProtKB:D6XFK9|UniProtKB:O15066|UniProtKB:Q382E5|UniProtKB:Q382W3|UniProtKB:Q385C9|UniProtKB:Q386M3|UniProtKB:Q386R1|UniProtKB:Q388B7|UniProtKB:Q57UV7|UniProtKB:Q57UW8|UniProtKB:Q57X99|UniProtKB:Q57XC6|UniProtKB:Q9Y496|WB:WBGene00003884|WB:WBGene00006840|ZFIN:ZDB-GENE-050119-3|ZFIN:ZDB-GENE-050417-71|ZFIN:ZDB-GENE-080724-12	C	Kinesin-like protein KIF2A	KIF2A|KIF2|KNS2	protein	taxon:9606	20251220	GO_Central		
UniProtKB	O00139	KIF2A	part_of	GO:0120103	PMID:23213374	IDA		C	Kinesin-like protein KIF2A	KIF2A|KIF2|KNS2	protein	taxon:9606	20171018	GO_Central		
UniProtKB	O00141	SGK1	enables	GO:0004672	GO_REF:0000002	IEA	InterPro:IPR008271	F	Serine/threonine-protein kinase Sgk1	SGK1|SGK	protein	taxon:9606	20260727	InterPro		
UniProtKB	O00141	SGK1	enables	GO:0004672	GO_REF:0000107	IEA	UniProtKB:Q9WVC6|ensembl:ENSMUSP00000020145	F	Serine/threonine-protein kinase Sgk1	SGK1|SGK	protein	taxon:9606	20260724	Ensembl		
UniProtKB	O00141	SGK1	enables	GO:0004672	GO_REF:0000117	IEA	ARBA:ARBA00027018	F	Serine/threonine-protein kinase Sgk1	SGK1|SGK	protein	taxon:9606	20260727	UniProt		
UniProtKB	O00141	SGK1	enables	GO:0004674	GO_REF:0000002	IEA	InterPro:IPR000961|InterPro:IPR017892	F	Serine/threonine-protein kinase Sgk1	SGK1|SGK	protein	taxon:9606	20260727	InterPro		
UniProtKB	O00141	SGK1	enables	GO:0004674	GO_REF:0000003	IEA	EC:2.7.11.1	F	Serine/threonine-protein kinase Sgk1	SGK1|SGK	protein	taxon:9606	20260727	UniProt		
UniProtKB	O00141	SGK1	enables	GO:0004674	GO_REF:0000033	IBA	AGI_LocusCode:AT5G09890|CGD:CAL0000179865|CGD:CAL0000198853|FB:FBgn0003744|FB:FBgn0010379|FB:FBgn0011739|FB:FBgn0020386|FB:FBgn0260399|FB:FBgn0287828|MGI:MGI:1338068|MGI:MGI:1345147|MGI:MGI:1354386|MGI:MGI:2182368|MGI:MGI:894676|MGI:MGI:97598|MGI:MGI:97601|MGI:MGI:97602|MGI:MGI:99260|PANTHER:PTN000683254|PomBase:SPAC17G8.14c|PomBase:SPAC1B9.02c|PomBase:SPAC22E12.14c|PomBase:SPAC821.12|PomBase:SPCC576.15c|RGD:2081|RGD:2082|RGD:61925|RGD:620146|RGD:620307|RGD:620968|SGD:S000000201|SGD:S000001248|SGD:S000001861|SGD:S000002898|SGD:S000003324|SGD:S000005460|UniProtKB:O15530|UniProtKB:O95835|UniProtKB:P04409|UniProtKB:P05129|UniProtKB:P05771|UniProtKB:P17252|UniProtKB:P31749|UniProtKB:P31751|UniProtKB:P41743|UniProtKB:Q02156|UniProtKB:Q04759|UniProtKB:Q05655|UniProtKB:Q09013|UniProtKB:Q16513|UniProtKB:Q96BR1|UniProtKB:Q96GX5|UniProtKB:Q9HBY8|UniProtKB:Q9NRM7|UniProtKB:Q9Y243|UniProtKB:Q9Y2H1|WB:WBGene00004032|WB:WBGene00004033|WB:WBGene00004789|WB:WBGene00006599|WB:WBGene00007047|WB:WBGene00021022	F	Serine/threonine-protein kinase Sgk1	SGK1|SGK	protein	taxon:9606	20260529	GO_Central		
UniProtKB	O00141	SGK1	enables	GO:0004674	PMID:9114008	TAS		F	Serine/threonine-protein kinase Sgk1	SGK1|SGK	protein	taxon:9606	20030904	PINC		
UniProtKB	O00141	SGK1	enables	GO:0004674	Reactome:R-HSA-6795460	TAS		F	Serine/threonine-protein kinase Sgk1	SGK1|SGK	protein	taxon:9606	20260222	Reactome		
UniProtKB	O00141	SGK1	enables	GO:0004674	Reactome:R-HSA-9612501	TAS		F	Serine/threonine-protein kinase Sgk1	SGK1|SGK	protein	taxon:9606	20260222	Reactome		
UniProtKB	O00141	SGK1	enables	GO:0004674	Reactome:R-HSA-9612509	TAS		F	Serine/threonine-protein kinase Sgk1	SGK1|SGK	protein	taxon:9606	20260222	Reactome		
UniProtKB	O00141	SGK1	enables	GO:0004712	PMID:22797923	IDA		F	Serine/threonine-protein kinase Sgk1	SGK1|SGK	protein	taxon:9606	20140507	MGI		
UniProtKB	O00141	SGK1	enables	GO:0005246	PMID:20530112	TAS		F	Serine/threonine-protein kinase Sgk1	SGK1|SGK	protein	taxon:9606	20111017	UniProt		
UniProtKB	O00141	SGK1	enables	GO:0005515	PMID:17360471	IPI	UniProtKB:Q80UE6	F	Serine/threonine-protein kinase Sgk1	SGK1|SGK	protein	taxon:9606	20260725	IntAct		
UniProtKB	O00141	SGK1	enables	GO:0005515	PMID:20237237	IPI	UniProtKB:Q8N668	F	Serine/threonine-protein kinase Sgk1	SGK1|SGK	protein	taxon:9606	20141205	UniProt		
UniProtKB	O00141	SGK1	enables	GO:0005515	PMID:27451907	IPI	UniProtKB:P49815	F	Serine/threonine-protein kinase Sgk1	SGK1|SGK	protein	taxon:9606	20260725	IntAct		
UniProtKB	O00141	SGK1	enables	GO:0005515	PMID:28514442	IPI	UniProtKB:Q13451	F	Serine/threonine-protein kinase Sgk1	SGK1|SGK	protein	taxon:9606	20260725	IntAct		
UniProtKB	O00141	SGK1	enables	GO:0005515	PMID:32296183	IPI	UniProtKB:O15182	F	Serine/threonine-protein kinase Sgk1	SGK1|SGK	protein	taxon:9606	20260725	IntAct		
UniProtKB	O00141	SGK1	enables	GO:0005515	PMID:32296183	IPI	UniProtKB:Q969L2	F	Serine/threonine-protein kinase Sgk1	SGK1|SGK	protein	taxon:9606	20260725	IntAct		
UniProtKB	O00141	SGK1	enables	GO:0005515	PMID:32296183	IPI	UniProtKB:Q9ULP0-2	F	Serine/threonine-protein kinase Sgk1	SGK1|SGK	protein	taxon:9606	20260725	IntAct		
UniProtKB	O00141	SGK1	enables	GO:0005515	PMID:33961781	IPI	UniProtKB:Q13451	F	Serine/threonine-protein kinase Sgk1	SGK1|SGK	protein	taxon:9606	20260725	IntAct		
UniProtKB	O00141	SGK1	enables	GO:0005524	GO_REF:0000002	IEA	InterPro:IPR000719|InterPro:IPR000961|InterPro:IPR017441|InterPro:IPR017892	F	Serine/threonine-protein kinase Sgk1	SGK1|SGK	protein	taxon:9606	20260727	InterPro		
UniProtKB	O00141	SGK1	enables	GO:0015459	GO_REF:0000033	IBA	PANTHER:PTN001219916|UniProtKB:Q9HBY8	F	Serine/threonine-protein kinase Sgk1	SGK1|SGK	protein	taxon:9606	20170228	GO_Central		
UniProtKB	O00141	SGK1	enables	GO:0015459	PMID:20530112	TAS		F	Serine/threonine-protein kinase Sgk1	SGK1|SGK	protein	taxon:9606	20111017	UniProt		
UniProtKB	O00141	SGK1	enables	GO:0017080	GO_REF:0000117	IEA	ARBA:ARBA00086282	F	Serine/threonine-protein kinase Sgk1	SGK1|SGK	protein	taxon:9606	20260727	UniProt		
UniProtKB	O00141	SGK1	enables	GO:0017080	PMID:20530112	TAS		F	Serine/threonine-protein kinase Sgk1	SGK1|SGK	protein	taxon:9606	20111017	UniProt		
UniProtKB	O00141	SGK1	enables	GO:0017081	PMID:20530112	TAS		F	Serine/threonine-protein kinase Sgk1	SGK1|SGK	protein	taxon:9606	20111017	UniProt		
UniProtKB	O00141	SGK1	enables	GO:0106310	GO_REF:0000116	IEA	RHEA:17989	F	Serine/threonine-protein kinase Sgk1	SGK1|SGK	protein	taxon:9606	20260727	RHEA		
UniProtKB	O00141	SGK1	involved_in	GO:0008217	PMID:16460280	TAS		P	Serine/threonine-protein kinase Sgk1	SGK1|SGK	protein	taxon:9606	20111017	UniProt		
UniProtKB	O00141	SGK1	involved_in	GO:0035556	GO_REF:0000033	IBA	FB:FBgn0003744|FB:FBgn0010379|FB:FBgn0011739|FB:FBgn0020386|MGI:MGI:1333883|MGI:MGI:1354386|MGI:MGI:87986|MGI:MGI:94906|MGI:MGI:97595|MGI:MGI:97598|MGI:MGI:97601|PANTHER:PTN000683254|PomBase:SPAC1B9.02c|PomBase:SPAC22E12.14c|PomBase:SPAC24B11.11c|PomBase:SPAC821.12|PomBase:SPAPB18E9.02c|RGD:2081|RGD:2082|RGD:3395|RGD:3399|RGD:61925|RGD:620968|RGD:621888|RGD:67383|SGD:S000000201|SGD:S000002874|SGD:S000002898|SGD:S000005460|UniProtKB:O00141|UniProtKB:O15530|UniProtKB:O95835|UniProtKB:P05771|UniProtKB:P17252|UniProtKB:P31749|UniProtKB:Q05655|UniProtKB:Q15208|UniProtKB:Q96BR1|UniProtKB:Q9HBY8|UniProtKB:Q9NRM7|UniProtKB:Q9Y2H1|WB:WBGene00000102|WB:WBGene00004032	P	Serine/threonine-protein kinase Sgk1	SGK1|SGK	protein	taxon:9606	20260529	GO_Central		
UniProtKB	O00141	SGK1	involved_in	GO:0035556	PMID:10884438	IDA		P	Serine/threonine-protein kinase Sgk1	SGK1|SGK	protein	taxon:9606	20260102	UniProt		
UniProtKB	O00141	SGK1	involved_in	GO:0035556	PMID:20530112	TAS		P	Serine/threonine-protein kinase Sgk1	SGK1|SGK	protein	taxon:9606	20260102	UniProt		
UniProtKB	O00141	SGK1	involved_in	GO:0048812	GO_REF:0000033	IBA	PANTHER:PTN002807276|RGD:3668	P	Serine/threonine-protein kinase Sgk1	SGK1|SGK	protein	taxon:9606	20200330	GO_Central		
UniProtKB	O00141	SGK1	involved_in	GO:0070294	PMID:16460280	TAS		P	Serine/threonine-protein kinase Sgk1	SGK1|SGK	protein	taxon:9606	20111017	UniProt		
UniProtKB	O00141	SGK1	involved_in	GO:1901796	Reactome:R-HSA-6806003	TAS		P	Serine/threonine-protein kinase Sgk1	SGK1|SGK	protein	taxon:9606	20260316	Reactome		
UniProtKB	O00141	SGK1	is_active_in	GO:0005634	GO_REF:0000033	IBA	PANTHER:PTN002807276|UniProtKB:O00141	C	Serine/threonine-protein kinase Sgk1	SGK1|SGK	protein	taxon:9606	20230603	GO_Central		
UniProtKB	O00141	SGK1	is_active_in	GO:0005737	GO_REF:0000033	IBA	PANTHER:PTN002807276|RGD:3668	C	Serine/threonine-protein kinase Sgk1	SGK1|SGK	protein	taxon:9606	20251220	GO_Central		
UniProtKB	O00141	SGK1	located_in	GO:0005634	GO_REF:0000044	IEA	UniProtKB-SubCell:SL-0191	C	Serine/threonine-protein kinase Sgk1	SGK1|SGK	protein	taxon:9606	20260727	UniProt		
UniProtKB	O00141	SGK1	located_in	GO:0005654	Reactome:R-HSA-9612501	TAS		C	Serine/threonine-protein kinase Sgk1	SGK1|SGK	protein	taxon:9606	20180628	Reactome		
UniProtKB	O00141	SGK1	located_in	GO:0005654	Reactome:R-HSA-9612509	TAS		C	Serine/threonine-protein kinase Sgk1	SGK1|SGK	protein	taxon:9606	20180628	Reactome		
UniProtKB	O00141	SGK1	located_in	GO:0005737	GO_REF:0000044	IEA	UniProtKB-SubCell:SL-0086	C	Serine/threonine-protein kinase Sgk1	SGK1|SGK	protein	taxon:9606	20260727	UniProt		
UniProtKB	O00141	SGK1	located_in	GO:0005739	GO_REF:0000044	IEA	UniProtKB-SubCell:SL-0173	C	Serine/threonine-protein kinase Sgk1	SGK1|SGK	protein	taxon:9606	20260727	UniProt		
UniProtKB	O00141	SGK1	located_in	GO:0005789	GO_REF:0000044	IEA	UniProtKB-SubCell:SL-0097	C	Serine/threonine-protein kinase Sgk1	SGK1|SGK	protein	taxon:9606	20260727	UniProt		
UniProtKB	O00141	SGK1	located_in	GO:0005829	Reactome:R-HSA-2682349	TAS		C	Serine/threonine-protein kinase Sgk1	SGK1|SGK	protein	taxon:9606	20130516	Reactome		
UniProtKB	O00141	SGK1	located_in	GO:0005829	Reactome:R-HSA-6795290	TAS		C	Serine/threonine-protein kinase Sgk1	SGK1|SGK	protein	taxon:9606	20150904	Reactome		
UniProtKB	O00141	SGK1	located_in	GO:0005829	Reactome:R-HSA-6795460	TAS		C	Serine/threonine-protein kinase Sgk1	SGK1|SGK	protein	taxon:9606	20150904	Reactome		
UniProtKB	O00141	SGK1	located_in	GO:0005829	Reactome:R-HSA-6795473	TAS		C	Serine/threonine-protein kinase Sgk1	SGK1|SGK	protein	taxon:9606	20150904	Reactome		
UniProtKB	O00141	SGK1	located_in	GO:0005886	GO_REF:0000044	IEA	UniProtKB-SubCell:SL-0039	C	Serine/threonine-protein kinase Sgk1	SGK1|SGK	protein	taxon:9606	20260727	UniProt		
UniProtKB	O00141	SGK1	located_in	GO:0016607	GO_REF:0000052	IDA		C	Serine/threonine-protein kinase Sgk1	SGK1|SGK	protein	taxon:9606	20251115	HPA		
UniProtKB	O00142	TK2	enables	GO:0004136	GO_REF:0000033	IBA	FB:FBgn0022338|PANTHER:PTN000828170	F	Thymidine kinase 2, mitochondrial	TK2	protein	taxon:9606	20260313	GO_Central		
UniProtKB	O00142	TK2	enables	GO:0004137	GO_REF:0000003	IEA	EC:2.7.1.74	F	Thymidine kinase 2, mitochondrial	TK2	protein	taxon:9606	20260727	UniProt		
UniProtKB	O00142	TK2	enables	GO:0004137	GO_REF:0000033	IBA	FB:FBgn0022338|MGI:MGI:1913266|PANTHER:PTN000828170|RGD:1309279|UniProtKB:O00142	F	Thymidine kinase 2, mitochondrial	TK2	protein	taxon:9606	20260313	GO_Central		
UniProtKB	O00142	TK2	enables	GO:0004137	GO_REF:0000107	IEA	UniProtKB:D3ZGQ2|ensembl:ENSRNOP00000017269	F	Thymidine kinase 2, mitochondrial	TK2	protein	taxon:9606	20260724	Ensembl		
UniProtKB	O00142	TK2	enables	GO:0004137	GO_REF:0000116	IEA	RHEA:46040	F	Thymidine kinase 2, mitochondrial	TK2	protein	taxon:9606	20260727	RHEA		
UniProtKB	O00142	TK2	enables	GO:0004137	GO_REF:0000117	IEA	ARBA:ARBA00087151	F	Thymidine kinase 2, mitochondrial	TK2	protein	taxon:9606	20260727	UniProt		
UniProtKB	O00142	TK2	enables	GO:0004137	PMID:11687801	IDA		F	Thymidine kinase 2, mitochondrial	TK2	protein	taxon:9606	20211201	UniProt		
UniProtKB	O00142	TK2	enables	GO:0004137	PMID:9989599	IDA		F	Thymidine kinase 2, mitochondrial	TK2	protein	taxon:9606	20211201	UniProt		
UniProtKB	O00142	TK2	enables	GO:0004797	GO_REF:0000003	IEA	EC:2.7.1.21	F	Thymidine kinase 2, mitochondrial	TK2	protein	taxon:9606	20260727	UniProt		
UniProtKB	O00142	TK2	enables	GO:0004797	GO_REF:0000033	IBA	FB:FBgn0022338|MGI:MGI:1913266|PANTHER:PTN000828170|RGD:1309279|UniProtKB:O00142	F	Thymidine kinase 2, mitochondrial	TK2	protein	taxon:9606	20260313	GO_Central		
UniProtKB	O00142	TK2	enables	GO:0004797	GO_REF:0000107	IEA	UniProtKB:D3ZGQ2|ensembl:ENSRNOP00000017269	F	Thymidine kinase 2, mitochondrial	TK2	protein	taxon:9606	20260724	Ensembl		
UniProtKB	O00142	TK2	enables	GO:0004797	GO_REF:0000116	IEA	RHEA:19129	F	Thymidine kinase 2, mitochondrial	TK2	protein	taxon:9606	20260727	RHEA		
UniProtKB	O00142	TK2	enables	GO:0004797	GO_REF:0000117	IEA	ARBA:ARBA00087638	F	Thymidine kinase 2, mitochondrial	TK2	protein	taxon:9606	20260727	UniProt		
UniProtKB	O00142	TK2	enables	GO:0004797	PMID:11687801	IDA		F	Thymidine kinase 2, mitochondrial	TK2	protein	taxon:9606	20211201	UniProt		
UniProtKB	O00142	TK2	enables	GO:0004797	PMID:9079672	TAS		F	Thymidine kinase 2, mitochondrial	TK2	protein	taxon:9606	20030904	PINC		
UniProtKB	O00142	TK2	enables	GO:0004797	PMID:9989599	IDA		F	Thymidine kinase 2, mitochondrial	TK2	protein	taxon:9606	20211201	UniProt		
UniProtKB	O00142	TK2	enables	GO:0005515	PMID:33961781	IPI	UniProtKB:Q9Y2Q3	F	Thymidine kinase 2, mitochondrial	TK2	protein	taxon:9606	20260725	IntAct		
UniProtKB	O00142	TK2	enables	GO:0005515	PMID:40205054	IPI	UniProtKB:Q9Y2Q3	F	Thymidine kinase 2, mitochondrial	TK2	protein	taxon:9606	20260725	IntAct		
UniProtKB	O00142	TK2	enables	GO:0005524	GO_REF:0000002	IEA	InterPro:IPR002624	F	Thymidine kinase 2, mitochondrial	TK2	protein	taxon:9606	20260727	InterPro		
UniProtKB	O00142	TK2	enables	GO:0019136	GO_REF:0000002	IEA	InterPro:IPR002624	F	Thymidine kinase 2, mitochondrial	TK2	protein	taxon:9606	20260727	InterPro		
UniProtKB	O00142	TK2	enables	GO:0019136	GO_REF:0000116	IEA	RHEA:28206	F	Thymidine kinase 2, mitochondrial	TK2	protein	taxon:9606	20260727	RHEA		
UniProtKB	O00142	TK2	enables	GO:0019206	Reactome:R-HSA-109759	TAS		F	Thymidine kinase 2, mitochondrial	TK2	protein	taxon:9606	20200515	Reactome		
UniProtKB	O00142	TK2	involved_in	GO:0006139	PMID:9079672	TAS		P	Thymidine kinase 2, mitochondrial	TK2	protein	taxon:9606	20030904	PINC		
UniProtKB	O00142	TK2	involved_in	GO:0006170	GO_REF:0000108	IEA	GO:0004136	P	Thymidine kinase 2, mitochondrial	TK2	protein	taxon:9606	20260727	GOC		
UniProtKB	O00142	TK2	involved_in	GO:0009157	GO_REF:0000108	IEA	GO:0004137	P	Thymidine kinase 2, mitochondrial	TK2	protein	taxon:9606	20260727	GOC		
UniProtKB	O00142	TK2	involved_in	GO:0009157	GO_REF:0000108	IEA	GO:0004797	P	Thymidine kinase 2, mitochondrial	TK2	protein	taxon:9606	20260727	GOC		
UniProtKB	O00142	TK2	involved_in	GO:0009157	GO_REF:0000108	IEA	GO:0019136	P	Thymidine kinase 2, mitochondrial	TK2	protein	taxon:9606	20260727	GOC		
UniProtKB	O00142	TK2	involved_in	GO:0009165	GO_REF:0000108	IEA	GO:0019206	P	Thymidine kinase 2, mitochondrial	TK2	protein	taxon:9606	20260727	GOC		
UniProtKB	O00142	TK2	involved_in	GO:0043097	Reactome:R-HSA-73614	TAS		P	Thymidine kinase 2, mitochondrial	TK2	protein	taxon:9606	20260316	Reactome		
UniProtKB	O00142	TK2	involved_in	GO:0046092	GO_REF:0000107	IEA	UniProtKB:D3ZGQ2|ensembl:ENSRNOP00000017269	P	Thymidine kinase 2, mitochondrial	TK2	protein	taxon:9606	20260724	Ensembl		
UniProtKB	O00142	TK2	involved_in	GO:0046104	GO_REF:0000107	IEA	UniProtKB:D3ZGQ2|ensembl:ENSRNOP00000017269	P	Thymidine kinase 2, mitochondrial	TK2	protein	taxon:9606	20260724	Ensembl		
UniProtKB	O00142	TK2	is_active_in	GO:0005737	GO_REF:0000033	IBA	FB:FBgn0019957|FB:FBgn0022338|MGI:MGI:1351602|MGI:MGI:1913266|MGI:MGI:1914523|PANTHER:PTN000053758|UniProtKB:O00142|UniProtKB:O95299|UniProtKB:Q16854	C	Thymidine kinase 2, mitochondrial	TK2	protein	taxon:9606	20260528	GO_Central		
UniProtKB	O00142	TK2	is_active_in	GO:0005739	GO_REF:0000033	IBA	MGI:MGI:1351602|MGI:MGI:1913266|PANTHER:PTN002236975|UniProtKB:O00142|UniProtKB:Q16854	C	Thymidine kinase 2, mitochondrial	TK2	protein	taxon:9606	20230602	GO_Central		
UniProtKB	O00142	TK2	is_active_in	GO:0005739	PMID:9989599	IDA		C	Thymidine kinase 2, mitochondrial	TK2	protein	taxon:9606	20211201	UniProt		
UniProtKB	O00142	TK2	located_in	GO:0005739	GO_REF:0000044	IEA	UniProtKB-SubCell:SL-0173	C	Thymidine kinase 2, mitochondrial	TK2	protein	taxon:9606	20260727	UniProt		
UniProtKB	O00142	TK2	located_in	GO:0005739	GO_REF:0000117	IEA	ARBA:ARBA00026962	C	Thymidine kinase 2, mitochondrial	TK2	protein	taxon:9606	20260727	UniProt		
UniProtKB	O00142	TK2	located_in	GO:0005739	PMID:34800366	HTP		C	Thymidine kinase 2, mitochondrial	TK2	protein	taxon:9606	20240711	FlyBase		
UniProtKB	O00142	TK2	located_in	GO:0005759	Reactome:R-HSA-109759	TAS		C	Thymidine kinase 2, mitochondrial	TK2	protein	taxon:9606	20100205	Reactome		
UniProtKB	O00144	FZD9	enables	GO:0004888	GO_REF:0000002	IEA	InterPro:IPR017981	F	Frizzled-9	FZD9|FZD3	protein	taxon:9606	20260727	InterPro		
UniProtKB	O00144	FZD9	enables	GO:0017147	GO_REF:0000033	IBA	FB:FBgn0001085|FB:FBgn0016797|FB:FBgn0027342|FB:FBgn0027343|MGI:MGI:108078|MGI:MGI:108460|MGI:MGI:108474|MGI:MGI:108520|MGI:MGI:108570|MGI:MGI:108571|MGI:MGI:1196625|MGI:MGI:2136761|MGI:MGI:892032|PANTHER:PTN000139394|RGD:621075|RGD:631406|RGD:71017|UniProtKB:O00144|UniProtKB:O75084|UniProtKB:Q13467|UniProtKB:Q6FHJ7|UniProtKB:Q8AWG4|UniProtKB:Q8N474|UniProtKB:Q9I897|UniProtKB:Q9NPG1|UniProtKB:Q9PUK8|UniProtKB:Q9UP38	F	Frizzled-9	FZD9|FZD3	protein	taxon:9606	20250902	GO_Central		
UniProtKB	O00144	FZD9	enables	GO:0017147	PMID:19038973	IPI	UniProtKB:P09544	F	Frizzled-9	FZD9|FZD3	protein	taxon:9606	20100301	UniProt		
UniProtKB	O00144	FZD9	enables	GO:0042803	PMID:14688793	IPI	UniProtKB:O00144	F	Frizzled-9	FZD9|FZD3	protein	taxon:9606	20100803	BHF-UCL		
UniProtKB	O00144	FZD9	enables	GO:0042813	GO_REF:0000024	ISS	UniProtKB:Q9R216	F	Frizzled-9	FZD9|FZD3	protein	taxon:9606	20160930	UniProt		
UniProtKB	O00144	FZD9	enables	GO:0042813	GO_REF:0000107	IEA	UniProtKB:Q9R216|ensembl:ENSMUSP00000053551	F	Frizzled-9	FZD9|FZD3	protein	taxon:9606	20260724	Ensembl		
UniProtKB	O00144	FZD9	enables	GO:0042813	PMID:9147651	TAS		F	Frizzled-9	FZD9|FZD3	protein	taxon:9606	20031119	PINC		
UniProtKB	O00144	FZD9	enables	GO:0046982	PMID:14688793	IPI	UniProtKB:Q9ULV1	F	Frizzled-9	FZD9|FZD3	protein	taxon:9606	20100803	BHF-UCL		
UniProtKB	O00144	FZD9	involved_in	GO:0001503	GO_REF:0000024	ISS	UniProtKB:Q9R216	P	Frizzled-9	FZD9|FZD3	protein	taxon:9606	20160930	UniProt		
UniProtKB	O00144	FZD9	involved_in	GO:0001503	GO_REF:0000107	IEA	UniProtKB:Q9R216|ensembl:ENSMUSP00000053551	P	Frizzled-9	FZD9|FZD3	protein	taxon:9606	20260724	Ensembl		
UniProtKB	O00144	FZD9	involved_in	GO:0001836	GO_REF:0000024	ISS	UniProtKB:Q9UMX3	P	Frizzled-9	FZD9|FZD3	protein	taxon:9606	20160930	UniProt		
UniProtKB	O00144	FZD9	involved_in	GO:0007166	GO_REF:0000002	IEA	InterPro:IPR000539|InterPro:IPR017981	P	Frizzled-9	FZD9|FZD3	protein	taxon:9606	20260727	InterPro		
UniProtKB	O00144	FZD9	involved_in	GO:0007399	PMID:9147651	TAS		P	Frizzled-9	FZD9|FZD3	protein	taxon:9606	20030904	PINC		
UniProtKB	O00144	FZD9	involved_in	GO:0030501	GO_REF:0000024	ISS	UniProtKB:Q9R216	P	Frizzled-9	FZD9|FZD3	protein	taxon:9606	20160930	UniProt		
UniProtKB	O00144	FZD9	involved_in	GO:0030501	GO_REF:0000107	IEA	UniProtKB:Q9R216|ensembl:ENSMUSP00000053551	P	Frizzled-9	FZD9|FZD3	protein	taxon:9606	20260724	Ensembl		
UniProtKB	O00144	FZD9	involved_in	GO:0035567	GO_REF:0000033	IBA	FB:FBgn0016797|MGI:MGI:108474|MGI:MGI:108476|MGI:MGI:108570|MGI:MGI:892014|PANTHER:PTN000139394|RGD:71012|UniProtKB:O60353|UniProtKB:O75084|UniProtKB:Q13467|UniProtKB:Q9ULV1|UniProtKB:Q9ULW2|WB:WBGene00003397|ZFIN:ZDB-GENE-990415-218|ZFIN:ZDB-GENE-990415-224	P	Frizzled-9	FZD9|FZD3	protein	taxon:9606	20250902	GO_Central		
UniProtKB	O00144	FZD9	involved_in	GO:0043065	GO_REF:0000024	ISS	UniProtKB:Q9UMX3	P	Frizzled-9	FZD9|FZD3	protein	taxon:9606	20160930	UniProt		
UniProtKB	O00144	FZD9	involved_in	GO:0043524	GO_REF:0000024	ISS	UniProtKB:O35425	P	Frizzled-9	FZD9|FZD3	protein	taxon:9606	20160930	UniProt		
UniProtKB	O00144	FZD9	involved_in	GO:0043524	PMID:27509850	IMP		P	Frizzled-9	FZD9|FZD3	protein	taxon:9606	20160923	UniProt		
UniProtKB	O00144	FZD9	involved_in	GO:0051480	GO_REF:0000024	ISS	UniProtKB:O35425	P	Frizzled-9	FZD9|FZD3	protein	taxon:9606	20160930	UniProt		
UniProtKB	O00144	FZD9	involved_in	GO:0051726	PMID:27509850	IMP		P	Frizzled-9	FZD9|FZD3	protein	taxon:9606	20160926	UniProt		
UniProtKB	O00144	FZD9	involved_in	GO:0051902	GO_REF:0000024	ISS	UniProtKB:O35425	P	Frizzled-9	FZD9|FZD3	protein	taxon:9606	20160930	UniProt		
UniProtKB	O00144	FZD9	involved_in	GO:0060070	GO_REF:0000033	IBA	FB:FBgn0001085|FB:FBgn0016797|MGI:MGI:108078|MGI:MGI:108460|MGI:MGI:108520|MGI:MGI:108570|MGI:MGI:108571|MGI:MGI:1196625|PANTHER:PTN000139394|RGD:61916|RGD:71012|UniProtKB:O75084|UniProtKB:O93274|UniProtKB:Q13467|UniProtKB:Q14332|UniProtKB:Q32N13|UniProtKB:Q8N474|UniProtKB:Q9H461|UniProtKB:Q9NPG1|UniProtKB:Q9PUK8|UniProtKB:Q9ULV1|UniProtKB:Q9ULW2|UniProtKB:Q9UP38|ZFIN:ZDB-GENE-000328-3	P	Frizzled-9	FZD9|FZD3	protein	taxon:9606	20250902	GO_Central		
UniProtKB	O00144	FZD9	involved_in	GO:0060546	GO_REF:0000024	ISS	UniProtKB:O35425	P	Frizzled-9	FZD9|FZD3	protein	taxon:9606	20160930	UniProt		
UniProtKB	O00144	FZD9	involved_in	GO:0090263	GO_REF:0000024	ISS	UniProtKB:Q9R216	P	Frizzled-9	FZD9|FZD3	protein	taxon:9606	20160930	UniProt		
UniProtKB	O00144	FZD9	involved_in	GO:0090263	GO_REF:0000107	IEA	UniProtKB:Q9R216|ensembl:ENSMUSP00000053551	P	Frizzled-9	FZD9|FZD3	protein	taxon:9606	20260724	Ensembl		
UniProtKB	O00144	FZD9	involved_in	GO:1901029	GO_REF:0000024	ISS	UniProtKB:O35425	P	Frizzled-9	FZD9|FZD3	protein	taxon:9606	20160930	UniProt		
UniProtKB	O00144	FZD9	involved_in	GO:1904393	GO_REF:0000024	ISS	UniProtKB:Q9R216	P	Frizzled-9	FZD9|FZD3	protein	taxon:9606	20160930	UniProt		
UniProtKB	O00144	FZD9	involved_in	GO:1904393	GO_REF:0000107	IEA	UniProtKB:Q9R216|ensembl:ENSMUSP00000053551	P	Frizzled-9	FZD9|FZD3	protein	taxon:9606	20260724	Ensembl		
UniProtKB	O00144	FZD9	involved_in	GO:1904394	GO_REF:0000024	ISS	UniProtKB:Q9R216	P	Frizzled-9	FZD9|FZD3	protein	taxon:9606	20160930	UniProt		
UniProtKB	O00144	FZD9	involved_in	GO:1904394	GO_REF:0000107	IEA	UniProtKB:Q9R216|ensembl:ENSMUSP00000053551	P	Frizzled-9	FZD9|FZD3	protein	taxon:9606	20260724	Ensembl		
UniProtKB	O00144	FZD9	involved_in	GO:1990523	GO_REF:0000024	ISS	UniProtKB:Q9R216	P	Frizzled-9	FZD9|FZD3	protein	taxon:9606	20160930	UniProt		
UniProtKB	O00144	FZD9	involved_in	GO:1990523	GO_REF:0000107	IEA	UniProtKB:Q9R216|ensembl:ENSMUSP00000053551	P	Frizzled-9	FZD9|FZD3	protein	taxon:9606	20260724	Ensembl		
UniProtKB	O00144	FZD9	involved_in	GO:2000179	PMID:27509850	IMP		P	Frizzled-9	FZD9|FZD3	protein	taxon:9606	20160926	UniProt		
UniProtKB	O00144	FZD9	is_active_in	GO:0005576	GO_REF:0000033	IBA	MGI:MGI:108078|PANTHER:PTN002259328|UniProtKB:O19116|UniProtKB:Q863H1|UniProtKB:Q8N474|UniProtKB:Q96HF1	C	Frizzled-9	FZD9|FZD3	protein	taxon:9606	20260528	GO_Central		
UniProtKB	O00144	FZD9	located_in	GO:0005737	PMID:19038973	IDA		C	Frizzled-9	FZD9|FZD3	protein	taxon:9606	20100818	BHF-UCL		
UniProtKB	O00144	FZD9	located_in	GO:0005737	PMID:20458727	IDA		C	Frizzled-9	FZD9|FZD3	protein	taxon:9606	20110401	BHF-UCL		
UniProtKB	O00144	FZD9	located_in	GO:0005789	GO_REF:0000024	ISS	UniProtKB:Q9UMX3	C	Frizzled-9	FZD9|FZD3	protein	taxon:9606	20160930	UniProt		
UniProtKB	O00144	FZD9	located_in	GO:0005794	GO_REF:0000024	ISS	UniProtKB:Q9UMX3	C	Frizzled-9	FZD9|FZD3	protein	taxon:9606	20160930	UniProt		
UniProtKB	O00144	FZD9	located_in	GO:0005886	GO_REF:0000024	ISS	UniProtKB:Q9R216	C	Frizzled-9	FZD9|FZD3	protein	taxon:9606	20170113	UniProt		
UniProtKB	O00144	FZD9	located_in	GO:0005886	GO_REF:0000044	IEA	UniProtKB-SubCell:SL-0039	C	Frizzled-9	FZD9|FZD3	protein	taxon:9606	20260727	UniProt		
UniProtKB	O00144	FZD9	located_in	GO:0005886	GO_REF:0000107	IEA	UniProtKB:Q9R216|ensembl:ENSMUSP00000053551	C	Frizzled-9	FZD9|FZD3	protein	taxon:9606	20260724	Ensembl		
UniProtKB	O00144	FZD9	located_in	GO:0005886	GO_REF:0000117	IEA	ARBA:ARBA00027801	C	Frizzled-9	FZD9|FZD3	protein	taxon:9606	20260727	UniProt		
UniProtKB	O00144	FZD9	located_in	GO:0005886	PMID:19038973	IDA		C	Frizzled-9	FZD9|FZD3	protein	taxon:9606	20100301	UniProt		
UniProtKB	O00144	FZD9	located_in	GO:0005886	PMID:9147651	TAS		C	Frizzled-9	FZD9|FZD3	protein	taxon:9606	20030904	PINC		
UniProtKB	O00144	FZD9	located_in	GO:0009986	GO_REF:0000117	IEA	ARBA:ARBA00027349	C	Frizzled-9	FZD9|FZD3	protein	taxon:9606	20260727	UniProt		
UniProtKB	O00144	FZD9	located_in	GO:0009986	PMID:20458727	IDA		C	Frizzled-9	FZD9|FZD3	protein	taxon:9606	20110401	BHF-UCL		
UniProtKB	O00144	FZD9	located_in	GO:0016020	GO_REF:0000002	IEA	InterPro:IPR000539|InterPro:IPR017981	C	Frizzled-9	FZD9|FZD3	protein	taxon:9606	20260727	InterPro		
UniProtKB	O00144	FZD9	located_in	GO:0016020	PMID:9147651	TAS		C	Frizzled-9	FZD9|FZD3	protein	taxon:9606	20030904	PINC		
UniProtKB	O00144	FZD9	located_in	GO:0031527	GO_REF:0000107	IEA	UniProtKB:Q9R216|ensembl:ENSMUSP00000053551	C	Frizzled-9	FZD9|FZD3	protein	taxon:9606	20260724	Ensembl		
UniProtKB	O00144	FZD9	located_in	GO:0031966	GO_REF:0000024	ISS	UniProtKB:Q9UMX3	C	Frizzled-9	FZD9|FZD3	protein	taxon:9606	20160930	UniProt		
UniProtKB	O00144	FZD9	located_in	GO:0048471	GO_REF:0000107	IEA	UniProtKB:Q9R216|ensembl:ENSMUSP00000053551	C	Frizzled-9	FZD9|FZD3	protein	taxon:9606	20260724	Ensembl		
UniProtKB	O00148	DDX39A	colocalizes_with	GO:0005737	PMID:21859714	IDA		C	ATP-dependent RNA helicase DDX39A	DDX39A|DDX39	protein	taxon:9606	20120828	UniProt		
UniProtKB	O00148	DDX39A	enables	GO:0003676	GO_REF:0000002	IEA	InterPro:IPR011545	F	ATP-dependent RNA helicase DDX39A	DDX39A|DDX39	protein	taxon:9606	20260727	InterPro		
UniProtKB	O00148	DDX39A	enables	GO:0003723	PMID:22658674	HDA		F	ATP-dependent RNA helicase DDX39A	DDX39A|DDX39	protein	taxon:9606	20140203	UniProt		
UniProtKB	O00148	DDX39A	enables	GO:0003723	PMID:22681889	HDA		F	ATP-dependent RNA helicase DDX39A	DDX39A|DDX39	protein	taxon:9606	20140203	UniProt		
UniProtKB	O00148	DDX39A	enables	GO:0003723	PMID:32393512	IDA		F	ATP-dependent RNA helicase DDX39A	DDX39A|DDX39	protein	taxon:9606	20240910	UniProt	part_of(GO:0045824),part_of(GO:0046832),occurs_in(GO:0005634)	
UniProtKB	O00148	DDX39A	enables	GO:0003724	GO_REF:0000002	IEA	InterPro:IPR014014	F	ATP-dependent RNA helicase DDX39A	DDX39A|DDX39	protein	taxon:9606	20260727	InterPro		
UniProtKB	O00148	DDX39A	enables	GO:0003724	GO_REF:0000003	IEA	EC:3.6.4.13	F	ATP-dependent RNA helicase DDX39A	DDX39A|DDX39	protein	taxon:9606	20260727	UniProt		
UniProtKB	O00148	DDX39A	enables	GO:0003724	GO_REF:0000033	IBA	AGI_LocusCode:AT3G01540|AGI_LocusCode:AT5G11170|AGI_LocusCode:AT5G11200|AGI_LocusCode:AT5G62190|FB:FBgn0263231|FB:FBgn0283442|MGI:MGI:1353582|PANTHER:PTN002774595|PomBase:SPAC17G6.14c|RGD:619906|RGD:68381|SGD:S000002242|SGD:S000003046|SGD:S000005056|SGD:S000005572|SGD:S000005730|UniProtKB:O00571|UniProtKB:P17844|UniProtKB:P38919|UniProtKB:Q13838|UniProtKB:Q384E1|UniProtKB:Q8IKP1|UniProtKB:Q9NR30|UniProtKB:Q9UJV9|WB:WBGene00001598|WB:WBGene00001599|Xenbase:XB-GENE-999731	F	ATP-dependent RNA helicase DDX39A	DDX39A|DDX39	protein	taxon:9606	20260601	GO_Central		
UniProtKB	O00148	DDX39A	enables	GO:0003729	GO_REF:0000033	IBA	AGI_LocusCode:AT1G59990|AGI_LocusCode:AT2G42520|AGI_LocusCode:AT3G19760|AGI_LocusCode:AT3G53110|AGI_LocusCode:AT3G58510|AGI_LocusCode:AT3G58570|AGI_LocusCode:AT5G11170|AGI_LocusCode:AT5G11200|AGI_LocusCode:AT5G63120|PANTHER:PTN002776867|PomBase:SPAC1F5.10|RGD:1591139|SGD:S000005056|SGD:S000005730|UniProtKB:O00571|UniProtKB:P17844|UniProtKB:P38919|UniProtKB:Q386W1|UniProtKB:Q388E8|UniProtKB:Q38CI6|UniProtKB:Q38DF6|UniProtKB:Q57Z07|UniProtKB:Q580H2|ZFIN:ZDB-GENE-030131-925	F	ATP-dependent RNA helicase DDX39A	DDX39A|DDX39	protein	taxon:9606	20250904	GO_Central		
UniProtKB	O00148	DDX39A	enables	GO:0005515	PMID:14667819	IPI	UniProtKB:Q13838	F	ATP-dependent RNA helicase DDX39A	DDX39A|DDX39	protein	taxon:9606	20260725	IntAct		
UniProtKB	O00148	DDX39A	enables	GO:0005515	PMID:15047853	IPI	UniProtKB:Q86V81	F	ATP-dependent RNA helicase DDX39A	DDX39A|DDX39	protein	taxon:9606	20050412	UniProt		
UniProtKB	O00148	DDX39A	enables	GO:0005515	PMID:16189514	IPI	UniProtKB:P82979	F	ATP-dependent RNA helicase DDX39A	DDX39A|DDX39	protein	taxon:9606	20260725	IntAct		
UniProtKB	O00148	DDX39A	enables	GO:0005515	PMID:21044950	IPI	UniProtKB:P54274	F	ATP-dependent RNA helicase DDX39A	DDX39A|DDX39	protein	taxon:9606	20260725	IntAct		
UniProtKB	O00148	DDX39A	enables	GO:0005515	PMID:21859714	IPI	UniProtKB:P09922	F	ATP-dependent RNA helicase DDX39A	DDX39A|DDX39	protein	taxon:9606	20120828	UniProt		
UniProtKB	O00148	DDX39A	enables	GO:0005515	PMID:21859714	IPI	UniProtKB:P20591	F	ATP-dependent RNA helicase DDX39A	DDX39A|DDX39	protein	taxon:9606	20120828	UniProt		
UniProtKB	O00148	DDX39A	enables	GO:0005515	PMID:23652018	IPI	UniProtKB:O60318	F	ATP-dependent RNA helicase DDX39A	DDX39A|DDX39	protein	taxon:9606	20190212	UniProt		
UniProtKB	O00148	DDX39A	enables	GO:0005515	PMID:25416956	IPI	UniProtKB:H0YHG0	F	ATP-dependent RNA helicase DDX39A	DDX39A|DDX39	protein	taxon:9606	20260725	IntAct		
UniProtKB	O00148	DDX39A	enables	GO:0005515	PMID:25416956	IPI	UniProtKB:P21673	F	ATP-dependent RNA helicase DDX39A	DDX39A|DDX39	protein	taxon:9606	20260725	IntAct		
UniProtKB	O00148	DDX39A	enables	GO:0005515	PMID:25416956	IPI	UniProtKB:P82979	F	ATP-dependent RNA helicase DDX39A	DDX39A|DDX39	protein	taxon:9606	20260725	IntAct		
UniProtKB	O00148	DDX39A	enables	GO:0005515	PMID:32296183	IPI	UniProtKB:P78317	F	ATP-dependent RNA helicase DDX39A	DDX39A|DDX39	protein	taxon:9606	20260725	IntAct		
UniProtKB	O00148	DDX39A	enables	GO:0005515	PMID:32296183	IPI	UniProtKB:Q13838	F	ATP-dependent RNA helicase DDX39A	DDX39A|DDX39	protein	taxon:9606	20260725	IntAct		
UniProtKB	O00148	DDX39A	enables	GO:0005515	PMID:32296183	IPI	UniProtKB:Q7KZS0	F	ATP-dependent RNA helicase DDX39A	DDX39A|DDX39	protein	taxon:9606	20260725	IntAct		
UniProtKB	O00148	DDX39A	enables	GO:0005515	PMID:32296183	IPI	UniProtKB:Q9Y3Y2-3	F	ATP-dependent RNA helicase DDX39A	DDX39A|DDX39	protein	taxon:9606	20260725	IntAct		
UniProtKB	O00148	DDX39A	enables	GO:0005515	PMID:32814053	IPI	UniProtKB:O76024	F	ATP-dependent RNA helicase DDX39A	DDX39A|DDX39	protein	taxon:9606	20260725	IntAct		
UniProtKB	O00148	DDX39A	enables	GO:0005515	PMID:32814053	IPI	UniProtKB:P04792	F	ATP-dependent RNA helicase DDX39A	DDX39A|DDX39	protein	taxon:9606	20260725	IntAct		
UniProtKB	O00148	DDX39A	enables	GO:0005515	PMID:32814053	IPI	UniProtKB:P42858	F	ATP-dependent RNA helicase DDX39A	DDX39A|DDX39	protein	taxon:9606	20260725	IntAct		
UniProtKB	O00148	DDX39A	enables	GO:0005515	PMID:33961781	IPI	UniProtKB:P82979	F	ATP-dependent RNA helicase DDX39A	DDX39A|DDX39	protein	taxon:9606	20260725	IntAct		
UniProtKB	O00148	DDX39A	enables	GO:0005515	PMID:33961781	IPI	UniProtKB:Q13838	F	ATP-dependent RNA helicase DDX39A	DDX39A|DDX39	protein	taxon:9606	20260725	IntAct		
UniProtKB	O00148	DDX39A	enables	GO:0005524	GO_REF:0000002	IEA	InterPro:IPR011545	F	ATP-dependent RNA helicase DDX39A	DDX39A|DDX39	protein	taxon:9606	20260727	InterPro		
UniProtKB	O00148	DDX39A	enables	GO:0016887	GO_REF:0000116	IEA	RHEA:13065	F	ATP-dependent RNA helicase DDX39A	DDX39A|DDX39	protein	taxon:9606	20260727	RHEA		
UniProtKB	O00148	DDX39A	enables	GO:0016887	PMID:20844015	EXP		F	ATP-dependent RNA helicase DDX39A	DDX39A|DDX39	protein	taxon:9606	20240514	Reactome		
UniProtKB	O00148	DDX39A	enables	GO:0042802	PMID:25416956	IPI	UniProtKB:O00148	F	ATP-dependent RNA helicase DDX39A	DDX39A|DDX39	protein	taxon:9606	20260725	IntAct		
UniProtKB	O00148	DDX39A	enables	GO:0042802	PMID:32296183	IPI	UniProtKB:O00148	F	ATP-dependent RNA helicase DDX39A	DDX39A|DDX39	protein	taxon:9606	20260725	IntAct		
UniProtKB	O00148	DDX39A	involved_in	GO:0000398	GO_REF:0000033	IBA	PANTHER:PTN002776405|SGD:S000002242|UniProtKB:O00148|UniProtKB:Q13838|ZFIN:ZDB-GENE-040426-2902	P	ATP-dependent RNA helicase DDX39A	DDX39A|DDX39	protein	taxon:9606	20260601	GO_Central		
UniProtKB	O00148	DDX39A	involved_in	GO:0000398	GO_REF:0000117	IEA	ARBA:ARBA00027704	P	ATP-dependent RNA helicase DDX39A	DDX39A|DDX39	protein	taxon:9606	20260727	UniProt		
UniProtKB	O00148	DDX39A	involved_in	GO:0000398	PMID:15047853	IGI	UniProtKB:Q07478	P	ATP-dependent RNA helicase DDX39A	DDX39A|DDX39	protein	taxon:9606	20050412	UniProt		
UniProtKB	O00148	DDX39A	involved_in	GO:0006405	Reactome:R-HSA-159101	TAS		P	ATP-dependent RNA helicase DDX39A	DDX39A|DDX39	protein	taxon:9606	20260316	Reactome		
UniProtKB	O00148	DDX39A	involved_in	GO:0006406	GO_REF:0000033	IBA	FB:FBgn0014189|PANTHER:PTN002776405|SGD:S000002242|UniProtKB:O00148|UniProtKB:Q13838	P	ATP-dependent RNA helicase DDX39A	DDX39A|DDX39	protein	taxon:9606	20200206	GO_Central		
UniProtKB	O00148	DDX39A	involved_in	GO:0006406	GO_REF:0000117	IEA	ARBA:ARBA00085750	P	ATP-dependent RNA helicase DDX39A	DDX39A|DDX39	protein	taxon:9606	20260727	UniProt		
UniProtKB	O00148	DDX39A	involved_in	GO:0006406	PMID:15047853	IGI	UniProtKB:Q07478	P	ATP-dependent RNA helicase DDX39A	DDX39A|DDX39	protein	taxon:9606	20050412	UniProt		
UniProtKB	O00148	DDX39A	involved_in	GO:0006406	PMID:33191911	NAS		P	ATP-dependent RNA helicase DDX39A	DDX39A|DDX39	protein	taxon:9606	20251105	ComplexPortal		
UniProtKB	O00148	DDX39A	involved_in	GO:0045824	PMID:32393512	IDA		P	ATP-dependent RNA helicase DDX39A	DDX39A|DDX39	protein	taxon:9606	20240910	UniProt		
UniProtKB	O00148	DDX39A	involved_in	GO:0046832	PMID:32393512	IDA		P	ATP-dependent RNA helicase DDX39A	DDX39A|DDX39	protein	taxon:9606	20240910	UniProt	part_of(GO:0045824)	
UniProtKB	O00148	DDX39A	is_active_in	GO:0005634	PMID:32393512	IDA		C	ATP-dependent RNA helicase DDX39A	DDX39A|DDX39	protein	taxon:9606	20240910	UniProt		
UniProtKB	O00148	DDX39A	located_in	GO:0005634	GO_REF:0000044	IEA	UniProtKB-SubCell:SL-0191	C	ATP-dependent RNA helicase DDX39A	DDX39A|DDX39	protein	taxon:9606	20260727	UniProt		
UniProtKB	O00148	DDX39A	located_in	GO:0005634	GO_REF:0000117	IEA	ARBA:ARBA00026330	C	ATP-dependent RNA helicase DDX39A	DDX39A|DDX39	protein	taxon:9606	20260727	UniProt		
UniProtKB	O00148	DDX39A	located_in	GO:0005634	PMID:21859714	IDA		C	ATP-dependent RNA helicase DDX39A	DDX39A|DDX39	protein	taxon:9606	20120828	UniProt		
UniProtKB	O00148	DDX39A	located_in	GO:0005634	PMID:33941617	EXP		C	ATP-dependent RNA helicase DDX39A	DDX39A|DDX39	protein	taxon:9606	20241126	UniProt		
UniProtKB	O00148	DDX39A	located_in	GO:0005634	PMID:38225262	EXP		C	ATP-dependent RNA helicase DDX39A	DDX39A|DDX39	protein	taxon:9606	20241126	UniProt		
UniProtKB	O00148	DDX39A	located_in	GO:0005634	PMID:7601445	TAS		C	ATP-dependent RNA helicase DDX39A	DDX39A|DDX39	protein	taxon:9606	20030904	PINC		
UniProtKB	O00148	DDX39A	located_in	GO:0005654	Reactome:R-HSA-159101	TAS		C	ATP-dependent RNA helicase DDX39A	DDX39A|DDX39	protein	taxon:9606	20160114	Reactome		
UniProtKB	O00148	DDX39A	located_in	GO:0005654	Reactome:R-HSA-8849157	TAS		C	ATP-dependent RNA helicase DDX39A	DDX39A|DDX39	protein	taxon:9606	20160114	Reactome		
UniProtKB	O00148	DDX39A	located_in	GO:0005737	GO_REF:0000044	IEA	UniProtKB-SubCell:SL-0086	C	ATP-dependent RNA helicase DDX39A	DDX39A|DDX39	protein	taxon:9606	20260727	UniProt		
UniProtKB	O00148	DDX39A	located_in	GO:0005737	PMID:37949067	EXP		C	ATP-dependent RNA helicase DDX39A	DDX39A|DDX39	protein	taxon:9606	20241126	UniProt		
UniProtKB	O00148	DDX39A	located_in	GO:0016020	PMID:19946888	HDA		C	ATP-dependent RNA helicase DDX39A	DDX39A|DDX39	protein	taxon:9606	20140627	UniProt		
UniProtKB	O00148	DDX39A	part_of	GO:0000346	PMID:33191911	NAS		C	ATP-dependent RNA helicase DDX39A	DDX39A|DDX39	protein	taxon:9606	20251105	ComplexPortal		
UniProtKB	O00151	PDLIM1	enables	GO:0003713	GO_REF:0000107	IEA	UniProtKB:O70400|ensembl:ENSMUSP00000064545	F	PDZ and LIM domain protein 1	PDLIM1|CLIM1|CLP36	protein	taxon:9606	20260724	Ensembl		
UniProtKB	O00151	PDLIM1	enables	GO:0003779	GO_REF:0000024	ISS	UniProtKB:P52944	F	PDZ and LIM domain protein 1	PDLIM1|CLIM1|CLP36	protein	taxon:9606	20200214	UniProt		
UniProtKB	O00151	PDLIM1	enables	GO:0003779	GO_REF:0000033	IBA	FB:FBgn0265991|PANTHER:PTN001198141|RGD:621076|RGD:68324|UniProtKB:Q9PW72	F	PDZ and LIM domain protein 1	PDLIM1|CLIM1|CLP36	protein	taxon:9606	20190221	GO_Central		
UniProtKB	O00151	PDLIM1	enables	GO:0003779	GO_REF:0000107	IEA	UniProtKB:P52944|ensembl:ENSRNOP00000022000	F	PDZ and LIM domain protein 1	PDLIM1|CLIM1|CLP36	protein	taxon:9606	20260724	Ensembl		
UniProtKB	O00151	PDLIM1	enables	GO:0005515	PMID:10753915	IPI	UniProtKB:O43707	F	PDZ and LIM domain protein 1	PDLIM1|CLIM1|CLP36	protein	taxon:9606	20200214	UniProt		
UniProtKB	O00151	PDLIM1	enables	GO:0005515	PMID:10753915	IPI	UniProtKB:P12814	F	PDZ and LIM domain protein 1	PDLIM1|CLIM1|CLP36	protein	taxon:9606	20200214	UniProt		
UniProtKB	O00151	PDLIM1	enables	GO:0005515	PMID:10861853	IPI	UniProtKB:P35609	F	PDZ and LIM domain protein 1	PDLIM1|CLIM1|CLP36	protein	taxon:9606	20200214	UniProt		
UniProtKB	O00151	PDLIM1	enables	GO:0005515	PMID:11110697	IPI	UniProtKB:P12814	F	PDZ and LIM domain protein 1	PDLIM1|CLIM1|CLP36	protein	taxon:9606	20200214	UniProt		
UniProtKB	O00151	PDLIM1	enables	GO:0005515	PMID:16189514	IPI	UniProtKB:O43707	F	PDZ and LIM domain protein 1	PDLIM1|CLIM1|CLP36	protein	taxon:9606	20260725	IntAct		
UniProtKB	O00151	PDLIM1	enables	GO:0005515	PMID:16189514	IPI	UniProtKB:P14136	F	PDZ and LIM domain protein 1	PDLIM1|CLIM1|CLP36	protein	taxon:9606	20260725	IntAct		
UniProtKB	O00151	PDLIM1	enables	GO:0005515	PMID:26618866	IPI	UniProtKB:P13569	F	PDZ and LIM domain protein 1	PDLIM1|CLIM1|CLP36	protein	taxon:9606	20260725	IntAct		
UniProtKB	O00151	PDLIM1	enables	GO:0005515	PMID:28514442	IPI	UniProtKB:O43707	F	PDZ and LIM domain protein 1	PDLIM1|CLIM1|CLP36	protein	taxon:9606	20260725	IntAct		
UniProtKB	O00151	PDLIM1	enables	GO:0005515	PMID:28514442	IPI	UniProtKB:P35609	F	PDZ and LIM domain protein 1	PDLIM1|CLIM1|CLP36	protein	taxon:9606	20260725	IntAct		
UniProtKB	O00151	PDLIM1	enables	GO:0005515	PMID:29892012	IPI	UniProtKB:O43707	F	PDZ and LIM domain protein 1	PDLIM1|CLIM1|CLP36	protein	taxon:9606	20260725	IntAct		
UniProtKB	O00151	PDLIM1	enables	GO:0005515	PMID:29892012	IPI	UniProtKB:P14136	F	PDZ and LIM domain protein 1	PDLIM1|CLIM1|CLP36	protein	taxon:9606	20260725	IntAct		
UniProtKB	O00151	PDLIM1	enables	GO:0005515	PMID:31515488	IPI	UniProtKB:P14136	F	PDZ and LIM domain protein 1	PDLIM1|CLIM1|CLP36	protein	taxon:9606	20260725	IntAct		
UniProtKB	O00151	PDLIM1	enables	GO:0005515	PMID:33961781	IPI	UniProtKB:O43707	F	PDZ and LIM domain protein 1	PDLIM1|CLIM1|CLP36	protein	taxon:9606	20260725	IntAct		
UniProtKB	O00151	PDLIM1	enables	GO:0005515	PMID:33961781	IPI	UniProtKB:P35609	F	PDZ and LIM domain protein 1	PDLIM1|CLIM1|CLP36	protein	taxon:9606	20260725	IntAct		
UniProtKB	O00151	PDLIM1	enables	GO:0005515	PMID:33961781	IPI	UniProtKB:P48551	F	PDZ and LIM domain protein 1	PDLIM1|CLIM1|CLP36	protein	taxon:9606	20260725	IntAct		
UniProtKB	O00151	PDLIM1	enables	GO:0005515	PMID:33961781	IPI	UniProtKB:Q8N7B1	F	PDZ and LIM domain protein 1	PDLIM1|CLIM1|CLP36	protein	taxon:9606	20260725	IntAct		
UniProtKB	O00151	PDLIM1	enables	GO:0005515	PMID:35271311	IPI	UniProtKB:O43707	F	PDZ and LIM domain protein 1	PDLIM1|CLIM1|CLP36	protein	taxon:9606	20260725	IntAct		
UniProtKB	O00151	PDLIM1	enables	GO:0005515	PMID:36012204	IPI	UniProtKB:P13569	F	PDZ and LIM domain protein 1	PDLIM1|CLIM1|CLP36	protein	taxon:9606	20260725	IntAct		
UniProtKB	O00151	PDLIM1	enables	GO:0005515	PMID:36115835	IPI	UniProtKB:P13569	F	PDZ and LIM domain protein 1	PDLIM1|CLIM1|CLP36	protein	taxon:9606	20260725	IntAct		
UniProtKB	O00151	PDLIM1	enables	GO:0005515	PMID:36115835	IPI	UniProtKB:P35609	F	PDZ and LIM domain protein 1	PDLIM1|CLIM1|CLP36	protein	taxon:9606	20260725	IntAct		
UniProtKB	O00151	PDLIM1	enables	GO:0005515	PMID:36115835	IPI	UniProtKB:P60484	F	PDZ and LIM domain protein 1	PDLIM1|CLIM1|CLP36	protein	taxon:9606	20260725	IntAct		
UniProtKB	O00151	PDLIM1	enables	GO:0005515	PMID:36115835	IPI	UniProtKB:Q15418	F	PDZ and LIM domain protein 1	PDLIM1|CLIM1|CLP36	protein	taxon:9606	20260725	IntAct		
UniProtKB	O00151	PDLIM1	enables	GO:0051371	GO_REF:0000033	IBA	FB:FBgn0035917|FB:FBgn0265991|MGI:MGI:1344412|PANTHER:PTN001198141|RGD:1359203	F	PDZ and LIM domain protein 1	PDLIM1|CLIM1|CLP36	protein	taxon:9606	20200809	GO_Central		
UniProtKB	O00151	PDLIM1	enables	GO:0098641	PMID:25468996	HDA		F	PDZ and LIM domain protein 1	PDLIM1|CLIM1|CLP36	protein	taxon:9606	20180328	BHF-UCL		
UniProtKB	O00151	PDLIM1	involved_in	GO:0001666	GO_REF:0000107	IEA	UniProtKB:P52944|ensembl:ENSRNOP00000022000	P	PDZ and LIM domain protein 1	PDLIM1|CLIM1|CLP36	protein	taxon:9606	20260724	Ensembl		
UniProtKB	O00151	PDLIM1	involved_in	GO:0006979	PMID:8522188	TAS		P	PDZ and LIM domain protein 1	PDLIM1|CLIM1|CLP36	protein	taxon:9606	20030904	PINC		
UniProtKB	O00151	PDLIM1	involved_in	GO:0007507	GO_REF:0000033	IBA	MGI:MGI:1859274|PANTHER:PTN002383542|RGD:621076|ZFIN:ZDB-GENE-040426-2092	P	PDZ and LIM domain protein 1	PDLIM1|CLIM1|CLP36	protein	taxon:9606	20260529	GO_Central		
UniProtKB	O00151	PDLIM1	involved_in	GO:0010761	GO_REF:0000024	ISS	UniProtKB:P52944	P	PDZ and LIM domain protein 1	PDLIM1|CLIM1|CLP36	protein	taxon:9606	20200214	UniProt		
UniProtKB	O00151	PDLIM1	involved_in	GO:0010761	GO_REF:0000107	IEA	UniProtKB:P52944|ensembl:ENSRNOP00000022000	P	PDZ and LIM domain protein 1	PDLIM1|CLIM1|CLP36	protein	taxon:9606	20260724	Ensembl		
UniProtKB	O00151	PDLIM1	involved_in	GO:0030011	GO_REF:0000024	ISS	UniProtKB:P52944	P	PDZ and LIM domain protein 1	PDLIM1|CLIM1|CLP36	protein	taxon:9606	20200214	UniProt		
UniProtKB	O00151	PDLIM1	involved_in	GO:0030011	GO_REF:0000107	IEA	UniProtKB:P52944|ensembl:ENSRNOP00000022000	P	PDZ and LIM domain protein 1	PDLIM1|CLIM1|CLP36	protein	taxon:9606	20260724	Ensembl		
UniProtKB	O00151	PDLIM1	involved_in	GO:0030036	GO_REF:0000024	ISS	UniProtKB:P52944	P	PDZ and LIM domain protein 1	PDLIM1|CLIM1|CLP36	protein	taxon:9606	20200214	UniProt		
UniProtKB	O00151	PDLIM1	involved_in	GO:0030036	GO_REF:0000033	IBA	FB:FBgn0035917|FB:FBgn0036044|FB:FBgn0265991|MGI:MGI:1344412|MGI:MGI:1859274|MGI:MGI:1914649|PANTHER:PTN001198141|RGD:3575|RGD:68324|UniProtKB:P50479	P	PDZ and LIM domain protein 1	PDLIM1|CLIM1|CLP36	protein	taxon:9606	20231109	GO_Central		
UniProtKB	O00151	PDLIM1	involved_in	GO:0030036	GO_REF:0000107	IEA	UniProtKB:P52944|ensembl:ENSRNOP00000022000	P	PDZ and LIM domain protein 1	PDLIM1|CLIM1|CLP36	protein	taxon:9606	20260724	Ensembl		
UniProtKB	O00151	PDLIM1	involved_in	GO:0030950	GO_REF:0000024	ISS	UniProtKB:P52944	P	PDZ and LIM domain protein 1	PDLIM1|CLIM1|CLP36	protein	taxon:9606	20200214	UniProt		
UniProtKB	O00151	PDLIM1	involved_in	GO:0030950	GO_REF:0000107	IEA	UniProtKB:P52944|ensembl:ENSRNOP00000022000	P	PDZ and LIM domain protein 1	PDLIM1|CLIM1|CLP36	protein	taxon:9606	20260724	Ensembl		
UniProtKB	O00151	PDLIM1	involved_in	GO:0043149	GO_REF:0000024	ISS	UniProtKB:P52944	P	PDZ and LIM domain protein 1	PDLIM1|CLIM1|CLP36	protein	taxon:9606	20200214	UniProt		
UniProtKB	O00151	PDLIM1	involved_in	GO:0043149	GO_REF:0000107	IEA	UniProtKB:P52944|ensembl:ENSRNOP00000022000	P	PDZ and LIM domain protein 1	PDLIM1|CLIM1|CLP36	protein	taxon:9606	20260724	Ensembl		
UniProtKB	O00151	PDLIM1	involved_in	GO:0045893	GO_REF:0000108	IEA	GO:0003713	P	PDZ and LIM domain protein 1	PDLIM1|CLIM1|CLP36	protein	taxon:9606	20260727	GOC		
UniProtKB	O00151	PDLIM1	involved_in	GO:0061061	GO_REF:0000033	IBA	FB:FBgn0035917|FB:FBgn0036044|FB:FBgn0265991|MGI:MGI:1344412|PANTHER:PTN001198141|RGD:621076	P	PDZ and LIM domain protein 1	PDLIM1|CLIM1|CLP36	protein	taxon:9606	20260529	GO_Central		
UniProtKB	O00151	PDLIM1	involved_in	GO:0098609	GO_REF:0000108	IEA	GO:0098641	P	PDZ and LIM domain protein 1	PDLIM1|CLIM1|CLP36	protein	taxon:9606	20260727	GOC		
UniProtKB	O00151	PDLIM1	is_active_in	GO:0001725	GO_REF:0000033	IBA	FB:FBgn0265991|MGI:MGI:1914649|PANTHER:PTN001198141|RGD:1359203|RGD:3575|RGD:68324|UniProtKB:O00151|UniProtKB:P50479|UniProtKB:Q679P3|UniProtKB:Q9PU47	C	PDZ and LIM domain protein 1	PDLIM1|CLIM1|CLP36	protein	taxon:9606	20241120	GO_Central		
UniProtKB	O00151	PDLIM1	is_active_in	GO:0005912	GO_REF:0000033	IBA	FB:FBgn0265991|PANTHER:PTN001198141|UniProtKB:Q9NR12	C	PDZ and LIM domain protein 1	PDLIM1|CLIM1|CLP36	protein	taxon:9606	20190221	GO_Central		
UniProtKB	O00151	PDLIM1	is_active_in	GO:0030018	GO_REF:0000033	IBA	FB:FBgn0035917|FB:FBgn0265991|MGI:MGI:1344412|MGI:MGI:1927489|PANTHER:PTN001198150|RGD:1564875|RGD:620427|RGD:68324|UniProtKB:O00151|UniProtKB:O75112|UniProtKB:Q9PU47	C	PDZ and LIM domain protein 1	PDLIM1|CLIM1|CLP36	protein	taxon:9606	20241120	GO_Central		
UniProtKB	O00151	PDLIM1	located_in	GO:0001725	GO_REF:0000107	IEA	UniProtKB:P52944|ensembl:ENSRNOP00000022000	C	PDZ and LIM domain protein 1	PDLIM1|CLIM1|CLP36	protein	taxon:9606	20260724	Ensembl		
UniProtKB	O00151	PDLIM1	located_in	GO:0001725	PMID:11110697	IDA		C	PDZ and LIM domain protein 1	PDLIM1|CLIM1|CLP36	protein	taxon:9606	20200214	UniProt		
UniProtKB	O00151	PDLIM1	located_in	GO:0005737	GO_REF:0000044	IEA	UniProtKB-SubCell:SL-0086	C	PDZ and LIM domain protein 1	PDLIM1|CLIM1|CLP36	protein	taxon:9606	20260727	UniProt		
UniProtKB	O00151	PDLIM1	located_in	GO:0005737	GO_REF:0000107	IEA	UniProtKB:P52944|ensembl:ENSRNOP00000022000	C	PDZ and LIM domain protein 1	PDLIM1|CLIM1|CLP36	protein	taxon:9606	20260724	Ensembl		
UniProtKB	O00151	PDLIM1	located_in	GO:0005737	PMID:10861853	IDA		C	PDZ and LIM domain protein 1	PDLIM1|CLIM1|CLP36	protein	taxon:9606	20200214	UniProt		
UniProtKB	O00151	PDLIM1	located_in	GO:0005737	PMID:11110697	IDA		C	PDZ and LIM domain protein 1	PDLIM1|CLIM1|CLP36	protein	taxon:9606	20200214	UniProt		
UniProtKB	O00151	PDLIM1	located_in	GO:0005856	GO_REF:0000044	IEA	UniProtKB-SubCell:SL-0090	C	PDZ and LIM domain protein 1	PDLIM1|CLIM1|CLP36	protein	taxon:9606	20260727	UniProt		
UniProtKB	O00151	PDLIM1	located_in	GO:0005856	PMID:10861853	IDA		C	PDZ and LIM domain protein 1	PDLIM1|CLIM1|CLP36	protein	taxon:9606	20200214	UniProt		
UniProtKB	O00151	PDLIM1	located_in	GO:0005856	PMID:11110697	IDA		C	PDZ and LIM domain protein 1	PDLIM1|CLIM1|CLP36	protein	taxon:9606	20200214	UniProt		
UniProtKB	O00151	PDLIM1	located_in	GO:0005912	PMID:25468996	HDA		C	PDZ and LIM domain protein 1	PDLIM1|CLIM1|CLP36	protein	taxon:9606	20180328	BHF-UCL		
UniProtKB	O00151	PDLIM1	located_in	GO:0005925	PMID:21423176	HDA		C	PDZ and LIM domain protein 1	PDLIM1|CLIM1|CLP36	protein	taxon:9606	20140715	UniProt	part_of(CL:0000057)	
UniProtKB	O00151	PDLIM1	located_in	GO:0015629	GO_REF:0000052	IDA		C	PDZ and LIM domain protein 1	PDLIM1|CLIM1|CLP36	protein	taxon:9606	20251115	HPA		
UniProtKB	O00151	PDLIM1	located_in	GO:0015629	GO_REF:0000107	IEA	UniProtKB:P52944|ensembl:ENSRNOP00000022000	C	PDZ and LIM domain protein 1	PDLIM1|CLIM1|CLP36	protein	taxon:9606	20260724	Ensembl		
UniProtKB	O00151	PDLIM1	located_in	GO:0030018	GO_REF:0000044	IEA	UniProtKB-SubCell:SL-0314	C	PDZ and LIM domain protein 1	PDLIM1|CLIM1|CLP36	protein	taxon:9606	20260727	UniProt		
UniProtKB	O00151	PDLIM1	located_in	GO:0030018	GO_REF:0000107	IEA	UniProtKB:P52944|ensembl:ENSRNOP00000022000	C	PDZ and LIM domain protein 1	PDLIM1|CLIM1|CLP36	protein	taxon:9606	20260724	Ensembl		
UniProtKB	O00151	PDLIM1	located_in	GO:0030018	PMID:10861853	IDA		C	PDZ and LIM domain protein 1	PDLIM1|CLIM1|CLP36	protein	taxon:9606	20200214	UniProt		
UniProtKB	O00151	PDLIM1	part_of	GO:0005667	GO_REF:0000107	IEA	UniProtKB:O70400|ensembl:ENSMUSP00000064545	C	PDZ and LIM domain protein 1	PDLIM1|CLIM1|CLP36	protein	taxon:9606	20260724	Ensembl		
UniProtKB	O00151	PDLIM1	part_of	GO:0031941	GO_REF:0000033	IBA	PANTHER:PTN001198141|UniProtKB:P50479|UniProtKB:Q679P3|ZFIN:ZDB-GENE-040426-2092	C	PDZ and LIM domain protein 1	PDLIM1|CLIM1|CLP36	protein	taxon:9606	20190221	GO_Central		
UniProtKB	O00154	ACOT7	enables	GO:0000062	PMID:10578051	IDA		F	Cytosolic acyl coenzyme A thioester hydrolase	ACOT7|BACH	protein	taxon:9606	20131202	BHF-UCL		
UniProtKB	O00154	ACOT7	enables	GO:0005515	PMID:10578051	IPI	UniProtKB:O00154	F	Cytosolic acyl coenzyme A thioester hydrolase	ACOT7|BACH	protein	taxon:9606	20131202	BHF-UCL		
UniProtKB	O00154	ACOT7	enables	GO:0005515	PMID:25416956	IPI	UniProtKB:P43360	F	Cytosolic acyl coenzyme A thioester hydrolase	ACOT7|BACH	protein	taxon:9606	20260725	IntAct		
UniProtKB	O00154	ACOT7	enables	GO:0005515	PMID:25416956	IPI	UniProtKB:Q13554	F	Cytosolic acyl coenzyme A thioester hydrolase	ACOT7|BACH	protein	taxon:9606	20260725	IntAct		
UniProtKB	O00154	ACOT7	enables	GO:0005515	PMID:25416956	IPI	UniProtKB:Q9NVV9	F	Cytosolic acyl coenzyme A thioester hydrolase	ACOT7|BACH	protein	taxon:9606	20260725	IntAct		
UniProtKB	O00154	ACOT7	enables	GO:0005515	PMID:25416956	IPI	UniProtKB:Q9UMX0	F	Cytosolic acyl coenzyme A thioester hydrolase	ACOT7|BACH	protein	taxon:9606	20260725	IntAct		
UniProtKB	O00154	ACOT7	enables	GO:0005515	PMID:25416956	IPI	UniProtKB:Q9UMX0-2	F	Cytosolic acyl coenzyme A thioester hydrolase	ACOT7|BACH	protein	taxon:9606	20260725	IntAct		
UniProtKB	O00154	ACOT7	enables	GO:0005515	PMID:25416956	IPI	UniProtKB:V9HW27	F	Cytosolic acyl coenzyme A thioester hydrolase	ACOT7|BACH	protein	taxon:9606	20260725	IntAct		
UniProtKB	O00154	ACOT7	enables	GO:0005515	PMID:26949739	IPI	UniProtKB:Q01484	F	Cytosolic acyl coenzyme A thioester hydrolase	ACOT7|BACH	protein	taxon:9606	20260725	IntAct		
UniProtKB	O00154	ACOT7	enables	GO:0005515	PMID:26949739	IPI	UniProtKB:Q06787	F	Cytosolic acyl coenzyme A thioester hydrolase	ACOT7|BACH	protein	taxon:9606	20260725	IntAct		
UniProtKB	O00154	ACOT7	enables	GO:0005515	PMID:26949739	IPI	UniProtKB:Q13618	F	Cytosolic acyl coenzyme A thioester hydrolase	ACOT7|BACH	protein	taxon:9606	20260725	IntAct		
UniProtKB	O00154	ACOT7	enables	GO:0005515	PMID:26949739	IPI	UniProtKB:Q9HCK8	F	Cytosolic acyl coenzyme A thioester hydrolase	ACOT7|BACH	protein	taxon:9606	20260725	IntAct		
UniProtKB	O00154	ACOT7	enables	GO:0016790	GO_REF:0000002	IEA	InterPro:IPR040170	F	Cytosolic acyl coenzyme A thioester hydrolase	ACOT7|BACH	protein	taxon:9606	20260727	InterPro		
UniProtKB	O00154	ACOT7	enables	GO:0036042	PMID:10578051	IDA		F	Cytosolic acyl coenzyme A thioester hydrolase	ACOT7|BACH	protein	taxon:9606	20131202	BHF-UCL		
UniProtKB	O00154	ACOT7	enables	GO:0042803	PMID:10578051	IPI	UniProtKB:O00154	F	Cytosolic acyl coenzyme A thioester hydrolase	ACOT7|BACH	protein	taxon:9606	20131202	BHF-UCL		
UniProtKB	O00154	ACOT7	enables	GO:0047617	GO_REF:0000117	IEA	ARBA:ARBA00028962	F	Cytosolic acyl coenzyme A thioester hydrolase	ACOT7|BACH	protein	taxon:9606	20260727	UniProt		
UniProtKB	O00154	ACOT7	enables	GO:0052815	GO_REF:0000116	IEA	RHEA:30135|RHEA:30143|RHEA:40059	F	Cytosolic acyl coenzyme A thioester hydrolase	ACOT7|BACH	protein	taxon:9606	20260727	RHEA		
UniProtKB	O00154	ACOT7	enables	GO:0052816	GO_REF:0000033	IBA	MGI:MGI:1917275|PANTHER:PTN000114376|UniProtKB:O00154|UniProtKB:P0A8Z0|UniProtKB:Q8WXI4	F	Cytosolic acyl coenzyme A thioester hydrolase	ACOT7|BACH	protein	taxon:9606	20241120	GO_Central		
UniProtKB	O00154	ACOT7	enables	GO:0052816	GO_REF:0000107	IEA	UniProtKB:Q91V12|ensembl:ENSMUSP00000074827	F	Cytosolic acyl coenzyme A thioester hydrolase	ACOT7|BACH	protein	taxon:9606	20260724	Ensembl		
UniProtKB	O00154	ACOT7	enables	GO:0052816	GO_REF:0000116	IEA	RHEA:16645|RHEA:30139|RHEA:40119|RHEA:40139|RHEA:67680	F	Cytosolic acyl coenzyme A thioester hydrolase	ACOT7|BACH	protein	taxon:9606	20260727	RHEA		
UniProtKB	O00154	ACOT7	enables	GO:0052816	PMID:10578051	IDA		F	Cytosolic acyl coenzyme A thioester hydrolase	ACOT7|BACH	protein	taxon:9606	20131202	BHF-UCL	has_input(CHEBI:15534)|has_input(CHEBI:15525)|has_input(CHEBI:15533)|has_input(CHEBI:15521)	
UniProtKB	O00154	ACOT7	involved_in	GO:0006631	GO_REF:0000041	IEA	UniPathway:UPA00199	P	Cytosolic acyl coenzyme A thioester hydrolase	ACOT7|BACH	protein	taxon:9606	20260227	UniProt		
UniProtKB	O00154	ACOT7	involved_in	GO:0006637	GO_REF:0000033	IBA	MGI:MGI:1921406|PANTHER:PTN000114376|RGD:619752|UniProtKB:O00154|UniProtKB:P0A8Z0	P	Cytosolic acyl coenzyme A thioester hydrolase	ACOT7|BACH	protein	taxon:9606	20230926	GO_Central		
UniProtKB	O00154	ACOT7	involved_in	GO:0009062	GO_REF:0000033	IBA	MGI:MGI:1917275|PANTHER:PTN000114372|UniProtKB:P0A8Z0	P	Cytosolic acyl coenzyme A thioester hydrolase	ACOT7|BACH	protein	taxon:9606	20230926	GO_Central		
UniProtKB	O00154	ACOT7	involved_in	GO:0015937	PMID:10578051	IDA		P	Cytosolic acyl coenzyme A thioester hydrolase	ACOT7|BACH	protein	taxon:9606	20131202	BHF-UCL		
UniProtKB	O00154	ACOT7	involved_in	GO:0036114	PMID:10578051	IDA		P	Cytosolic acyl coenzyme A thioester hydrolase	ACOT7|BACH	protein	taxon:9606	20131202	BHF-UCL	has_input(CHEBI:15533)|has_input(CHEBI:15521)	
UniProtKB	O00154	ACOT7	involved_in	GO:0036116	PMID:10578051	IDA		P	Cytosolic acyl coenzyme A thioester hydrolase	ACOT7|BACH	protein	taxon:9606	20131202	BHF-UCL	has_input(CHEBI:15525)|has_input(CHEBI:15534)	
UniProtKB	O00154	ACOT7	involved_in	GO:0051792	PMID:10578051	IDA		P	Cytosolic acyl coenzyme A thioester hydrolase	ACOT7|BACH	protein	taxon:9606	20131202	BHF-UCL		
UniProtKB	O00154	ACOT7	involved_in	GO:1900535	PMID:10578051	IDA		P	Cytosolic acyl coenzyme A thioester hydrolase	ACOT7|BACH	protein	taxon:9606	20131202	BHF-UCL		
UniProtKB	O00154	ACOT7	is_active_in	GO:0005737	GO_REF:0000033	IBA	MGI:MGI:1917275|PANTHER:PTN000114376|RGD:619752|UniProtKB:O00154|UniProtKB:Q580L6|UniProtKB:Q8WXI4|UniProtKB:Q8WYK0	C	Cytosolic acyl coenzyme A thioester hydrolase	ACOT7|BACH	protein	taxon:9606	20260528	GO_Central		
UniProtKB	O00154	ACOT7	is_active_in	GO:0005829	GO_REF:0000033	IBA	MGI:MGI:1917275|PANTHER:PTN000114372|UniProtKB:O00154	C	Cytosolic acyl coenzyme A thioester hydrolase	ACOT7|BACH	protein	taxon:9606	20230602	GO_Central		
UniProtKB	O00154	ACOT7	located_in	GO:0005737	GO_REF:0000107	IEA	UniProtKB:Q91V12|ensembl:ENSMUSP00000074827	C	Cytosolic acyl coenzyme A thioester hydrolase	ACOT7|BACH	protein	taxon:9606	20260724	Ensembl		
UniProtKB	O00154	ACOT7	located_in	GO:0005739	GO_REF:0000044	IEA	UniProtKB-SubCell:SL-0173	C	Cytosolic acyl coenzyme A thioester hydrolase	ACOT7|BACH	protein	taxon:9606	20260727	UniProt		
UniProtKB	O00154	ACOT7	located_in	GO:0005739	PMID:12435388	EXP		C	Cytosolic acyl coenzyme A thioester hydrolase	ACOT7|BACH	protein	taxon:9606	20240916	UniProt		
UniProtKB	O00154	ACOT7	located_in	GO:0005759	GO_REF:0000107	IEA	UniProtKB:Q91V12|ensembl:ENSMUSP00000074827	C	Cytosolic acyl coenzyme A thioester hydrolase	ACOT7|BACH	protein	taxon:9606	20260724	Ensembl		
UniProtKB	O00154	ACOT7	located_in	GO:0005829	GO_REF:0000044	IEA	UniProtKB-SubCell:SL-0091	C	Cytosolic acyl coenzyme A thioester hydrolase	ACOT7|BACH	protein	taxon:9606	20260727	UniProt		
UniProtKB	O00154	ACOT7	located_in	GO:0005829	GO_REF:0000052	IDA		C	Cytosolic acyl coenzyme A thioester hydrolase	ACOT7|BACH	protein	taxon:9606	20251115	HPA		
UniProtKB	O00154	ACOT7	located_in	GO:0005829	GO_REF:0000107	IEA	UniProtKB:Q91V12|ensembl:ENSMUSP00000074827	C	Cytosolic acyl coenzyme A thioester hydrolase	ACOT7|BACH	protein	taxon:9606	20260724	Ensembl		
UniProtKB	O00154	ACOT7	located_in	GO:0005829	PMID:10578051	IDA		C	Cytosolic acyl coenzyme A thioester hydrolase	ACOT7|BACH	protein	taxon:9606	20131202	BHF-UCL	part_of(UBERON:0000955)	
UniProtKB	O00154	ACOT7	located_in	GO:0005829	Reactome:R-HSA-5690043	TAS		C	Cytosolic acyl coenzyme A thioester hydrolase	ACOT7|BACH	protein	taxon:9606	20150428	Reactome		
UniProtKB	O00154	ACOT7	located_in	GO:0043005	GO_REF:0000107	IEA	UniProtKB:Q91V12|ensembl:ENSMUSP00000074827	C	Cytosolic acyl coenzyme A thioester hydrolase	ACOT7|BACH	protein	taxon:9606	20260724	Ensembl		
UniProtKB	O00154	ACOT7	located_in	GO:0044297	GO_REF:0000107	IEA	UniProtKB:Q91V12|ensembl:ENSMUSP00000074827	C	Cytosolic acyl coenzyme A thioester hydrolase	ACOT7|BACH	protein	taxon:9606	20260724	Ensembl		
UniProtKB	O00154	ACOT7	located_in	GO:0070062	PMID:19056867	HDA		C	Cytosolic acyl coenzyme A thioester hydrolase	ACOT7|BACH	protein	taxon:9606	20131024	UniProt	part_of(UBERON:0001088)	
UniProtKB	O00155	GPR25	enables	GO:0004930	GO_REF:0000002	IEA	InterPro:IPR000276	F	C-X-C chemokine receptor GPR25	GPR25	protein	taxon:9606	20260727	InterPro		
UniProtKB	O00155	GPR25	enables	GO:0004930	GO_REF:0000033	IBA	FB:FBgn0025631|MGI:MGI:1346086|MGI:MGI:1918473|MGI:MGI:2441843|MGI:MGI:87964|MGI:MGI:87966|PANTHER:PTN001200905|RGD:2070|RGD:2072|RGD:2201|RGD:620401|UniProtKB:O00155|UniProtKB:P25104|UniProtKB:P30411|UniProtKB:P30555|UniProtKB:P30556|UniProtKB:P35414|UniProtKB:P43240|UniProtKB:P46663|UniProtKB:P48039|UniProtKB:P49685|UniProtKB:P50052|ZFIN:ZDB-GENE-030131-4347|ZFIN:ZDB-GENE-030814-1|ZFIN:ZDB-GENE-050913-90|ZFIN:ZDB-GENE-060929-512	F	C-X-C chemokine receptor GPR25	GPR25	protein	taxon:9606	20260529	GO_Central		
UniProtKB	O00155	GPR25	enables	GO:0004930	GO_REF:0000117	IEA	ARBA:ARBA00029151	F	C-X-C chemokine receptor GPR25	GPR25	protein	taxon:9606	20260727	UniProt		
UniProtKB	O00155	GPR25	enables	GO:0004930	PMID:39293486	IDA		F	C-X-C chemokine receptor GPR25	GPR25	protein	taxon:9606	20250504	UniProt		
UniProtKB	O00155	GPR25	enables	GO:0004930	PMID:40279398	IDA		F	C-X-C chemokine receptor GPR25	GPR25	protein	taxon:9606	20250504	UniProt	part_of(GO:0048247),part_of(GO:0070098),part_of(GO:0097021),occurs_in(GO:0005886)	
UniProtKB	O00155	GPR25	enables	GO:0004930	PMID:9020062	TAS		F	C-X-C chemokine receptor GPR25	GPR25	protein	taxon:9606	20030904	PINC		
UniProtKB	O00155	GPR25	enables	GO:0005515	PMID:25416956	IPI	UniProtKB:Q53XM7	F	C-X-C chemokine receptor GPR25	GPR25	protein	taxon:9606	20260725	IntAct		
UniProtKB	O00155	GPR25	enables	GO:0005515	PMID:25416956	IPI	UniProtKB:Q58DX5	F	C-X-C chemokine receptor GPR25	GPR25	protein	taxon:9606	20260725	IntAct		
UniProtKB	O00155	GPR25	enables	GO:0005515	PMID:25416956	IPI	UniProtKB:Q8N6L0	F	C-X-C chemokine receptor GPR25	GPR25	protein	taxon:9606	20260725	IntAct		
UniProtKB	O00155	GPR25	enables	GO:0005515	PMID:25416956	IPI	UniProtKB:Q8ND90	F	C-X-C chemokine receptor GPR25	GPR25	protein	taxon:9606	20260725	IntAct		
UniProtKB	O00155	GPR25	enables	GO:0005515	PMID:25416956	IPI	UniProtKB:Q969F0	F	C-X-C chemokine receptor GPR25	GPR25	protein	taxon:9606	20260725	IntAct		
UniProtKB	O00155	GPR25	enables	GO:0005515	PMID:25416956	IPI	UniProtKB:Q96BA8	F	C-X-C chemokine receptor GPR25	GPR25	protein	taxon:9606	20260725	IntAct		
UniProtKB	O00155	GPR25	enables	GO:0005515	PMID:25416956	IPI	UniProtKB:Q9UJ14	F	C-X-C chemokine receptor GPR25	GPR25	protein	taxon:9606	20260725	IntAct		
UniProtKB	O00155	GPR25	enables	GO:0005515	PMID:31515488	IPI	UniProtKB:Q96BA8	F	C-X-C chemokine receptor GPR25	GPR25	protein	taxon:9606	20260725	IntAct		
UniProtKB	O00155	GPR25	enables	GO:0005515	PMID:32296183	IPI	UniProtKB:O15342	F	C-X-C chemokine receptor GPR25	GPR25	protein	taxon:9606	20260725	IntAct		
UniProtKB	O00155	GPR25	enables	GO:0005515	PMID:32296183	IPI	UniProtKB:O60669	F	C-X-C chemokine receptor GPR25	GPR25	protein	taxon:9606	20260725	IntAct		
UniProtKB	O00155	GPR25	enables	GO:0005515	PMID:32296183	IPI	UniProtKB:O95292	F	C-X-C chemokine receptor GPR25	GPR25	protein	taxon:9606	20260725	IntAct		
UniProtKB	O00155	GPR25	enables	GO:0005515	PMID:32296183	IPI	UniProtKB:O95859	F	C-X-C chemokine receptor GPR25	GPR25	protein	taxon:9606	20260725	IntAct		
UniProtKB	O00155	GPR25	enables	GO:0005515	PMID:32296183	IPI	UniProtKB:P08034	F	C-X-C chemokine receptor GPR25	GPR25	protein	taxon:9606	20260725	IntAct		
UniProtKB	O00155	GPR25	enables	GO:0005515	PMID:32296183	IPI	UniProtKB:P27105	F	C-X-C chemokine receptor GPR25	GPR25	protein	taxon:9606	20260725	IntAct		
UniProtKB	O00155	GPR25	enables	GO:0005515	PMID:32296183	IPI	UniProtKB:P27449	F	C-X-C chemokine receptor GPR25	GPR25	protein	taxon:9606	20260725	IntAct		
UniProtKB	O00155	GPR25	enables	GO:0005515	PMID:32296183	IPI	UniProtKB:Q13520	F	C-X-C chemokine receptor GPR25	GPR25	protein	taxon:9606	20260725	IntAct		
UniProtKB	O00155	GPR25	enables	GO:0005515	PMID:32296183	IPI	UniProtKB:Q3SXP7	F	C-X-C chemokine receptor GPR25	GPR25	protein	taxon:9606	20260725	IntAct		
UniProtKB	O00155	GPR25	enables	GO:0005515	PMID:32296183	IPI	UniProtKB:Q4KMG9	F	C-X-C chemokine receptor GPR25	GPR25	protein	taxon:9606	20260725	IntAct		
UniProtKB	O00155	GPR25	enables	GO:0005515	PMID:32296183	IPI	UniProtKB:Q5T700	F	C-X-C chemokine receptor GPR25	GPR25	protein	taxon:9606	20260725	IntAct		
UniProtKB	O00155	GPR25	enables	GO:0005515	PMID:32296183	IPI	UniProtKB:Q68CJ9	F	C-X-C chemokine receptor GPR25	GPR25	protein	taxon:9606	20260725	IntAct		
UniProtKB	O00155	GPR25	enables	GO:0005515	PMID:32296183	IPI	UniProtKB:Q6N075	F	C-X-C chemokine receptor GPR25	GPR25	protein	taxon:9606	20260725	IntAct		
UniProtKB	O00155	GPR25	enables	GO:0005515	PMID:32296183	IPI	UniProtKB:Q70UQ0-4	F	C-X-C chemokine receptor GPR25	GPR25	protein	taxon:9606	20260725	IntAct		
UniProtKB	O00155	GPR25	enables	GO:0005515	PMID:32296183	IPI	UniProtKB:Q7Z769	F	C-X-C chemokine receptor GPR25	GPR25	protein	taxon:9606	20260725	IntAct		
UniProtKB	O00155	GPR25	enables	GO:0005515	PMID:32296183	IPI	UniProtKB:Q86W33-2	F	C-X-C chemokine receptor GPR25	GPR25	protein	taxon:9606	20260725	IntAct		
UniProtKB	O00155	GPR25	enables	GO:0005515	PMID:32296183	IPI	UniProtKB:Q8N4V1	F	C-X-C chemokine receptor GPR25	GPR25	protein	taxon:9606	20260725	IntAct		
UniProtKB	O00155	GPR25	enables	GO:0005515	PMID:32296183	IPI	UniProtKB:Q8N6L0	F	C-X-C chemokine receptor GPR25	GPR25	protein	taxon:9606	20260725	IntAct		
UniProtKB	O00155	GPR25	enables	GO:0005515	PMID:32296183	IPI	UniProtKB:Q8NFU1	F	C-X-C chemokine receptor GPR25	GPR25	protein	taxon:9606	20260725	IntAct		
UniProtKB	O00155	GPR25	enables	GO:0005515	PMID:32296183	IPI	UniProtKB:Q969F0	F	C-X-C chemokine receptor GPR25	GPR25	protein	taxon:9606	20260725	IntAct		
UniProtKB	O00155	GPR25	enables	GO:0005515	PMID:32296183	IPI	UniProtKB:Q96BA8	F	C-X-C chemokine receptor GPR25	GPR25	protein	taxon:9606	20260725	IntAct		
UniProtKB	O00155	GPR25	enables	GO:0005515	PMID:32296183	IPI	UniProtKB:Q96BD0	F	C-X-C chemokine receptor GPR25	GPR25	protein	taxon:9606	20260725	IntAct		
UniProtKB	O00155	GPR25	enables	GO:0005515	PMID:32296183	IPI	UniProtKB:Q96Q45-2	F	C-X-C chemokine receptor GPR25	GPR25	protein	taxon:9606	20260725	IntAct		
UniProtKB	O00155	GPR25	enables	GO:0005515	PMID:32296183	IPI	UniProtKB:Q9HD89	F	C-X-C chemokine receptor GPR25	GPR25	protein	taxon:9606	20260725	IntAct		
UniProtKB	O00155	GPR25	enables	GO:0005515	PMID:32296183	IPI	UniProtKB:Q9NWD8	F	C-X-C chemokine receptor GPR25	GPR25	protein	taxon:9606	20260725	IntAct		
UniProtKB	O00155	GPR25	enables	GO:0005515	PMID:32296183	IPI	UniProtKB:Q9P003	F	C-X-C chemokine receptor GPR25	GPR25	protein	taxon:9606	20260725	IntAct		
UniProtKB	O00155	GPR25	enables	GO:0005515	PMID:32296183	IPI	UniProtKB:Q9UBD6	F	C-X-C chemokine receptor GPR25	GPR25	protein	taxon:9606	20260725	IntAct		
UniProtKB	O00155	GPR25	enables	GO:0005515	PMID:32296183	IPI	UniProtKB:Q9UJ14	F	C-X-C chemokine receptor GPR25	GPR25	protein	taxon:9606	20260725	IntAct		
UniProtKB	O00155	GPR25	enables	GO:0005515	PMID:39083597	IPI	UniProtKB:O60894	F	C-X-C chemokine receptor GPR25	GPR25	protein	taxon:9606	20260725	IntAct	occurs_in(GO:0005886)	
UniProtKB	O00155	GPR25	enables	GO:0016494	PMID:39293486	IDA		F	C-X-C chemokine receptor GPR25	GPR25	protein	taxon:9606	20250505	UniProt	part_of(GO:0030595),part_of(GO:0048247),part_of(GO:0070098)	
UniProtKB	O00155	GPR25	enables	GO:0016494	PMID:40279398	IDA		F	C-X-C chemokine receptor GPR25	GPR25	protein	taxon:9606	20250505	UniProt		
UniProtKB	O00155	GPR25	involved_in	GO:0007186	GO_REF:0000002	IEA	InterPro:IPR000276	P	C-X-C chemokine receptor GPR25	GPR25	protein	taxon:9606	20260727	InterPro		
UniProtKB	O00155	GPR25	involved_in	GO:0007186	GO_REF:0000033	IBA	FB:FBgn0025631|MGI:MGI:1346086|MGI:MGI:2441843|MGI:MGI:87966|PANTHER:PTN001200905|RGD:2070|RGD:2071|RGD:621645|UniProtKB:O00155|UniProtKB:P30556|UniProtKB:P35414|UniProtKB:P48039|UniProtKB:P49685	P	C-X-C chemokine receptor GPR25	GPR25	protein	taxon:9606	20251220	GO_Central		
UniProtKB	O00155	GPR25	involved_in	GO:0007186	PMID:9020062	TAS		P	C-X-C chemokine receptor GPR25	GPR25	protein	taxon:9606	20030904	PINC		
UniProtKB	O00155	GPR25	involved_in	GO:0030595	PMID:40279398	IDA		P	C-X-C chemokine receptor GPR25	GPR25	protein	taxon:9606	20250505	UniProt		
UniProtKB	O00155	GPR25	involved_in	GO:0048247	PMID:39293486	IDA		P	C-X-C chemokine receptor GPR25	GPR25	protein	taxon:9606	20250505	UniProt		
UniProtKB	O00155	GPR25	involved_in	GO:0048247	PMID:40279398	IDA		P	C-X-C chemokine receptor GPR25	GPR25	protein	taxon:9606	20250504	UniProt	part_of(GO:0070098),part_of(GO:0097021)	
UniProtKB	O00155	GPR25	involved_in	GO:0070098	PMID:39293486	IDA		P	C-X-C chemokine receptor GPR25	GPR25	protein	taxon:9606	20250505	UniProt		
UniProtKB	O00155	GPR25	involved_in	GO:0070098	PMID:40279398	IDA		P	C-X-C chemokine receptor GPR25	GPR25	protein	taxon:9606	20250504	UniProt		
UniProtKB	O00155	GPR25	involved_in	GO:0097021	PMID:39293486	IDA		P	C-X-C chemokine receptor GPR25	GPR25	protein	taxon:9606	20250505	UniProt		
UniProtKB	O00155	GPR25	involved_in	GO:0097021	PMID:40279398	IDA		P	C-X-C chemokine receptor GPR25	GPR25	protein	taxon:9606	20250504	UniProt	part_of(GO:0070098)	
UniProtKB	O00155	GPR25	is_active_in	GO:0005886	GO_REF:0000033	IBA	MGI:MGI:87964|MGI:MGI:87966|PANTHER:PTN000659605|RGD:2070|RGD:621645|UniProtKB:O00155|UniProtKB:O95800|UniProtKB:P30411|UniProtKB:P30556|UniProtKB:P35414|UniProtKB:P49685	C	C-X-C chemokine receptor GPR25	GPR25	protein	taxon:9606	20260529	GO_Central		
UniProtKB	O00155	GPR25	is_active_in	GO:0005886	PMID:40279398	IDA		C	C-X-C chemokine receptor GPR25	GPR25	protein	taxon:9606	20250505	UniProt		
UniProtKB	O00155	GPR25	located_in	GO:0005886	GO_REF:0000044	IEA	UniProtKB-SubCell:SL-0039	C	C-X-C chemokine receptor GPR25	GPR25	protein	taxon:9606	20260727	UniProt		
UniProtKB	O00155	GPR25	located_in	GO:0005886	PMID:9020062	TAS		C	C-X-C chemokine receptor GPR25	GPR25	protein	taxon:9606	20030904	PINC		
UniProtKB	O00155	GPR25	located_in	GO:0005886	Reactome:R-HSA-379044	TAS		C	C-X-C chemokine receptor GPR25	GPR25	protein	taxon:9606	20151019	Reactome		
UniProtKB	O00155	GPR25	located_in	GO:0005886	Reactome:R-HSA-744886	TAS		C	C-X-C chemokine receptor GPR25	GPR25	protein	taxon:9606	20151019	Reactome		
UniProtKB	O00155	GPR25	located_in	GO:0005886	Reactome:R-HSA-744887	TAS		C	C-X-C chemokine receptor GPR25	GPR25	protein	taxon:9606	20151019	Reactome		
UniProtKB	O00155	GPR25	located_in	GO:0016020	GO_REF:0000002	IEA	InterPro:IPR000276|InterPro:IPR017452	C	C-X-C chemokine receptor GPR25	GPR25	protein	taxon:9606	20260727	InterPro		
UniProtKB	O00159	MYO1C	NOT|located_in	GO:0001725	PMID:9858156	IDA		C	Unconventional myosin-Ic	MYO1C	protein	taxon:9606	20061107	UniProt		
UniProtKB	O00159	MYO1C	enables	GO:0000146	GO_REF:0000033	IBA	AGI_LocusCode:AT1G08730|AGI_LocusCode:AT1G54560|FB:FBgn0000317|FB:FBgn0040299|FB:FBgn0086347|FB:FBgn0261397|MGI:MGI:105976|MGI:MGI:106612|MGI:MGI:1913446|PANTHER:PTN000320364|PomBase:SPBC146.13c|PomBase:SPBC2D10.14c|PomBase:SPCC1919.10c|RGD:3143|RGD:620443|RGD:621321|RGD:628830|RGD:70994|SGD:S000000027|SGD:S000004715|SGD:S000005853|UniProtKB:O43795|UniProtKB:P47807|UniProtKB:Q02440|UniProtKB:Q13402|UniProtKB:Q9I8D1|dictyBase:DDB_G0272112|dictyBase:DDB_G0274455|dictyBase:DDB_G0275447|dictyBase:DDB_G0280039|dictyBase:DDB_G0288679|dictyBase:DDB_G0289117|dictyBase:DDB_G0292262	F	Unconventional myosin-Ic	MYO1C	protein	taxon:9606	20250903	GO_Central		
UniProtKB	O00159	MYO1C	enables	GO:0003774	GO_REF:0000002	IEA	InterPro:IPR001609|InterPro:IPR010926	F	Unconventional myosin-Ic	MYO1C	protein	taxon:9606	20260727	InterPro		
UniProtKB	O00159	MYO1C	enables	GO:0005102	PMID:21402783	IPI	UniProtKB:O60500	F	Unconventional myosin-Ic	MYO1C	protein	taxon:9606	20130104	UniProt		
UniProtKB	O00159	MYO1C	enables	GO:0005515	PMID:21402783	IPI	UniProtKB:Q96J84	F	Unconventional myosin-Ic	MYO1C	protein	taxon:9606	20130108	UniProt		
UniProtKB	O00159	MYO1C	enables	GO:0005515	PMID:24407287	IPI	UniProtKB:Q9ULZ3	F	Unconventional myosin-Ic	MYO1C	protein	taxon:9606	20150317	AgBase		
UniProtKB	O00159	MYO1C	enables	GO:0005515	PMID:35271311	IPI	UniProtKB:P0DP25	F	Unconventional myosin-Ic	MYO1C	protein	taxon:9606	20260725	IntAct		
UniProtKB	O00159	MYO1C	enables	GO:0005524	GO_REF:0000002	IEA	InterPro:IPR001609	F	Unconventional myosin-Ic	MYO1C	protein	taxon:9606	20260727	InterPro		
UniProtKB	O00159	MYO1C	enables	GO:0031267	PMID:24056301	IPI	UniProtKB:P11233	F	Unconventional myosin-Ic	MYO1C	protein	taxon:9606	20141204	UniProt		
UniProtKB	O00159	MYO1C	involved_in	GO:0006612	PMID:21402783	IDA		P	Unconventional myosin-Ic	MYO1C	protein	taxon:9606	20130104	UniProt	has_input(UniProtKB:Q96J84),occurs_in(CL:0000653)	
UniProtKB	O00159	MYO1C	involved_in	GO:0006612	PMID:21402783	IDA		P	Unconventional myosin-Ic	MYO1C	protein	taxon:9606	20211119	UniProt	has_input(UniProtKB:Q96J84)	
UniProtKB	O00159	MYO1C	involved_in	GO:0006612	PMID:23262137	IMP		P	Unconventional myosin-Ic	MYO1C	protein	taxon:9606	20240205	UniProt	has_input(UniProtKB:P35968)	
UniProtKB	O00159	MYO1C	involved_in	GO:0006897	GO_REF:0000033	IBA	CGD:CAL0000199209|MGI:MGI:1927091|PANTHER:PTN001406997|PomBase:SPBC146.13c|SGD:S000004715|UniProtKB:Q12965|dictyBase:DDB_G0274575|dictyBase:DDB_G0275447|dictyBase:DDB_G0276617|dictyBase:DDB_G0280039|dictyBase:DDB_G0288679|dictyBase:DDB_G0289117|dictyBase:DDB_G0289177	P	Unconventional myosin-Ic	MYO1C	protein	taxon:9606	20260529	GO_Central		
UniProtKB	O00159	MYO1C	involved_in	GO:0007015	GO_REF:0000033	IBA	AGI_LocusCode:AT1G08730|AGI_LocusCode:AT1G54560|FB:FBgn0000317|FB:FBgn0011225|PANTHER:PTN000320364|PomBase:SPBC2D10.14c|PomBase:SPCC1919.10c|RGD:70994|UniProtKB:O00160|UniProtKB:O43795|dictyBase:DDB_G0275447|dictyBase:DDB_G0276363|dictyBase:DDB_G0288679|dictyBase:DDB_G0289177	P	Unconventional myosin-Ic	MYO1C	protein	taxon:9606	20260529	GO_Central		
UniProtKB	O00159	MYO1C	involved_in	GO:0030048	GO_REF:0000033	IBA	MGI:MGI:106612|PANTHER:PTN000321584|RGD:70994|UniProtKB:P47807	P	Unconventional myosin-Ic	MYO1C	protein	taxon:9606	20230815	GO_Central		
UniProtKB	O00159	MYO1C	involved_in	GO:0030335	PMID:21402783	IMP		P	Unconventional myosin-Ic	MYO1C	protein	taxon:9606	20140815	UniProt	results_in_movement_of(CL:0000653)	
UniProtKB	O00159	MYO1C	involved_in	GO:0038084	PMID:23262137	IMP		P	Unconventional myosin-Ic	MYO1C	protein	taxon:9606	20240205	UniProt		
UniProtKB	O00159	MYO1C	involved_in	GO:2000810	PMID:21402783	IMP		P	Unconventional myosin-Ic	MYO1C	protein	taxon:9606	20130104	UniProt		
UniProtKB	O00159	MYO1C	is_active_in	GO:0005737	GO_REF:0000033	IBA	AGI_LocusCode:AT3G19960|AGI_LocusCode:AT4G33200|AGI_LocusCode:AT5G20490|AGI_LocusCode:AT5G43900|CGD:CAL0000199209|FB:FBgn0000317|FB:FBgn0010246|FB:FBgn0011225|FB:FBgn0086347|FB:FBgn0262029|JaponicusDB:SJAG_03703|MGI:MGI:104510|MGI:MGI:104785|MGI:MGI:105976|MGI:MGI:106612|MGI:MGI:106621|MGI:MGI:107709|MGI:MGI:107711|PANTHER:PTN000320364|PomBase:SPBC2D10.14c|PomBase:SPCC1919.10c|RGD:1560646|RGD:3143|RGD:3144|RGD:620443|RGD:621321|RGD:621347|RGD:70994|SGD:S000004715|SGD:S000005853|UniProtKB:A0A8I3NQ19|UniProtKB:A0A8I3S1E3|UniProtKB:F1PRN2|UniProtKB:K7U9N8|UniProtKB:O00159|UniProtKB:O00160|UniProtKB:O43795|UniProtKB:P47807|UniProtKB:Q12965|UniProtKB:Q13402|UniProtKB:Q29122|UniProtKB:Q96H55|UniProtKB:Q9I8D1|UniProtKB:Q9NQX4|UniProtKB:Q9UBC5|UniProtKB:Q9ULV0|UniProtKB:Q9UM54|UniProtKB:Q9Y4I1|dictyBase:DDB_G0272112|dictyBase:DDB_G0274455|dictyBase:DDB_G0274575|dictyBase:DDB_G0275447|dictyBase:DDB_G0276617|dictyBase:DDB_G0280039|dictyBase:DDB_G0288679|dictyBase:DDB_G0289117|dictyBase:DDB_G0289177	C	Unconventional myosin-Ic	MYO1C	protein	taxon:9606	20260529	GO_Central		
UniProtKB	O00159	MYO1C	is_active_in	GO:0005886	GO_REF:0000033	IBA	FB:FBgn0010246|FB:FBgn0086347|MGI:MGI:106612|MGI:MGI:107728|MGI:MGI:107732|MGI:MGI:1927091|PANTHER:PTN001406997|PomBase:SPBC146.13c|RGD:620443|RGD:621321|RGD:70994|UniProtKB:B0I1T2|UniProtKB:O00159|UniProtKB:O00160|UniProtKB:O43795|UniProtKB:P47807|UniProtKB:Q9UBC5|dictyBase:DDB_G0274575|dictyBase:DDB_G0275447|dictyBase:DDB_G0276617|dictyBase:DDB_G0280039|dictyBase:DDB_G0288679|dictyBase:DDB_G0289117|dictyBase:DDB_G0289177	C	Unconventional myosin-Ic	MYO1C	protein	taxon:9606	20260529	GO_Central		
UniProtKB	O00159	MYO1C	is_active_in	GO:0005902	GO_REF:0000033	IBA	MGI:MGI:107732|MGI:MGI:1927091|PANTHER:PTN001406997|UniProtKB:O00159|UniProtKB:P47807|UniProtKB:Q9UBC5	C	Unconventional myosin-Ic	MYO1C	protein	taxon:9606	20240205	GO_Central		
UniProtKB	O00159	MYO1C	is_active_in	GO:0015629	GO_REF:0000033	IBA	CGD:CAL0000199209|FB:FBgn0000317|FB:FBgn0011225|FB:FBgn0040299|FB:FBgn0261397|FB:FBgn0263705|JaponicusDB:SJAG_02431|JaponicusDB:SJAG_03703|MGI:MGI:104510|MGI:MGI:104785|MGI:MGI:105976|MGI:MGI:106612|MGI:MGI:107709|MGI:MGI:107711|MGI:MGI:107732|MGI:MGI:1261811|MGI:MGI:1927091|PANTHER:PTN000320364|PomBase:SPBC146.13c|PomBase:SPBC2D10.14c|PomBase:SPCC1919.10c|RGD:1560646|RGD:3135|RGD:3143|RGD:3144|RGD:621321|RGD:621347|RGD:628830|RGD:70994|SGD:S000000027|SGD:S000004715|SGD:S000005853|UniProtKB:O00159|UniProtKB:O43795|UniProtKB:P47807|UniProtKB:Q00647|UniProtKB:Q02440|UniProtKB:Q29122|UniProtKB:Q6PIF6|UniProtKB:Q8IDR3|UniProtKB:Q9I8D1|UniProtKB:Q9UBC5|UniProtKB:Q9UM54|UniProtKB:Q9Y4I1|dictyBase:DDB_G0272112|dictyBase:DDB_G0274455|dictyBase:DDB_G0275447|dictyBase:DDB_G0276617|dictyBase:DDB_G0280039|dictyBase:DDB_G0288679|dictyBase:DDB_G0289117|dictyBase:DDB_G0289177	C	Unconventional myosin-Ic	MYO1C	protein	taxon:9606	20260529	GO_Central		
UniProtKB	O00159	MYO1C	located_in	GO:0005634	GO_REF:0000044	IEA	UniProtKB-SubCell:SL-0191	C	Unconventional myosin-Ic	MYO1C	protein	taxon:9606	20260727	UniProt		
UniProtKB	O00159	MYO1C	located_in	GO:0005634	PMID:22736583	EXP		C	Unconventional myosin-Ic	MYO1C	protein	taxon:9606	20251027	UniProt		
UniProtKB	O00159	MYO1C	located_in	GO:0005654	GO_REF:0000044	IEA	UniProtKB-SubCell:SL-0190	C	Unconventional myosin-Ic	MYO1C	protein	taxon:9606	20260727	UniProt		
UniProtKB	O00159	MYO1C	located_in	GO:0005654	Reactome:R-HSA-5250930	TAS		C	Unconventional myosin-Ic	MYO1C	protein	taxon:9606	20140129	Reactome		
UniProtKB	O00159	MYO1C	located_in	GO:0005654	Reactome:R-HSA-5250938	TAS		C	Unconventional myosin-Ic	MYO1C	protein	taxon:9606	20140129	Reactome		
UniProtKB	O00159	MYO1C	located_in	GO:0005654	Reactome:R-HSA-5250947	TAS		C	Unconventional myosin-Ic	MYO1C	protein	taxon:9606	20140129	Reactome		
UniProtKB	O00159	MYO1C	located_in	GO:0005730	GO_REF:0000044	IEA	UniProtKB-SubCell:SL-0188	C	Unconventional myosin-Ic	MYO1C	protein	taxon:9606	20260727	UniProt		
UniProtKB	O00159	MYO1C	located_in	GO:0005737	GO_REF:0000044	IEA	UniProtKB-SubCell:SL-0086	C	Unconventional myosin-Ic	MYO1C	protein	taxon:9606	20260727	UniProt		
UniProtKB	O00159	MYO1C	located_in	GO:0005737	GO_REF:0000117	IEA	ARBA:ARBA00026971	C	Unconventional myosin-Ic	MYO1C	protein	taxon:9606	20260727	UniProt		
UniProtKB	O00159	MYO1C	located_in	GO:0005737	PMID:21402783	IDA		C	Unconventional myosin-Ic	MYO1C	protein	taxon:9606	20130107	UniProt	part_of(CL:0000653)	
UniProtKB	O00159	MYO1C	located_in	GO:0005737	PMID:22736583	EXP		C	Unconventional myosin-Ic	MYO1C	protein	taxon:9606	20251027	UniProt		
UniProtKB	O00159	MYO1C	located_in	GO:0005737	PMID:9858156	IDA		C	Unconventional myosin-Ic	MYO1C	protein	taxon:9606	20061107	UniProt		
UniProtKB	O00159	MYO1C	located_in	GO:0005829	Reactome:R-HSA-2029476	TAS		C	Unconventional myosin-Ic	MYO1C	protein	taxon:9606	20130516	Reactome		
UniProtKB	O00159	MYO1C	located_in	GO:0005829	Reactome:R-HSA-9666458	TAS		C	Unconventional myosin-Ic	MYO1C	protein	taxon:9606	20130516	Reactome		
UniProtKB	O00159	MYO1C	located_in	GO:0005884	GO_REF:0000117	IEA	ARBA:ARBA00088138	C	Unconventional myosin-Ic	MYO1C	protein	taxon:9606	20260727	UniProt		
UniProtKB	O00159	MYO1C	located_in	GO:0005886	GO_REF:0000052	IDA		C	Unconventional myosin-Ic	MYO1C	protein	taxon:9606	20251115	HPA		
UniProtKB	O00159	MYO1C	located_in	GO:0005886	GO_REF:0000117	IEA	ARBA:ARBA00027801	C	Unconventional myosin-Ic	MYO1C	protein	taxon:9606	20260727	UniProt		
UniProtKB	O00159	MYO1C	located_in	GO:0005886	PMID:23262137	IDA		C	Unconventional myosin-Ic	MYO1C	protein	taxon:9606	20130110	UniProt	part_of(CL:0000115)	
UniProtKB	O00159	MYO1C	located_in	GO:0005902	PMID:9858156	IDA		C	Unconventional myosin-Ic	MYO1C	protein	taxon:9606	20061107	UniProt		
UniProtKB	O00159	MYO1C	located_in	GO:0005938	GO_REF:0000044	IEA	UniProtKB-SubCell:SL-0138	C	Unconventional myosin-Ic	MYO1C	protein	taxon:9606	20260727	UniProt		
UniProtKB	O00159	MYO1C	located_in	GO:0009925	PMID:9858156	IDA		C	Unconventional myosin-Ic	MYO1C	protein	taxon:9606	20061107	UniProt		
UniProtKB	O00159	MYO1C	located_in	GO:0016020	PMID:19946888	HDA		C	Unconventional myosin-Ic	MYO1C	protein	taxon:9606	20140627	UniProt		
UniProtKB	O00159	MYO1C	located_in	GO:0016020	PMID:21402783	IDA		C	Unconventional myosin-Ic	MYO1C	protein	taxon:9606	20130107	UniProt		
UniProtKB	O00159	MYO1C	located_in	GO:0016328	PMID:9858156	IDA		C	Unconventional myosin-Ic	MYO1C	protein	taxon:9606	20061107	UniProt		
UniProtKB	O00159	MYO1C	located_in	GO:0016604	GO_REF:0000052	IDA		C	Unconventional myosin-Ic	MYO1C	protein	taxon:9606	20251115	HPA		
UniProtKB	O00159	MYO1C	located_in	GO:0031410	GO_REF:0000024	ISS	UniProtKB:Q9WTI7	C	Unconventional myosin-Ic	MYO1C	protein	taxon:9606	20251027	UniProt		
UniProtKB	O00159	MYO1C	located_in	GO:0031410	GO_REF:0000044	IEA	UniProtKB-SubCell:SL-0088	C	Unconventional myosin-Ic	MYO1C	protein	taxon:9606	20260727	UniProt		
UniProtKB	O00159	MYO1C	located_in	GO:0032587	GO_REF:0000044	IEA	UniProtKB-SubCell:SL-0301	C	Unconventional myosin-Ic	MYO1C	protein	taxon:9606	20260727	UniProt		
UniProtKB	O00159	MYO1C	located_in	GO:0045121	PMID:23262137	IDA		C	Unconventional myosin-Ic	MYO1C	protein	taxon:9606	20130110	UniProt		
UniProtKB	O00159	MYO1C	located_in	GO:0060171	GO_REF:0000044	IEA	UniProtKB-SubCell:SL-0303	C	Unconventional myosin-Ic	MYO1C	protein	taxon:9606	20260727	UniProt		
UniProtKB	O00159	MYO1C	located_in	GO:0070062	PMID:19056867	HDA		C	Unconventional myosin-Ic	MYO1C	protein	taxon:9606	20131024	UniProt	part_of(UBERON:0001088)	
UniProtKB	O00159	MYO1C	located_in	GO:0070062	PMID:19199708	HDA		C	Unconventional myosin-Ic	MYO1C	protein	taxon:9606	20131029	UniProt	part_of(UBERON:0001831)	
UniProtKB	O00159	MYO1C	located_in	GO:0070062	PMID:20458337	HDA		C	Unconventional myosin-Ic	MYO1C	protein	taxon:9606	20130829	UniProt	part_of(CL:0000639)	
UniProtKB	O00159	MYO1C	located_in	GO:0070062	PMID:21362503	HDA		C	Unconventional myosin-Ic	MYO1C	protein	taxon:9606	20121116	UniProt	part_of(CL:0002367)	
UniProtKB	O00159	MYO1C	located_in	GO:0070062	PMID:23533145	HDA		C	Unconventional myosin-Ic	MYO1C	protein	taxon:9606	20140714	UniProt		
UniProtKB	O00159	MYO1C	located_in	GO:0120025	GO_REF:0000117	IEA	ARBA:ARBA00028036	C	Unconventional myosin-Ic	MYO1C	protein	taxon:9606	20260727	UniProt		
UniProtKB	O00159	MYO1C	part_of	GO:0016459	GO_REF:0000002	IEA	InterPro:IPR001609|InterPro:IPR010926	C	Unconventional myosin-Ic	MYO1C	protein	taxon:9606	20260727	InterPro		
UniProtKB	O00159	MYO1C	part_of	GO:0016461	PMID:9119401	TAS		C	Unconventional myosin-Ic	MYO1C	protein	taxon:9606	20010830	UniProt		
UniProtKB	O00159	MYO1C	part_of	GO:0031941	PMID:9858156	IDA		C	Unconventional myosin-Ic	MYO1C	protein	taxon:9606	20061107	UniProt		
UniProtKB	O00160	MYO1F	enables	GO:0000146	GO_REF:0000033	IBA	AGI_LocusCode:AT1G08730|AGI_LocusCode:AT1G54560|FB:FBgn0000317|FB:FBgn0040299|FB:FBgn0086347|FB:FBgn0261397|MGI:MGI:105976|MGI:MGI:106612|MGI:MGI:1913446|PANTHER:PTN000320364|PomBase:SPBC146.13c|PomBase:SPBC2D10.14c|PomBase:SPCC1919.10c|RGD:3143|RGD:620443|RGD:621321|RGD:628830|RGD:70994|SGD:S000000027|SGD:S000004715|SGD:S000005853|UniProtKB:O43795|UniProtKB:P47807|UniProtKB:Q02440|UniProtKB:Q13402|UniProtKB:Q9I8D1|dictyBase:DDB_G0272112|dictyBase:DDB_G0274455|dictyBase:DDB_G0275447|dictyBase:DDB_G0280039|dictyBase:DDB_G0288679|dictyBase:DDB_G0289117|dictyBase:DDB_G0292262	F	Unconventional myosin-If	MYO1F	protein	taxon:9606	20250903	GO_Central		
UniProtKB	O00160	MYO1F	enables	GO:0003774	GO_REF:0000002	IEA	InterPro:IPR001609|InterPro:IPR010926	F	Unconventional myosin-If	MYO1F	protein	taxon:9606	20260727	InterPro		
UniProtKB	O00160	MYO1F	enables	GO:0003779	PMID:9119401	NAS		F	Unconventional myosin-If	MYO1F	protein	taxon:9606	20010821	UniProt		
UniProtKB	O00160	MYO1F	enables	GO:0005515	PMID:28514442	IPI	UniProtKB:Q92882	F	Unconventional myosin-If	MYO1F	protein	taxon:9606	20260725	IntAct		
UniProtKB	O00160	MYO1F	enables	GO:0005515	PMID:32296183	IPI	UniProtKB:P78314-3	F	Unconventional myosin-If	MYO1F	protein	taxon:9606	20260725	IntAct		
UniProtKB	O00160	MYO1F	enables	GO:0005515	PMID:32296183	IPI	UniProtKB:Q7L5A3	F	Unconventional myosin-If	MYO1F	protein	taxon:9606	20260725	IntAct		
UniProtKB	O00160	MYO1F	enables	GO:0005515	PMID:32296183	IPI	UniProtKB:Q9BWG6	F	Unconventional myosin-If	MYO1F	protein	taxon:9606	20260725	IntAct		
UniProtKB	O00160	MYO1F	enables	GO:0005515	PMID:33961781	IPI	UniProtKB:Q92882	F	Unconventional myosin-If	MYO1F	protein	taxon:9606	20260725	IntAct		
UniProtKB	O00160	MYO1F	enables	GO:0005524	GO_REF:0000002	IEA	InterPro:IPR001609	F	Unconventional myosin-If	MYO1F	protein	taxon:9606	20260727	InterPro		
UniProtKB	O00160	MYO1F	enables	GO:0005524	PMID:9119401	NAS		F	Unconventional myosin-If	MYO1F	protein	taxon:9606	20010821	UniProt		
UniProtKB	O00160	MYO1F	enables	GO:0030674	PMID:34301894	IDA		F	Unconventional myosin-If	MYO1F	protein	taxon:9606	20260413	UniProt	has_input(UniProtKB:Q5SQI0),has_input(GO:0045298),part_of(GO:0071929),part_of(GO:0061760)	
UniProtKB	O00160	MYO1F	enables	GO:0030674	PMID:39694035	IDA		F	Unconventional myosin-If	MYO1F	protein	taxon:9606	20260413	UniProt	has_input(UniProtKB:Q8N884),has_input(UniProtKB:Q92830),part_of(GO:0141111),occurs_in(GO:0005886)	
UniProtKB	O00160	MYO1F	involved_in	GO:0006897	GO_REF:0000033	IBA	CGD:CAL0000199209|MGI:MGI:1927091|PANTHER:PTN001406997|PomBase:SPBC146.13c|SGD:S000004715|UniProtKB:Q12965|dictyBase:DDB_G0274575|dictyBase:DDB_G0275447|dictyBase:DDB_G0276617|dictyBase:DDB_G0280039|dictyBase:DDB_G0288679|dictyBase:DDB_G0289117|dictyBase:DDB_G0289177	P	Unconventional myosin-If	MYO1F	protein	taxon:9606	20260529	GO_Central		
UniProtKB	O00160	MYO1F	involved_in	GO:0007015	GO_REF:0000033	IBA	AGI_LocusCode:AT1G08730|AGI_LocusCode:AT1G54560|FB:FBgn0000317|FB:FBgn0011225|PANTHER:PTN000320364|PomBase:SPBC2D10.14c|PomBase:SPCC1919.10c|RGD:70994|UniProtKB:O00160|UniProtKB:O43795|dictyBase:DDB_G0275447|dictyBase:DDB_G0276363|dictyBase:DDB_G0288679|dictyBase:DDB_G0289177	P	Unconventional myosin-If	MYO1F	protein	taxon:9606	20260529	GO_Central		
UniProtKB	O00160	MYO1F	involved_in	GO:0007015	PMID:34301894	IDA		P	Unconventional myosin-If	MYO1F	protein	taxon:9606	20260413	UniProt		
UniProtKB	O00160	MYO1F	involved_in	GO:0009620	PMID:34301894	IDA		P	Unconventional myosin-If	MYO1F	protein	taxon:9606	20260413	UniProt		
UniProtKB	O00160	MYO1F	involved_in	GO:0061760	PMID:34301894	IDA		P	Unconventional myosin-If	MYO1F	protein	taxon:9606	20260413	UniProt		
UniProtKB	O00160	MYO1F	involved_in	GO:0072659	PMID:39694035	IDA		P	Unconventional myosin-If	MYO1F	protein	taxon:9606	20260413	UniProt	part_of(GO:0140374),part_of(GO:0141111)	
UniProtKB	O00160	MYO1F	involved_in	GO:0090023	GO_REF:0000024	ISS	UniProtKB:P70248	P	Unconventional myosin-If	MYO1F	protein	taxon:9606	20260413	UniProt		
UniProtKB	O00160	MYO1F	involved_in	GO:0140374	PMID:39694035	IDA		P	Unconventional myosin-If	MYO1F	protein	taxon:9606	20260413	UniProt		
UniProtKB	O00160	MYO1F	involved_in	GO:0141111	PMID:39694035	IDA		P	Unconventional myosin-If	MYO1F	protein	taxon:9606	20260413	UniProt		
UniProtKB	O00160	MYO1F	is_active_in	GO:0005737	GO_REF:0000033	IBA	AGI_LocusCode:AT3G19960|AGI_LocusCode:AT4G33200|AGI_LocusCode:AT5G20490|AGI_LocusCode:AT5G43900|CGD:CAL0000199209|FB:FBgn0000317|FB:FBgn0010246|FB:FBgn0011225|FB:FBgn0086347|FB:FBgn0262029|JaponicusDB:SJAG_03703|MGI:MGI:104510|MGI:MGI:104785|MGI:MGI:105976|MGI:MGI:106612|MGI:MGI:106621|MGI:MGI:107709|MGI:MGI:107711|PANTHER:PTN000320364|PomBase:SPBC2D10.14c|PomBase:SPCC1919.10c|RGD:1560646|RGD:3143|RGD:3144|RGD:620443|RGD:621321|RGD:621347|RGD:70994|SGD:S000004715|SGD:S000005853|UniProtKB:A0A8I3NQ19|UniProtKB:A0A8I3S1E3|UniProtKB:F1PRN2|UniProtKB:K7U9N8|UniProtKB:O00159|UniProtKB:O00160|UniProtKB:O43795|UniProtKB:P47807|UniProtKB:Q12965|UniProtKB:Q13402|UniProtKB:Q29122|UniProtKB:Q96H55|UniProtKB:Q9I8D1|UniProtKB:Q9NQX4|UniProtKB:Q9UBC5|UniProtKB:Q9ULV0|UniProtKB:Q9UM54|UniProtKB:Q9Y4I1|dictyBase:DDB_G0272112|dictyBase:DDB_G0274455|dictyBase:DDB_G0274575|dictyBase:DDB_G0275447|dictyBase:DDB_G0276617|dictyBase:DDB_G0280039|dictyBase:DDB_G0288679|dictyBase:DDB_G0289117|dictyBase:DDB_G0289177	C	Unconventional myosin-If	MYO1F	protein	taxon:9606	20260529	GO_Central		
UniProtKB	O00160	MYO1F	is_active_in	GO:0005886	GO_REF:0000033	IBA	FB:FBgn0010246|FB:FBgn0086347|MGI:MGI:106612|MGI:MGI:107728|MGI:MGI:107732|MGI:MGI:1927091|PANTHER:PTN001406997|PomBase:SPBC146.13c|RGD:620443|RGD:621321|RGD:70994|UniProtKB:B0I1T2|UniProtKB:O00159|UniProtKB:O00160|UniProtKB:O43795|UniProtKB:P47807|UniProtKB:Q9UBC5|dictyBase:DDB_G0274575|dictyBase:DDB_G0275447|dictyBase:DDB_G0276617|dictyBase:DDB_G0280039|dictyBase:DDB_G0288679|dictyBase:DDB_G0289117|dictyBase:DDB_G0289177	C	Unconventional myosin-If	MYO1F	protein	taxon:9606	20260529	GO_Central		
UniProtKB	O00160	MYO1F	is_active_in	GO:0005902	GO_REF:0000033	IBA	MGI:MGI:107732|MGI:MGI:1927091|PANTHER:PTN001406997|UniProtKB:O00159|UniProtKB:P47807|UniProtKB:Q9UBC5	C	Unconventional myosin-If	MYO1F	protein	taxon:9606	20240205	GO_Central		
UniProtKB	O00160	MYO1F	is_active_in	GO:0009898	PMID:39694035	IDA		C	Unconventional myosin-If	MYO1F	protein	taxon:9606	20260413	UniProt		
UniProtKB	O00160	MYO1F	is_active_in	GO:0015629	GO_REF:0000033	IBA	CGD:CAL0000199209|FB:FBgn0000317|FB:FBgn0011225|FB:FBgn0040299|FB:FBgn0261397|FB:FBgn0263705|JaponicusDB:SJAG_02431|JaponicusDB:SJAG_03703|MGI:MGI:104510|MGI:MGI:104785|MGI:MGI:105976|MGI:MGI:106612|MGI:MGI:107709|MGI:MGI:107711|MGI:MGI:107732|MGI:MGI:1261811|MGI:MGI:1927091|PANTHER:PTN000320364|PomBase:SPBC146.13c|PomBase:SPBC2D10.14c|PomBase:SPCC1919.10c|RGD:1560646|RGD:3135|RGD:3143|RGD:3144|RGD:621321|RGD:621347|RGD:628830|RGD:70994|SGD:S000000027|SGD:S000004715|SGD:S000005853|UniProtKB:O00159|UniProtKB:O43795|UniProtKB:P47807|UniProtKB:Q00647|UniProtKB:Q02440|UniProtKB:Q29122|UniProtKB:Q6PIF6|UniProtKB:Q8IDR3|UniProtKB:Q9I8D1|UniProtKB:Q9UBC5|UniProtKB:Q9UM54|UniProtKB:Q9Y4I1|dictyBase:DDB_G0272112|dictyBase:DDB_G0274455|dictyBase:DDB_G0275447|dictyBase:DDB_G0276617|dictyBase:DDB_G0280039|dictyBase:DDB_G0288679|dictyBase:DDB_G0289117|dictyBase:DDB_G0289177	C	Unconventional myosin-If	MYO1F	protein	taxon:9606	20260529	GO_Central		
UniProtKB	O00160	MYO1F	located_in	GO:0005829	GO_REF:0000052	IDA		C	Unconventional myosin-If	MYO1F	protein	taxon:9606	20251115	HPA		
UniProtKB	O00160	MYO1F	located_in	GO:0005856	GO_REF:0000044	IEA	UniProtKB-SubCell:SL-0090	C	Unconventional myosin-If	MYO1F	protein	taxon:9606	20260727	UniProt		
UniProtKB	O00160	MYO1F	located_in	GO:0005886	GO_REF:0000044	IEA	UniProtKB-SubCell:SL-0039	C	Unconventional myosin-If	MYO1F	protein	taxon:9606	20260727	UniProt		
UniProtKB	O00160	MYO1F	part_of	GO:0016459	GO_REF:0000002	IEA	InterPro:IPR001609|InterPro:IPR010926	C	Unconventional myosin-If	MYO1F	protein	taxon:9606	20260727	InterPro		
UniProtKB	O00160	MYO1F	part_of	GO:0016461	PMID:9119401	NAS		C	Unconventional myosin-If	MYO1F	protein	taxon:9606	20010821	UniProt		
UniProtKB	O00161	SNAP23	contributes_to	GO:0140522	GO_REF:0000107	IEA	UniProtKB:O09044|ensembl:ENSMUSP00000106339	F	Synaptosomal-associated protein 23	SNAP23	protein	taxon:9606	20260724	Ensembl		
UniProtKB	O00161	SNAP23	contributes_to	GO:0140522	PMID:28265073	IDA		F	Synaptosomal-associated protein 23	SNAP23	protein	taxon:9606	20260130	UniProt	part_of(GO:0006906),part_of(GO:0043316)	
UniProtKB	O00161	SNAP23	enables	GO:0005484	GO_REF:0000033	IBA	FB:FBgn0011288|FB:FBgn0034913|MGI:MGI:109356|MGI:MGI:98331|PANTHER:PTN000447753|RGD:620221|SGD:S000003241|SGD:S000004619|UniProtKB:O00161	F	Synaptosomal-associated protein 23	SNAP23	protein	taxon:9606	20260529	GO_Central		
UniProtKB	O00161	SNAP23	enables	GO:0005484	GO_REF:0000107	IEA	UniProtKB:O09044|ensembl:ENSMUSP00000106339	F	Synaptosomal-associated protein 23	SNAP23	protein	taxon:9606	20260724	Ensembl		
UniProtKB	O00161	SNAP23	enables	GO:0005484	GO_REF:0000117	IEA	ARBA:ARBA00027977	F	Synaptosomal-associated protein 23	SNAP23	protein	taxon:9606	20260727	UniProt		
UniProtKB	O00161	SNAP23	enables	GO:0005484	PMID:28265073	IDA		F	Synaptosomal-associated protein 23	SNAP23	protein	taxon:9606	20260212	UniProt	part_of(GO:0043316)	
UniProtKB	O00161	SNAP23	enables	GO:0005484	PMID:30811271	IDA		F	Synaptosomal-associated protein 23	SNAP23	protein	taxon:9606	20260109	UniProt		
UniProtKB	O00161	SNAP23	enables	GO:0005515	PMID:12773094	IPI	UniProtKB:O00186	F	Synaptosomal-associated protein 23	SNAP23	protein	taxon:9606	20090826	UniProt		
UniProtKB	O00161	SNAP23	enables	GO:0005515	PMID:16189514	IPI	UniProtKB:O75558	F	Synaptosomal-associated protein 23	SNAP23	protein	taxon:9606	20260725	IntAct		
UniProtKB	O00161	SNAP23	enables	GO:0005515	PMID:16189514	IPI	UniProtKB:O76038	F	Synaptosomal-associated protein 23	SNAP23	protein	taxon:9606	20260725	IntAct		
UniProtKB	O00161	SNAP23	enables	GO:0005515	PMID:16189514	IPI	UniProtKB:P54920	F	Synaptosomal-associated protein 23	SNAP23	protein	taxon:9606	20260725	IntAct		
UniProtKB	O00161	SNAP23	enables	GO:0005515	PMID:21900206	IPI	UniProtKB:O75558	F	Synaptosomal-associated protein 23	SNAP23	protein	taxon:9606	20260725	IntAct		
UniProtKB	O00161	SNAP23	enables	GO:0005515	PMID:24373201	IPI	UniProtKB:Q15836	F	Synaptosomal-associated protein 23	SNAP23	protein	taxon:9606	20260725	IntAct		
UniProtKB	O00161	SNAP23	enables	GO:0005515	PMID:24705354	IPI	UniProtKB:Q8IUH5	F	Synaptosomal-associated protein 23	SNAP23	protein	taxon:9606	20260725	IntAct		
UniProtKB	O00161	SNAP23	enables	GO:0005515	PMID:25416956	IPI	UniProtKB:O75558	F	Synaptosomal-associated protein 23	SNAP23	protein	taxon:9606	20260725	IntAct		
UniProtKB	O00161	SNAP23	enables	GO:0005515	PMID:25416956	IPI	UniProtKB:Q9H115	F	Synaptosomal-associated protein 23	SNAP23	protein	taxon:9606	20260725	IntAct		
UniProtKB	O00161	SNAP23	enables	GO:0005515	PMID:26359495	IPI	UniProtKB:Q13277	F	Synaptosomal-associated protein 23	SNAP23	protein	taxon:9606	20260725	IntAct		
UniProtKB	O00161	SNAP23	enables	GO:0005515	PMID:26359495	IPI	UniProtKB:Q15836	F	Synaptosomal-associated protein 23	SNAP23	protein	taxon:9606	20260725	IntAct		
UniProtKB	O00161	SNAP23	enables	GO:0005515	PMID:30833792	IPI	UniProtKB:P54920	F	Synaptosomal-associated protein 23	SNAP23	protein	taxon:9606	20260725	IntAct		
UniProtKB	O00161	SNAP23	enables	GO:0005515	PMID:32296183	IPI	UniProtKB:O75558	F	Synaptosomal-associated protein 23	SNAP23	protein	taxon:9606	20260725	IntAct		
UniProtKB	O00161	SNAP23	enables	GO:0005515	PMID:33961781	IPI	UniProtKB:O75558	F	Synaptosomal-associated protein 23	SNAP23	protein	taxon:9606	20260725	IntAct		
UniProtKB	O00161	SNAP23	enables	GO:0005515	PMID:33961781	IPI	UniProtKB:O76038	F	Synaptosomal-associated protein 23	SNAP23	protein	taxon:9606	20260725	IntAct		
UniProtKB	O00161	SNAP23	enables	GO:0005515	PMID:33961781	IPI	UniProtKB:P54920	F	Synaptosomal-associated protein 23	SNAP23	protein	taxon:9606	20260725	IntAct		
UniProtKB	O00161	SNAP23	enables	GO:0005515	PMID:33961781	IPI	UniProtKB:Q13277	F	Synaptosomal-associated protein 23	SNAP23	protein	taxon:9606	20260725	IntAct		
UniProtKB	O00161	SNAP23	enables	GO:0005515	PMID:35271311	IPI	UniProtKB:P54920	F	Synaptosomal-associated protein 23	SNAP23	protein	taxon:9606	20260725	IntAct		
UniProtKB	O00161	SNAP23	enables	GO:0005515	PMID:35271311	IPI	UniProtKB:Q15836	F	Synaptosomal-associated protein 23	SNAP23	protein	taxon:9606	20260725	IntAct		
UniProtKB	O00161	SNAP23	enables	GO:0005515	PMID:40205054	IPI	UniProtKB:O75558	F	Synaptosomal-associated protein 23	SNAP23	protein	taxon:9606	20260725	IntAct		
UniProtKB	O00161	SNAP23	enables	GO:0005515	PMID:40205054	IPI	UniProtKB:Q13277	F	Synaptosomal-associated protein 23	SNAP23	protein	taxon:9606	20260725	IntAct		
UniProtKB	O00161	SNAP23	enables	GO:0019905	GO_REF:0000033	IBA	MGI:MGI:98331|PANTHER:PTN000447753|RGD:3728|UniProtKB:O00161|UniProtKB:P60880	F	Synaptosomal-associated protein 23	SNAP23	protein	taxon:9606	20260529	GO_Central		
UniProtKB	O00161	SNAP23	enables	GO:0019905	PMID:16677249	IPI	UniProtKB:Q12846	F	Synaptosomal-associated protein 23	SNAP23	protein	taxon:9606	20141104	UniProt		
UniProtKB	O00161	SNAP23	involved_in	GO:0002553	PMID:18253931	IMP		P	Synaptosomal-associated protein 23	SNAP23	protein	taxon:9606	20141106	UniProt		
UniProtKB	O00161	SNAP23	involved_in	GO:0006887	GO_REF:0000033	IBA	FB:FBgn0011288|MGI:MGI:109356|MGI:MGI:1915076|MGI:MGI:98331|PANTHER:PTN000447753|RGD:3728|RGD:620221|SGD:S000003241|UniProtKB:O00161	P	Synaptosomal-associated protein 23	SNAP23	protein	taxon:9606	20260529	GO_Central		
UniProtKB	O00161	SNAP23	involved_in	GO:0006887	GO_REF:0000117	IEA	ARBA:ARBA00027178	P	Synaptosomal-associated protein 23	SNAP23	protein	taxon:9606	20260727	UniProt		
UniProtKB	O00161	SNAP23	involved_in	GO:0006906	GO_REF:0000117	IEA	ARBA:ARBA00027647	P	Synaptosomal-associated protein 23	SNAP23	protein	taxon:9606	20260727	UniProt		
UniProtKB	O00161	SNAP23	involved_in	GO:0006906	PMID:28265073	IDA		P	Synaptosomal-associated protein 23	SNAP23	protein	taxon:9606	20260130	UniProt	part_of(GO:0043316)	
UniProtKB	O00161	SNAP23	involved_in	GO:0016082	GO_REF:0000033	IBA	FB:FBgn0011288|PANTHER:PTN000447754	P	Synaptosomal-associated protein 23	SNAP23	protein	taxon:9606	20170228	GO_Central		
UniProtKB	O00161	SNAP23	involved_in	GO:0031629	GO_REF:0000033	IBA	FB:FBgn0011288|PANTHER:PTN000447754	P	Synaptosomal-associated protein 23	SNAP23	protein	taxon:9606	20170228	GO_Central		
UniProtKB	O00161	SNAP23	involved_in	GO:0043316	PMID:28265073	IMP		P	Synaptosomal-associated protein 23	SNAP23	protein	taxon:9606	20260130	UniProt		
UniProtKB	O00161	SNAP23	involved_in	GO:0099638	PMID:30811271	IDA		P	Synaptosomal-associated protein 23	SNAP23	protein	taxon:9606	20260109	UniProt		
UniProtKB	O00161	SNAP23	is_active_in	GO:0001772	PMID:26771955	IDA		C	Synaptosomal-associated protein 23	SNAP23	protein	taxon:9606	20260204	UniProt		
UniProtKB	O00161	SNAP23	is_active_in	GO:0005886	GO_REF:0000033	IBA	AGI_LocusCode:AT5G61210|MGI:MGI:109356|MGI:MGI:98331|PANTHER:PTN000447752|RGD:3728|SGD:S000004619|UniProtKB:O00161|UniProtKB:O95721|UniProtKB:Q17QQ3|WB:WBGene00004364|WB:WBGene00019305|ZFIN:ZDB-GENE-980526-468	C	Synaptosomal-associated protein 23	SNAP23	protein	taxon:9606	20260529	GO_Central		
UniProtKB	O00161	SNAP23	is_active_in	GO:0005886	PMID:30811271	IDA		C	Synaptosomal-associated protein 23	SNAP23	protein	taxon:9606	20260212	UniProt		
UniProtKB	O00161	SNAP23	is_active_in	GO:0098562	GO_REF:0000107	IEA	UniProtKB:O09044|ensembl:ENSMUSP00000106339	C	Synaptosomal-associated protein 23	SNAP23	protein	taxon:9606	20260724	Ensembl		
UniProtKB	O00161	SNAP23	located_in	GO:0005737	PMID:18457912	IDA		C	Synaptosomal-associated protein 23	SNAP23	protein	taxon:9606	20141008	UniProt	part_of(UBERON:0001132)	
UniProtKB	O00161	SNAP23	located_in	GO:0005886	GO_REF:0000044	IEA	UniProtKB-SubCell:SL-0039	C	Synaptosomal-associated protein 23	SNAP23	protein	taxon:9606	20260727	UniProt		
UniProtKB	O00161	SNAP23	located_in	GO:0005886	GO_REF:0000052	IDA		C	Synaptosomal-associated protein 23	SNAP23	protein	taxon:9606	20251115	HPA		
UniProtKB	O00161	SNAP23	located_in	GO:0005886	GO_REF:0000107	IEA	UniProtKB:O09044|ensembl:ENSMUSP00000106339	C	Synaptosomal-associated protein 23	SNAP23	protein	taxon:9606	20260724	Ensembl		
UniProtKB	O00161	SNAP23	located_in	GO:0005886	PMID:18253931	IDA		C	Synaptosomal-associated protein 23	SNAP23	protein	taxon:9606	20141106	UniProt	part_of(CL:0000097)	
UniProtKB	O00161	SNAP23	located_in	GO:0005886	PMID:18457912	IDA		C	Synaptosomal-associated protein 23	SNAP23	protein	taxon:9606	20141008	UniProt	part_of(UBERON:0001132)	
UniProtKB	O00161	SNAP23	located_in	GO:0005886	Reactome:R-HSA-376357	TAS		C	Synaptosomal-associated protein 23	SNAP23	protein	taxon:9606	20120527	Reactome		
UniProtKB	O00161	SNAP23	located_in	GO:0005886	Reactome:R-HSA-376364	TAS		C	Synaptosomal-associated protein 23	SNAP23	protein	taxon:9606	20120527	Reactome		
UniProtKB	O00161	SNAP23	located_in	GO:0005886	Reactome:R-HSA-376369	TAS		C	Synaptosomal-associated protein 23	SNAP23	protein	taxon:9606	20120527	Reactome		
UniProtKB	O00161	SNAP23	located_in	GO:0005886	Reactome:R-HSA-6798747	TAS		C	Synaptosomal-associated protein 23	SNAP23	protein	taxon:9606	20120527	Reactome		
UniProtKB	O00161	SNAP23	located_in	GO:0005886	Reactome:R-HSA-6799350	TAS		C	Synaptosomal-associated protein 23	SNAP23	protein	taxon:9606	20120527	Reactome		
UniProtKB	O00161	SNAP23	located_in	GO:0005912	PMID:25468996	IDA		C	Synaptosomal-associated protein 23	SNAP23	protein	taxon:9606	20170125	BHF-UCL		
UniProtKB	O00161	SNAP23	located_in	GO:0005925	PMID:21423176	HDA		C	Synaptosomal-associated protein 23	SNAP23	protein	taxon:9606	20140715	UniProt	part_of(CL:0000057)	
UniProtKB	O00161	SNAP23	located_in	GO:0030670	Reactome:R-HSA-8863895	TAS		C	Synaptosomal-associated protein 23	SNAP23	protein	taxon:9606	20160519	Reactome		
UniProtKB	O00161	SNAP23	located_in	GO:0030670	Reactome:R-HSA-8863973	TAS		C	Synaptosomal-associated protein 23	SNAP23	protein	taxon:9606	20160519	Reactome		
UniProtKB	O00161	SNAP23	located_in	GO:0031410	GO_REF:0000107	IEA	UniProtKB:O09044|ensembl:ENSMUSP00000106339	C	Synaptosomal-associated protein 23	SNAP23	protein	taxon:9606	20260724	Ensembl		
UniProtKB	O00161	SNAP23	located_in	GO:0035579	GO_REF:0000117	IEA	ARBA:ARBA00090614	C	Synaptosomal-associated protein 23	SNAP23	protein	taxon:9606	20260727	UniProt		
UniProtKB	O00161	SNAP23	located_in	GO:0035579	Reactome:R-HSA-6799350	TAS		C	Synaptosomal-associated protein 23	SNAP23	protein	taxon:9606	20160716	Reactome		
UniProtKB	O00161	SNAP23	located_in	GO:0042581	PMID:18588921	IDA		C	Synaptosomal-associated protein 23	SNAP23	protein	taxon:9606	20090826	UniProt		
UniProtKB	O00161	SNAP23	located_in	GO:0042582	PMID:18588921	IDA		C	Synaptosomal-associated protein 23	SNAP23	protein	taxon:9606	20090826	UniProt		
UniProtKB	O00161	SNAP23	located_in	GO:0070062	PMID:19056867	HDA		C	Synaptosomal-associated protein 23	SNAP23	protein	taxon:9606	20131024	UniProt	part_of(UBERON:0001088)	
UniProtKB	O00161	SNAP23	located_in	GO:0070062	PMID:20458337	HDA		C	Synaptosomal-associated protein 23	SNAP23	protein	taxon:9606	20130829	UniProt	part_of(CL:0000639)	
UniProtKB	O00161	SNAP23	located_in	GO:0070821	GO_REF:0000117	IEA	ARBA:ARBA00086538	C	Synaptosomal-associated protein 23	SNAP23	protein	taxon:9606	20260727	UniProt		
UniProtKB	O00161	SNAP23	located_in	GO:0070821	Reactome:R-HSA-6798747	TAS		C	Synaptosomal-associated protein 23	SNAP23	protein	taxon:9606	20160716	Reactome		
UniProtKB	O00161	SNAP23	located_in	GO:0098793	GO_REF:0000108	IEA	GO:0016082	C	Synaptosomal-associated protein 23	SNAP23	protein	taxon:9606	20260727	GOC		
UniProtKB	O00161	SNAP23	part_of	GO:0005739	PMID:26733245	IDA		C	Synaptosomal-associated protein 23	SNAP23	protein	taxon:9606	20160419	CACAO		
UniProtKB	O00161	SNAP23	part_of	GO:0005886	PMID:26733245	IDA		C	Synaptosomal-associated protein 23	SNAP23	protein	taxon:9606	20160419	CACAO		
UniProtKB	O00161	SNAP23	part_of	GO:0031201	GO_REF:0000033	IBA	FB:FBgn0011288|FB:FBgn0034913|MGI:MGI:109356|MGI:MGI:98331|PANTHER:PTN000447753|RGD:3728|RGD:620221|SGD:S000003241|SGD:S000004619|UniProtKB:O00161|UniProtKB:O95721|UniProtKB:P60880|UniProtKB:Q5SQN1	C	Synaptosomal-associated protein 23	SNAP23	protein	taxon:9606	20251219	GO_Central		
UniProtKB	O00161	SNAP23	part_of	GO:0031201	GO_REF:0000107	IEA	UniProtKB:O09044|ensembl:ENSMUSP00000106339	C	Synaptosomal-associated protein 23	SNAP23	protein	taxon:9606	20260724	Ensembl		
UniProtKB	O00161	SNAP23	part_of	GO:0031201	GO_REF:0000117	IEA	ARBA:ARBA00028851	C	Synaptosomal-associated protein 23	SNAP23	protein	taxon:9606	20260727	UniProt		
UniProtKB	O00161	SNAP23	part_of	GO:0031201	PMID:18253931	IDA		C	Synaptosomal-associated protein 23	SNAP23	protein	taxon:9606	20141106	UniProt	part_of(CL:0000097)	
UniProtKB	O00161	SNAP23	part_of	GO:0031201	PMID:28265073	IPI	UniProtKB:O75558,UniProtKB:Q9BV40	C	Synaptosomal-associated protein 23	SNAP23	protein	taxon:9606	20260212	UniProt		
UniProtKB	O00161	SNAP23	part_of	GO:0031201	PMID:30811271	IDA		C	Synaptosomal-associated protein 23	SNAP23	protein	taxon:9606	20260109	UniProt		
UniProtKB	O00165	HAX1	NOT|involved_in	GO:0007005	PMID:17008324	IMP		P	HCLS1-associated protein X-1	HAX1|HS1BP1	protein	taxon:9606	20150320	UniProt		
UniProtKB	O00165	HAX1	enables	GO:0005515	PMID:11554782	IPI	UniProtKB:P01583	F	HCLS1-associated protein X-1	HAX1|HS1BP1	protein	taxon:9606	20221216	UniProt		
UniProtKB	O00165	HAX1	enables	GO:0005515	PMID:16971486	IPI	UniProtKB:P01583	F	HCLS1-associated protein X-1	HAX1|HS1BP1	protein	taxon:9606	20260725	IntAct		
UniProtKB	O00165	HAX1	enables	GO:0005515	PMID:17008324	IPI	UniProtKB:Q99623	F	HCLS1-associated protein X-1	HAX1|HS1BP1	protein	taxon:9606	20150320	UniProt	occurs_in(GO:0005739)	
UniProtKB	O00165	HAX1	enables	GO:0005515	PMID:17500595	IPI	UniProtKB:P42858	F	HCLS1-associated protein X-1	HAX1|HS1BP1	protein	taxon:9606	20260725	IntAct		
UniProtKB	O00165	HAX1	enables	GO:0005515	PMID:20171186	IPI	UniProtKB:P98170	F	HCLS1-associated protein X-1	HAX1|HS1BP1	protein	taxon:9606	20120126	UniProt		
UniProtKB	O00165	HAX1	enables	GO:0005515	PMID:20406461	IPI	UniProtKB:Q9BRX2	F	HCLS1-associated protein X-1	HAX1|HS1BP1	protein	taxon:9606	20260725	IntAct	occurs_in(GO:0005856)|occurs_in(GO:0005737)	
UniProtKB	O00165	HAX1	enables	GO:0005515	PMID:20631090	IPI	UniProtKB:Q68871	F	HCLS1-associated protein X-1	HAX1|HS1BP1	protein	taxon:9606	20260725	IntAct		
UniProtKB	O00165	HAX1	enables	GO:0005515	PMID:20665473	IPI	UniProtKB:Q14451	F	HCLS1-associated protein X-1	HAX1|HS1BP1	protein	taxon:9606	20260725	IntAct		
UniProtKB	O00165	HAX1	enables	GO:0005515	PMID:21217774	IPI	UniProtKB:P03372	F	HCLS1-associated protein X-1	HAX1|HS1BP1	protein	taxon:9606	20260725	IntAct		
UniProtKB	O00165	HAX1	enables	GO:0005515	PMID:21567072	IPI	UniProtKB:Q9H4B6	F	HCLS1-associated protein X-1	HAX1|HS1BP1	protein	taxon:9606	20260725	IntAct	occurs_in(GO:0005739)	
UniProtKB	O00165	HAX1	enables	GO:0005515	PMID:22570112	IPI	UniProtKB:Q9H4B6	F	HCLS1-associated protein X-1	HAX1|HS1BP1	protein	taxon:9606	20260725	IntAct	occurs_in(GO:0005739)	
UniProtKB	O00165	HAX1	enables	GO:0005515	PMID:24188827	IPI	UniProtKB:Q8NHX9	F	HCLS1-associated protein X-1	HAX1|HS1BP1	protein	taxon:9606	20260725	IntAct		
UniProtKB	O00165	HAX1	enables	GO:0005515	PMID:24188827	IPI	UniProtKB:Q9ULQ1	F	HCLS1-associated protein X-1	HAX1|HS1BP1	protein	taxon:9606	20260725	IntAct		
UniProtKB	O00165	HAX1	enables	GO:0005515	PMID:25036637	IPI	UniProtKB:P58340	F	HCLS1-associated protein X-1	HAX1|HS1BP1	protein	taxon:9606	20260725	IntAct		
UniProtKB	O00165	HAX1	enables	GO:0005515	PMID:25416956	IPI	UniProtKB:P01583	F	HCLS1-associated protein X-1	HAX1|HS1BP1	protein	taxon:9606	20260725	IntAct		
UniProtKB	O00165	HAX1	enables	GO:0005515	PMID:26915802	IPI	UniProtKB:P56501	F	HCLS1-associated protein X-1	HAX1|HS1BP1	protein	taxon:9606	20230116	UniProt		
UniProtKB	O00165	HAX1	enables	GO:0005515	PMID:26997484	IPI	UniProtKB:Q14003	F	HCLS1-associated protein X-1	HAX1|HS1BP1	protein	taxon:9606	20240408	UniProt		
UniProtKB	O00165	HAX1	enables	GO:0005515	PMID:32814053	IPI	UniProtKB:P42858	F	HCLS1-associated protein X-1	HAX1|HS1BP1	protein	taxon:9606	20260725	IntAct		
UniProtKB	O00165	HAX1	enables	GO:0005515	PMID:32814053	IPI	UniProtKB:P61981	F	HCLS1-associated protein X-1	HAX1|HS1BP1	protein	taxon:9606	20260725	IntAct		
UniProtKB	O00165	HAX1	enables	GO:0005515	PMID:32814053	IPI	UniProtKB:Q15047-2	F	HCLS1-associated protein X-1	HAX1|HS1BP1	protein	taxon:9606	20260725	IntAct		
UniProtKB	O00165	HAX1	enables	GO:0005515	PMID:32814053	IPI	UniProtKB:Q8TAP4-4	F	HCLS1-associated protein X-1	HAX1|HS1BP1	protein	taxon:9606	20260725	IntAct		
UniProtKB	O00165	HAX1	enables	GO:0005515	PMID:32814053	IPI	UniProtKB:Q92993	F	HCLS1-associated protein X-1	HAX1|HS1BP1	protein	taxon:9606	20260725	IntAct		
UniProtKB	O00165	HAX1	enables	GO:0005515	PMID:33961781	IPI	UniProtKB:P58340	F	HCLS1-associated protein X-1	HAX1|HS1BP1	protein	taxon:9606	20260725	IntAct		
UniProtKB	O00165	HAX1	enables	GO:0019904	GO_REF:0000107	IEA	UniProtKB:Q7TSE9|ensembl:ENSRNOP00000067159	F	HCLS1-associated protein X-1	HAX1|HS1BP1	protein	taxon:9606	20260724	Ensembl		
UniProtKB	O00165	HAX1	enables	GO:0019966	PMID:11554782	IDA		F	HCLS1-associated protein X-1	HAX1|HS1BP1	protein	taxon:9606	20040922	UniProt		
UniProtKB	O00165	HAX1	enables	GO:0035591	GO_REF:0000033	IBA	PANTHER:PTN001029248|UniProtKB:O00165	F	HCLS1-associated protein X-1	HAX1|HS1BP1	protein	taxon:9606	20250821	GO_Central		
UniProtKB	O00165	HAX1	enables	GO:0035591	PMID:23001182	IMP		F	HCLS1-associated protein X-1	HAX1|HS1BP1	protein	taxon:9606	20230822	BHF-UCL	part_of(GO:0038158),occurs_in(CL:0000763)	
UniProtKB	O00165	HAX1	involved_in	GO:0030833	GO_REF:0000033	IBA	PANTHER:PTN001029248|UniProtKB:O00165	P	HCLS1-associated protein X-1	HAX1|HS1BP1	protein	taxon:9606	20200313	GO_Central		
UniProtKB	O00165	HAX1	involved_in	GO:0030833	PMID:23001182	IMP		P	HCLS1-associated protein X-1	HAX1|HS1BP1	protein	taxon:9606	20121121	BHF-UCL		
UniProtKB	O00165	HAX1	involved_in	GO:0030854	PMID:23001182	IMP		P	HCLS1-associated protein X-1	HAX1|HS1BP1	protein	taxon:9606	20121119	BHF-UCL		
UniProtKB	O00165	HAX1	involved_in	GO:0038158	GO_REF:0000033	IBA	PANTHER:PTN001029248|UniProtKB:O00165	P	HCLS1-associated protein X-1	HAX1|HS1BP1	protein	taxon:9606	20250821	GO_Central		
UniProtKB	O00165	HAX1	involved_in	GO:0038158	PMID:23001182	IMP		P	HCLS1-associated protein X-1	HAX1|HS1BP1	protein	taxon:9606	20230718	BHF-UCL	occurs_in(CL:0000763)	
UniProtKB	O00165	HAX1	involved_in	GO:0042981	PMID:24522549	TAS		P	HCLS1-associated protein X-1	HAX1|HS1BP1	protein	taxon:9606	20140828	ParkinsonsUK-UCL		
UniProtKB	O00165	HAX1	involved_in	GO:0043066	GO_REF:0000002	IEA	InterPro:IPR017248	P	HCLS1-associated protein X-1	HAX1|HS1BP1	protein	taxon:9606	20260727	InterPro		
UniProtKB	O00165	HAX1	involved_in	GO:0043066	PMID:17008324	IMP		P	HCLS1-associated protein X-1	HAX1|HS1BP1	protein	taxon:9606	20150320	UniProt		
UniProtKB	O00165	HAX1	involved_in	GO:0045944	PMID:23001182	IMP		P	HCLS1-associated protein X-1	HAX1|HS1BP1	protein	taxon:9606	20121119	BHF-UCL		
UniProtKB	O00165	HAX1	involved_in	GO:0051897	PMID:23001182	IMP		P	HCLS1-associated protein X-1	HAX1|HS1BP1	protein	taxon:9606	20230718	BHF-UCL	part_of(GO:0038158)	
UniProtKB	O00165	HAX1	involved_in	GO:0071345	PMID:23001182	IMP		P	HCLS1-associated protein X-1	HAX1|HS1BP1	protein	taxon:9606	20121119	BHF-UCL		
UniProtKB	O00165	HAX1	involved_in	GO:0110053	PMID:23001182	IMP		P	HCLS1-associated protein X-1	HAX1|HS1BP1	protein	taxon:9606	20230214	BHF-UCL		
UniProtKB	O00165	HAX1	involved_in	GO:1903146	PMID:24522549	TAS		P	HCLS1-associated protein X-1	HAX1|HS1BP1	protein	taxon:9606	20140828	ParkinsonsUK-UCL		
UniProtKB	O00165	HAX1	involved_in	GO:1903747	PMID:24522549	TAS		P	HCLS1-associated protein X-1	HAX1|HS1BP1	protein	taxon:9606	20140828	ParkinsonsUK-UCL	has_input(UniProtKB:O43464)	
UniProtKB	O00165	HAX1	is_active_in	GO:0005739	GO_REF:0000033	IBA	MGI:MGI:1346319|PANTHER:PTN001029248|RGD:727960|UniProtKB:O00165	C	HCLS1-associated protein X-1	HAX1|HS1BP1	protein	taxon:9606	20260529	GO_Central		
UniProtKB	O00165	HAX1	is_active_in	GO:0015629	GO_REF:0000033	IBA	MGI:MGI:1346319|PANTHER:PTN001029248	C	HCLS1-associated protein X-1	HAX1|HS1BP1	protein	taxon:9606	20200313	GO_Central		
UniProtKB	O00165	HAX1	is_active_in	GO:0016324	GO_REF:0000033	IBA	PANTHER:PTN001029248|RGD:727960	C	HCLS1-associated protein X-1	HAX1|HS1BP1	protein	taxon:9606	20200313	GO_Central		
UniProtKB	O00165	HAX1	is_active_in	GO:0016529	GO_REF:0000033	IBA	MGI:MGI:1346319|PANTHER:PTN001029248|RGD:727960	C	HCLS1-associated protein X-1	HAX1|HS1BP1	protein	taxon:9606	20200313	GO_Central		
UniProtKB	O00165	HAX1	is_active_in	GO:0030136	GO_REF:0000033	IBA	PANTHER:PTN001029248|RGD:727960	C	HCLS1-associated protein X-1	HAX1|HS1BP1	protein	taxon:9606	20200313	GO_Central		
UniProtKB	O00165	HAX1	located_in	GO:0000932	GO_REF:0000044	IEA	UniProtKB-SubCell:SL-0230	C	HCLS1-associated protein X-1	HAX1|HS1BP1	protein	taxon:9606	20260727	UniProt		
UniProtKB	O00165	HAX1	located_in	GO:0005634	GO_REF:0000044	IEA	UniProtKB-SubCell:SL-0191	C	HCLS1-associated protein X-1	HAX1|HS1BP1	protein	taxon:9606	20260727	UniProt		
UniProtKB	O00165	HAX1	located_in	GO:0005634	PMID:23164465	EXP		C	HCLS1-associated protein X-1	HAX1|HS1BP1	protein	taxon:9606	20251027	UniProt		
UniProtKB	O00165	HAX1	located_in	GO:0005635	PMID:9058808	TAS		C	HCLS1-associated protein X-1	HAX1|HS1BP1	protein	taxon:9606	20030904	PINC		
UniProtKB	O00165	HAX1	located_in	GO:0005737	GO_REF:0000044	IEA	UniProtKB-SubCell:SL-0086	C	HCLS1-associated protein X-1	HAX1|HS1BP1	protein	taxon:9606	20260727	UniProt		
UniProtKB	O00165	HAX1	located_in	GO:0005737	GO_REF:0000107	IEA	UniProtKB:O35387|ensembl:ENSMUSP00000078661	C	HCLS1-associated protein X-1	HAX1|HS1BP1	protein	taxon:9606	20260724	Ensembl		
UniProtKB	O00165	HAX1	located_in	GO:0005737	PMID:23164465	EXP		C	HCLS1-associated protein X-1	HAX1|HS1BP1	protein	taxon:9606	20251027	UniProt		
UniProtKB	O00165	HAX1	located_in	GO:0005737	PMID:25298122	EXP		C	HCLS1-associated protein X-1	HAX1|HS1BP1	protein	taxon:9606	20251027	UniProt		
UniProtKB	O00165	HAX1	located_in	GO:0005739	GO_REF:0000052	IDA		C	HCLS1-associated protein X-1	HAX1|HS1BP1	protein	taxon:9606	20251115	HPA		
UniProtKB	O00165	HAX1	located_in	GO:0005739	GO_REF:0000107	IEA	UniProtKB:O35387|ensembl:ENSMUSP00000078661	C	HCLS1-associated protein X-1	HAX1|HS1BP1	protein	taxon:9606	20260724	Ensembl		
UniProtKB	O00165	HAX1	located_in	GO:0005739	PMID:34800366	HTP		C	HCLS1-associated protein X-1	HAX1|HS1BP1	protein	taxon:9606	20240711	FlyBase		
UniProtKB	O00165	HAX1	located_in	GO:0005739	PMID:9058808	IDA		C	HCLS1-associated protein X-1	HAX1|HS1BP1	protein	taxon:9606	20090706	UniProt		
UniProtKB	O00165	HAX1	located_in	GO:0005741	PMID:17008324	IDA		C	HCLS1-associated protein X-1	HAX1|HS1BP1	protein	taxon:9606	20150320	UniProt		
UniProtKB	O00165	HAX1	located_in	GO:0005758	PMID:17008324	IDA		C	HCLS1-associated protein X-1	HAX1|HS1BP1	protein	taxon:9606	20150320	UniProt		
UniProtKB	O00165	HAX1	located_in	GO:0005759	GO_REF:0000044	IEA	UniProtKB-SubCell:SL-0170	C	HCLS1-associated protein X-1	HAX1|HS1BP1	protein	taxon:9606	20260727	UniProt		
UniProtKB	O00165	HAX1	located_in	GO:0005759	GO_REF:0000107	IEA	UniProtKB:O35387|ensembl:ENSMUSP00000078661	C	HCLS1-associated protein X-1	HAX1|HS1BP1	protein	taxon:9606	20260724	Ensembl		
UniProtKB	O00165	HAX1	located_in	GO:0005759	PMID:18971376	EXP		C	HCLS1-associated protein X-1	HAX1|HS1BP1	protein	taxon:9606	20251027	UniProt		
UniProtKB	O00165	HAX1	located_in	GO:0005759	PMID:9058808	EXP		C	HCLS1-associated protein X-1	HAX1|HS1BP1	protein	taxon:9606	20251027	UniProt		
UniProtKB	O00165	HAX1	located_in	GO:0005783	GO_REF:0000024	ISS	UniProtKB:O35387	C	HCLS1-associated protein X-1	HAX1|HS1BP1	protein	taxon:9606	20110112	BHF-UCL		
UniProtKB	O00165	HAX1	located_in	GO:0005783	GO_REF:0000044	IEA	UniProtKB-SubCell:SL-0095	C	HCLS1-associated protein X-1	HAX1|HS1BP1	protein	taxon:9606	20260727	UniProt		
UniProtKB	O00165	HAX1	located_in	GO:0005783	GO_REF:0000107	IEA	UniProtKB:O35387|ensembl:ENSMUSP00000078661	C	HCLS1-associated protein X-1	HAX1|HS1BP1	protein	taxon:9606	20260724	Ensembl		
UniProtKB	O00165	HAX1	located_in	GO:0005783	PMID:18971376	EXP		C	HCLS1-associated protein X-1	HAX1|HS1BP1	protein	taxon:9606	20251027	UniProt		
UniProtKB	O00165	HAX1	located_in	GO:0005783	PMID:9058808	TAS		C	HCLS1-associated protein X-1	HAX1|HS1BP1	protein	taxon:9606	20030904	PINC		
UniProtKB	O00165	HAX1	located_in	GO:0005886	GO_REF:0000044	IEA	UniProtKB-SubCell:SL-0039	C	HCLS1-associated protein X-1	HAX1|HS1BP1	protein	taxon:9606	20260727	UniProt		
UniProtKB	O00165	HAX1	located_in	GO:0005886	PMID:26997484	EXP		C	HCLS1-associated protein X-1	HAX1|HS1BP1	protein	taxon:9606	20251027	UniProt		
UniProtKB	O00165	HAX1	located_in	GO:0005938	GO_REF:0000044	IEA	UniProtKB-SubCell:SL-0138	C	HCLS1-associated protein X-1	HAX1|HS1BP1	protein	taxon:9606	20260727	UniProt		
UniProtKB	O00165	HAX1	located_in	GO:0015629	GO_REF:0000024	ISS	UniProtKB:O35387	C	HCLS1-associated protein X-1	HAX1|HS1BP1	protein	taxon:9606	20110112	BHF-UCL		
UniProtKB	O00165	HAX1	located_in	GO:0015629	GO_REF:0000107	IEA	UniProtKB:O35387|ensembl:ENSMUSP00000078661	C	HCLS1-associated protein X-1	HAX1|HS1BP1	protein	taxon:9606	20260724	Ensembl		
UniProtKB	O00165	HAX1	located_in	GO:0016324	GO_REF:0000107	IEA	UniProtKB:Q7TSE9|ensembl:ENSRNOP00000067159	C	HCLS1-associated protein X-1	HAX1|HS1BP1	protein	taxon:9606	20260724	Ensembl		
UniProtKB	O00165	HAX1	located_in	GO:0016529	GO_REF:0000024	ISS	UniProtKB:Q7TSE9	C	HCLS1-associated protein X-1	HAX1|HS1BP1	protein	taxon:9606	20251027	UniProt		
UniProtKB	O00165	HAX1	located_in	GO:0016529	GO_REF:0000044	IEA	UniProtKB-SubCell:SL-0239	C	HCLS1-associated protein X-1	HAX1|HS1BP1	protein	taxon:9606	20260727	UniProt		
UniProtKB	O00165	HAX1	located_in	GO:0030027	GO_REF:0000024	ISS	UniProtKB:O35387	C	HCLS1-associated protein X-1	HAX1|HS1BP1	protein	taxon:9606	20110112	BHF-UCL		
UniProtKB	O00165	HAX1	located_in	GO:0030027	GO_REF:0000107	IEA	UniProtKB:O35387|ensembl:ENSMUSP00000078661	C	HCLS1-associated protein X-1	HAX1|HS1BP1	protein	taxon:9606	20260724	Ensembl		
UniProtKB	O00165	HAX1	located_in	GO:0030136	GO_REF:0000107	IEA	UniProtKB:Q7TSE9|ensembl:ENSRNOP00000067159	C	HCLS1-associated protein X-1	HAX1|HS1BP1	protein	taxon:9606	20260724	Ensembl		
UniProtKB	O00165	HAX1	located_in	GO:0031410	GO_REF:0000024	ISS	UniProtKB:O35387	C	HCLS1-associated protein X-1	HAX1|HS1BP1	protein	taxon:9606	20251027	UniProt		
UniProtKB	O00165	HAX1	located_in	GO:0031410	GO_REF:0000044	IEA	UniProtKB-SubCell:SL-0088	C	HCLS1-associated protein X-1	HAX1|HS1BP1	protein	taxon:9606	20260727	UniProt		
UniProtKB	O00165	HAX1	located_in	GO:0031965	GO_REF:0000044	IEA	UniProtKB-SubCell:SL-0182	C	HCLS1-associated protein X-1	HAX1|HS1BP1	protein	taxon:9606	20260727	UniProt		
UniProtKB	O00165	HAX1	located_in	GO:0031965	PMID:9058808	EXP		C	HCLS1-associated protein X-1	HAX1|HS1BP1	protein	taxon:9606	20251027	UniProt		
UniProtKB	O00165	HAX1	part_of	GO:0005667	PMID:23001182	IDA		C	HCLS1-associated protein X-1	HAX1|HS1BP1	protein	taxon:9606	20121119	BHF-UCL		
UniProtKB	O00165	HAX1	part_of	GO:0016529	GO_REF:0000107	IEA	UniProtKB:O35387|ensembl:ENSMUSP00000078661	C	HCLS1-associated protein X-1	HAX1|HS1BP1	protein	taxon:9606	20260724	Ensembl		
UniProtKB	O00165	HAX1	part_of	GO:0016529	GO_REF:0000107	IEA	UniProtKB:Q7TSE9|ensembl:ENSRNOP00000067159	C	HCLS1-associated protein X-1	HAX1|HS1BP1	protein	taxon:9606	20260724	Ensembl		
UniProtKB	O00167	EYA2	enables	GO:0000287	PMID:19351884	IDA		F	Protein phosphatase EYA2	EYA2|EAB1	protein	taxon:9606	20090429	UniProt		
UniProtKB	O00167	EYA2	enables	GO:0004725	GO_REF:0000002	IEA	InterPro:IPR028472	F	Protein phosphatase EYA2	EYA2|EAB1	protein	taxon:9606	20260727	InterPro		
UniProtKB	O00167	EYA2	enables	GO:0004725	GO_REF:0000003	IEA	EC:3.1.3.48	F	Protein phosphatase EYA2	EYA2|EAB1	protein	taxon:9606	20260727	UniProt		
UniProtKB	O00167	EYA2	enables	GO:0004725	GO_REF:0000033	IBA	AGI_LocusCode:AT2G35320|FB:FBgn0000320|MGI:MGI:109339|MGI:MGI:109341|MGI:MGI:109344|PANTHER:PTN000022641|UniProtKB:O00167|UniProtKB:Q99502|UniProtKB:Q99504	F	Protein phosphatase EYA2	EYA2|EAB1	protein	taxon:9606	20260528	GO_Central		
UniProtKB	O00167	EYA2	enables	GO:0004725	GO_REF:0000107	IEA	UniProtKB:O08575|ensembl:ENSMUSP00000085455	F	Protein phosphatase EYA2	EYA2|EAB1	protein	taxon:9606	20260724	Ensembl		
UniProtKB	O00167	EYA2	enables	GO:0004725	GO_REF:0000116	IEA	RHEA:10684	F	Protein phosphatase EYA2	EYA2|EAB1	protein	taxon:9606	20260727	RHEA		
UniProtKB	O00167	EYA2	enables	GO:0004725	PMID:19351884	EXP		F	Protein phosphatase EYA2	EYA2|EAB1	protein	taxon:9606	20250130	UniProt		
UniProtKB	O00167	EYA2	enables	GO:0005515	PMID:19497856	IPI	UniProtKB:Q15475	F	Protein phosphatase EYA2	EYA2|EAB1	protein	taxon:9606	20091130	UniProt		
UniProtKB	O00167	EYA2	enables	GO:0005515	PMID:19497856	IPI	UniProtKB:Q15475	F	Protein phosphatase EYA2	EYA2|EAB1	protein	taxon:9606	20260725	IntAct		
UniProtKB	O00167	EYA2	enables	GO:0005515	PMID:20211142	IPI	UniProtKB:Q15475	F	Protein phosphatase EYA2	EYA2|EAB1	protein	taxon:9606	20260725	IntAct		
UniProtKB	O00167	EYA2	enables	GO:0005515	PMID:21516116	IPI	UniProtKB:Q15475	F	Protein phosphatase EYA2	EYA2|EAB1	protein	taxon:9606	20260725	IntAct		
UniProtKB	O00167	EYA2	enables	GO:0140793	PMID:19351884	IDA		F	Protein phosphatase EYA2	EYA2|EAB1	protein	taxon:9606	20220425	UniProt		
UniProtKB	O00167	EYA2	involved_in	GO:0006338	GO_REF:0000108	IEA	GO:0140793	P	Protein phosphatase EYA2	EYA2|EAB1	protein	taxon:9606	20260727	GOC		
UniProtKB	O00167	EYA2	involved_in	GO:0007501	PMID:9020840	TAS		P	Protein phosphatase EYA2	EYA2|EAB1	protein	taxon:9606	20031119	PINC		
UniProtKB	O00167	EYA2	involved_in	GO:0030154	GO_REF:0000033	IBA	FB:FBgn0000320|MGI:MGI:109344|PANTHER:PTN000022641|WB:WBGene00001377	P	Protein phosphatase EYA2	EYA2|EAB1	protein	taxon:9606	20260528	GO_Central		
UniProtKB	O00167	EYA2	involved_in	GO:0045739	GO_REF:0000033	IBA	PANTHER:PTN000022641|UniProtKB:Q99502|UniProtKB:Q99504	P	Protein phosphatase EYA2	EYA2|EAB1	protein	taxon:9606	20170228	GO_Central		
UniProtKB	O00167	EYA2	is_active_in	GO:0005634	GO_REF:0000033	IBA	FB:FBgn0000320|MGI:MGI:109339|MGI:MGI:109341|MGI:MGI:109344|PANTHER:PTN000022641|UniProtKB:O00167|UniProtKB:Q99502|UniProtKB:Q99504|WB:WBGene00001377	C	Protein phosphatase EYA2	EYA2|EAB1	protein	taxon:9606	20260528	GO_Central		
UniProtKB	O00167	EYA2	located_in	GO:0005634	GO_REF:0000044	IEA	UniProtKB-SubCell:SL-0191	C	Protein phosphatase EYA2	EYA2|EAB1	protein	taxon:9606	20260727	UniProt		
UniProtKB	O00167	EYA2	located_in	GO:0005634	GO_REF:0000107	IEA	UniProtKB:O08575|ensembl:ENSMUSP00000085455	C	Protein phosphatase EYA2	EYA2|EAB1	protein	taxon:9606	20260724	Ensembl		
UniProtKB	O00167	EYA2	located_in	GO:0005634	PMID:10906137	EXP		C	Protein phosphatase EYA2	EYA2|EAB1	protein	taxon:9606	20250130	UniProt		
UniProtKB	O00167	EYA2	located_in	GO:0005634	PMID:12500905	EXP		C	Protein phosphatase EYA2	EYA2|EAB1	protein	taxon:9606	20250130	UniProt		
UniProtKB	O00167	EYA2	located_in	GO:0005634	PMID:19497856	EXP		C	Protein phosphatase EYA2	EYA2|EAB1	protein	taxon:9606	20250130	UniProt		
UniProtKB	O00167	EYA2	located_in	GO:0005654	Reactome:R-HSA-5683964	TAS		C	Protein phosphatase EYA2	EYA2|EAB1	protein	taxon:9606	20150316	Reactome		
UniProtKB	O00167	EYA2	located_in	GO:0005737	GO_REF:0000044	IEA	UniProtKB-SubCell:SL-0086	C	Protein phosphatase EYA2	EYA2|EAB1	protein	taxon:9606	20260727	UniProt		
UniProtKB	O00167	EYA2	located_in	GO:0005737	GO_REF:0000107	IEA	UniProtKB:O08575|ensembl:ENSMUSP00000085455	C	Protein phosphatase EYA2	EYA2|EAB1	protein	taxon:9606	20260724	Ensembl		
UniProtKB	O00167	EYA2	located_in	GO:0005737	PMID:10906137	EXP		C	Protein phosphatase EYA2	EYA2|EAB1	protein	taxon:9606	20250130	UniProt		
UniProtKB	O00167	EYA2	located_in	GO:0005737	PMID:12500905	EXP		C	Protein phosphatase EYA2	EYA2|EAB1	protein	taxon:9606	20250130	UniProt		
UniProtKB	O00167	EYA2	located_in	GO:0005829	GO_REF:0000052	IDA		C	Protein phosphatase EYA2	EYA2|EAB1	protein	taxon:9606	20251115	HPA		
UniProtKB	O00168	FXYD1	enables	GO:0017080	GO_REF:0000024	ISS	UniProtKB:Q9Z239	F	Phospholemman	FXYD1|PLM	protein	taxon:9606	20140808	BHF-UCL	occurs_in(UBERON:0000948)	
UniProtKB	O00168	FXYD1	enables	GO:0017080	GO_REF:0000033	IBA	MGI:MGI:1195260|MGI:MGI:1201785|MGI:MGI:1889273|PANTHER:PTN000364858|RGD:70998|UniProtKB:P56513|UniProtKB:Q96DB9	F	Phospholemman	FXYD1|PLM	protein	taxon:9606	20240730	GO_Central		
UniProtKB	O00168	FXYD1	enables	GO:0017080	GO_REF:0000107	IEA	UniProtKB:Q9Z239|ensembl:ENSMUSP00000145920	F	Phospholemman	FXYD1|PLM	protein	taxon:9606	20260724	Ensembl		
UniProtKB	O00168	FXYD1	enables	GO:0044325	GO_REF:0000024	ISS	UniProtKB:I3LMB3	F	Phospholemman	FXYD1|PLM	protein	taxon:9606	20140808	BHF-UCL	occurs_in(UBERON:0000948),occurs_in(GO:0042383)	
UniProtKB	O00168	FXYD1	enables	GO:0099106	GO_REF:0000002	IEA	InterPro:IPR000272	F	Phospholemman	FXYD1|PLM	protein	taxon:9606	20260727	InterPro		
UniProtKB	O00168	FXYD1	involved_in	GO:0006811	GO_REF:0000002	IEA	InterPro:IPR047281	P	Phospholemman	FXYD1|PLM	protein	taxon:9606	20260727	InterPro		
UniProtKB	O00168	FXYD1	involved_in	GO:0006883	GO_REF:0000114	ISS	ComplexPortal:CPX-57	P	Phospholemman	FXYD1|PLM	protein	taxon:9606	20251229	ComplexPortal		
UniProtKB	O00168	FXYD1	involved_in	GO:0008016	PMID:19683723	TAS		P	Phospholemman	FXYD1|PLM	protein	taxon:9606	20140811	BHF-UCL		
UniProtKB	O00168	FXYD1	involved_in	GO:0010248	PMID:24688018	NAS		P	Phospholemman	FXYD1|PLM	protein	taxon:9606	20251229	ComplexPortal		
UniProtKB	O00168	FXYD1	involved_in	GO:0010734	GO_REF:0000024	ISS	UniProtKB:P56513	P	Phospholemman	FXYD1|PLM	protein	taxon:9606	20170615	UniProt		
UniProtKB	O00168	FXYD1	involved_in	GO:0030007	GO_REF:0000114	ISS	ComplexPortal:CPX-57	P	Phospholemman	FXYD1|PLM	protein	taxon:9606	20251229	ComplexPortal		
UniProtKB	O00168	FXYD1	involved_in	GO:0036376	GO_REF:0000114	ISS	ComplexPortal:CPX-57	P	Phospholemman	FXYD1|PLM	protein	taxon:9606	20251229	ComplexPortal		
UniProtKB	O00168	FXYD1	involved_in	GO:0043269	GO_REF:0000002	IEA	InterPro:IPR000272	P	Phospholemman	FXYD1|PLM	protein	taxon:9606	20260727	InterPro		
UniProtKB	O00168	FXYD1	involved_in	GO:0086036	GO_REF:0000024	ISS	UniProtKB:Q9Z239	P	Phospholemman	FXYD1|PLM	protein	taxon:9606	20140808	BHF-UCL		
UniProtKB	O00168	FXYD1	involved_in	GO:0086036	GO_REF:0000107	IEA	UniProtKB:Q9Z239|ensembl:ENSMUSP00000145920	P	Phospholemman	FXYD1|PLM	protein	taxon:9606	20260724	Ensembl		
UniProtKB	O00168	FXYD1	involved_in	GO:1902305	GO_REF:0000107	IEA	UniProtKB:Q9Z239|ensembl:ENSMUSP00000145920	P	Phospholemman	FXYD1|PLM	protein	taxon:9606	20260724	Ensembl		
UniProtKB	O00168	FXYD1	involved_in	GO:1902600	PMID:24688018	NAS		P	Phospholemman	FXYD1|PLM	protein	taxon:9606	20251229	ComplexPortal		
UniProtKB	O00168	FXYD1	involved_in	GO:1903278	GO_REF:0000024	ISS	UniProtKB:Q3SZX0	P	Phospholemman	FXYD1|PLM	protein	taxon:9606	20170525	UniProt		
UniProtKB	O00168	FXYD1	involved_in	GO:1903278	GO_REF:0000024	ISS	UniProtKB:Q9Z239	P	Phospholemman	FXYD1|PLM	protein	taxon:9606	20140808	BHF-UCL	occurs_in(CL:0002131)	
UniProtKB	O00168	FXYD1	involved_in	GO:1903278	GO_REF:0000033	IBA	MGI:MGI:1889273|PANTHER:PTN000364858|UniProtKB:Q3SZX0	P	Phospholemman	FXYD1|PLM	protein	taxon:9606	20240604	GO_Central		
UniProtKB	O00168	FXYD1	involved_in	GO:1903278	GO_REF:0000107	IEA	UniProtKB:Q9Z239|ensembl:ENSMUSP00000145920	P	Phospholemman	FXYD1|PLM	protein	taxon:9606	20260724	Ensembl		
UniProtKB	O00168	FXYD1	involved_in	GO:1990573	GO_REF:0000114	ISS	ComplexPortal:CPX-57	P	Phospholemman	FXYD1|PLM	protein	taxon:9606	20251229	ComplexPortal		
UniProtKB	O00168	FXYD1	located_in	GO:0005886	GO_REF:0000117	IEA	ARBA:ARBA00027801	C	Phospholemman	FXYD1|PLM	protein	taxon:9606	20260727	UniProt		
UniProtKB	O00168	FXYD1	located_in	GO:0005886	Reactome:R-HSA-936897	TAS		C	Phospholemman	FXYD1|PLM	protein	taxon:9606	20130516	Reactome		
UniProtKB	O00168	FXYD1	located_in	GO:0005886	Reactome:R-HSA-9684068	TAS		C	Phospholemman	FXYD1|PLM	protein	taxon:9606	20130516	Reactome		
UniProtKB	O00168	FXYD1	located_in	GO:0005901	GO_REF:0000024	ISS	UniProtKB:O08589	C	Phospholemman	FXYD1|PLM	protein	taxon:9606	20170608	UniProt		
UniProtKB	O00168	FXYD1	located_in	GO:0005901	GO_REF:0000044	IEA	UniProtKB-SubCell:SL-0035	C	Phospholemman	FXYD1|PLM	protein	taxon:9606	20260727	UniProt		
UniProtKB	O00168	FXYD1	located_in	GO:0014704	GO_REF:0000024	ISS	UniProtKB:O08589	C	Phospholemman	FXYD1|PLM	protein	taxon:9606	20170615	UniProt		
UniProtKB	O00168	FXYD1	located_in	GO:0016020	GO_REF:0000002	IEA	InterPro:IPR000272	C	Phospholemman	FXYD1|PLM	protein	taxon:9606	20260727	InterPro		
UniProtKB	O00168	FXYD1	located_in	GO:0016324	GO_REF:0000024	ISS	UniProtKB:O08589	C	Phospholemman	FXYD1|PLM	protein	taxon:9606	20170525	UniProt		
UniProtKB	O00168	FXYD1	located_in	GO:0016324	GO_REF:0000024	ISS	UniProtKB:O08589	C	Phospholemman	FXYD1|PLM	protein	taxon:9606	20181130	UniProt		
UniProtKB	O00168	FXYD1	located_in	GO:0016324	GO_REF:0000044	IEA	UniProtKB-SubCell:SL-0015	C	Phospholemman	FXYD1|PLM	protein	taxon:9606	20260727	UniProt		
UniProtKB	O00168	FXYD1	located_in	GO:0030315	GO_REF:0000024	ISS	UniProtKB:O08589	C	Phospholemman	FXYD1|PLM	protein	taxon:9606	20170608	UniProt		
UniProtKB	O00168	FXYD1	located_in	GO:0030315	GO_REF:0000044	IEA	UniProtKB-SubCell:SL-0505	C	Phospholemman	FXYD1|PLM	protein	taxon:9606	20260727	UniProt		
UniProtKB	O00168	FXYD1	located_in	GO:0042383	GO_REF:0000024	ISS	UniProtKB:P56513	C	Phospholemman	FXYD1|PLM	protein	taxon:9606	20170525	UniProt		
UniProtKB	O00168	FXYD1	located_in	GO:0042383	GO_REF:0000024	ISS	UniProtKB:Q9Z239	C	Phospholemman	FXYD1|PLM	protein	taxon:9606	20140808	BHF-UCL	part_of(UBERON:0000948)	
UniProtKB	O00168	FXYD1	located_in	GO:0042383	GO_REF:0000044	IEA	UniProtKB-SubCell:SL-0238	C	Phospholemman	FXYD1|PLM	protein	taxon:9606	20260727	UniProt		
UniProtKB	O00168	FXYD1	located_in	GO:0042383	GO_REF:0000107	IEA	UniProtKB:Q9Z239|ensembl:ENSMUSP00000145920	C	Phospholemman	FXYD1|PLM	protein	taxon:9606	20260724	Ensembl		
UniProtKB	O00168	FXYD1	part_of	GO:0005890	GO_REF:0000024	ISS	UniProtKB:I3LMB3	C	Phospholemman	FXYD1|PLM	protein	taxon:9606	20140812	BHF-UCL	part_of(UBERON:0000948),part_of(GO:0042383)	
UniProtKB	O00168	FXYD1	part_of	GO:0005890	GO_REF:0000024	ISS	UniProtKB:Q3SZX0	C	Phospholemman	FXYD1|PLM	protein	taxon:9606	20170525	UniProt		
UniProtKB	O00168	FXYD1	part_of	GO:0005890	PMID:21228272	NAS		C	Phospholemman	FXYD1|PLM	protein	taxon:9606	20251229	ComplexPortal		
UniProtKB	O00170	AIP	colocalizes_with	GO:0005886	PMID:17329248	IDA		C	AH receptor-interacting protein	AIP|XAP2	protein	taxon:9606	20110920	UniProt		
UniProtKB	O00170	AIP	enables	GO:0003712	GO_REF:0000107	IEA	UniProtKB:O08915|ensembl:ENSMUSP00000025767	F	AH receptor-interacting protein	AIP|XAP2	protein	taxon:9606	20260724	Ensembl		
UniProtKB	O00170	AIP	enables	GO:0003713	PMID:9447995	TAS		F	AH receptor-interacting protein	AIP|XAP2	protein	taxon:9606	20030904	PINC		
UniProtKB	O00170	AIP	enables	GO:0003755	GO_REF:0000002	IEA	InterPro:IPR001179|InterPro:IPR046357	F	AH receptor-interacting protein	AIP|XAP2	protein	taxon:9606	20260727	InterPro		
UniProtKB	O00170	AIP	enables	GO:0003755	PMID:14557246	IDA		F	AH receptor-interacting protein	AIP|XAP2	protein	taxon:9606	20241027	HGNC-UCL		
UniProtKB	O00170	AIP	enables	GO:0005515	PMID:14557246	IPI	UniProtKB:P11142	F	AH receptor-interacting protein	AIP|XAP2	protein	taxon:9606	20070321	HGNC-UCL		
UniProtKB	O00170	AIP	enables	GO:0005515	PMID:14557246	IPI	UniProtKB:Q15388	F	AH receptor-interacting protein	AIP|XAP2	protein	taxon:9606	20070321	HGNC-UCL		
UniProtKB	O00170	AIP	enables	GO:0005515	PMID:14557246	IPI	UniProtKB:Q9NS69	F	AH receptor-interacting protein	AIP|XAP2	protein	taxon:9606	20070321	HGNC-UCL		
UniProtKB	O00170	AIP	enables	GO:0005515	PMID:17329248	IPI	UniProtKB:O00408	F	AH receptor-interacting protein	AIP|XAP2	protein	taxon:9606	20120708	UniProt		
UniProtKB	O00170	AIP	enables	GO:0005515	PMID:17329248	IPI	UniProtKB:O00408	F	AH receptor-interacting protein	AIP|XAP2	protein	taxon:9606	20260725	IntAct	occurs_in(GO:0005737)	
UniProtKB	O00170	AIP	enables	GO:0005515	PMID:19375531	IPI	UniProtKB:P08238	F	AH receptor-interacting protein	AIP|XAP2	protein	taxon:9606	20260725	IntAct		
UniProtKB	O00170	AIP	enables	GO:0005515	PMID:20029029	IPI	UniProtKB:P00533	F	AH receptor-interacting protein	AIP|XAP2	protein	taxon:9606	20260725	IntAct		
UniProtKB	O00170	AIP	enables	GO:0005515	PMID:21170051	IPI	UniProtKB:P08238	F	AH receptor-interacting protein	AIP|XAP2	protein	taxon:9606	20260725	IntAct		
UniProtKB	O00170	AIP	enables	GO:0005515	PMID:21903422	IPI	UniProtKB:Q92985	F	AH receptor-interacting protein	AIP|XAP2	protein	taxon:9606	20260725	IntAct		
UniProtKB	O00170	AIP	enables	GO:0005515	PMID:22113938	IPI	UniProtKB:P68400	F	AH receptor-interacting protein	AIP|XAP2	protein	taxon:9606	20260725	IntAct		
UniProtKB	O00170	AIP	enables	GO:0005515	PMID:25036637	IPI	UniProtKB:P08238	F	AH receptor-interacting protein	AIP|XAP2	protein	taxon:9606	20260725	IntAct		
UniProtKB	O00170	AIP	enables	GO:0005515	PMID:28514442	IPI	UniProtKB:O60809	F	AH receptor-interacting protein	AIP|XAP2	protein	taxon:9606	20260725	IntAct		
UniProtKB	O00170	AIP	enables	GO:0005515	PMID:28634279	IPI	UniProtKB:P08238	F	AH receptor-interacting protein	AIP|XAP2	protein	taxon:9606	20260725	IntAct		
UniProtKB	O00170	AIP	enables	GO:0005515	PMID:31980649	IPI	UniProtKB:P00533	F	AH receptor-interacting protein	AIP|XAP2	protein	taxon:9606	20260725	IntAct		
UniProtKB	O00170	AIP	enables	GO:0005515	PMID:33961781	IPI	UniProtKB:O60809	F	AH receptor-interacting protein	AIP|XAP2	protein	taxon:9606	20260725	IntAct		
UniProtKB	O00170	AIP	enables	GO:0005515	PMID:33961781	IPI	UniProtKB:Q0VAF6	F	AH receptor-interacting protein	AIP|XAP2	protein	taxon:9606	20260725	IntAct		
UniProtKB	O00170	AIP	enables	GO:0005515	PMID:35271311	IPI	UniProtKB:P68400	F	AH receptor-interacting protein	AIP|XAP2	protein	taxon:9606	20260725	IntAct		
UniProtKB	O00170	AIP	enables	GO:0017162	GO_REF:0000107	IEA	UniProtKB:O08915|ensembl:ENSMUSP00000025767	F	AH receptor-interacting protein	AIP|XAP2	protein	taxon:9606	20260724	Ensembl		
UniProtKB	O00170	AIP	enables	GO:0036004	PMID:17329248	IDA		F	AH receptor-interacting protein	AIP|XAP2	protein	taxon:9606	20110922	UniProt		
UniProtKB	O00170	AIP	enables	GO:0140309	PMID:14557246	IDA		F	AH receptor-interacting protein	AIP|XAP2	protein	taxon:9606	20260512	HGNC-UCL	part_of(GO:0051604)	
UniProtKB	O00170	AIP	involved_in	GO:0045893	GO_REF:0000108	IEA	GO:0003713	P	AH receptor-interacting protein	AIP|XAP2	protein	taxon:9606	20260727	GOC		
UniProtKB	O00170	AIP	involved_in	GO:0051604	PMID:14557246	IDA		P	AH receptor-interacting protein	AIP|XAP2	protein	taxon:9606	20241027	HGNC-UCL		
UniProtKB	O00170	AIP	involved_in	GO:0070585	PMID:14557246	IDA		P	AH receptor-interacting protein	AIP|XAP2	protein	taxon:9606	20070321	HGNC-UCL		
UniProtKB	O00170	AIP	located_in	GO:0005654	Reactome:R-HSA-8937169	TAS		C	AH receptor-interacting protein	AIP|XAP2	protein	taxon:9606	20160830	Reactome		
UniProtKB	O00170	AIP	located_in	GO:0005654	Reactome:R-HSA-8937191	TAS		C	AH receptor-interacting protein	AIP|XAP2	protein	taxon:9606	20160830	Reactome		
UniProtKB	O00170	AIP	located_in	GO:0005737	GO_REF:0000044	IEA	UniProtKB-SubCell:SL-0086	C	AH receptor-interacting protein	AIP|XAP2	protein	taxon:9606	20260727	UniProt		
UniProtKB	O00170	AIP	located_in	GO:0005737	PMID:8972861	TAS		C	AH receptor-interacting protein	AIP|XAP2	protein	taxon:9606	20030904	PINC		
UniProtKB	O00170	AIP	located_in	GO:0005829	GO_REF:0000052	IDA		C	AH receptor-interacting protein	AIP|XAP2	protein	taxon:9606	20251115	HPA		
UniProtKB	O00170	AIP	located_in	GO:0005829	GO_REF:0000107	IEA	UniProtKB:O08915|ensembl:ENSMUSP00000025767	C	AH receptor-interacting protein	AIP|XAP2	protein	taxon:9606	20260724	Ensembl		
UniProtKB	O00170	AIP	located_in	GO:0005829	PMID:14557246	TAS		C	AH receptor-interacting protein	AIP|XAP2	protein	taxon:9606	20070321	HGNC-UCL		
UniProtKB	O00170	AIP	located_in	GO:0005829	PMID:17329248	IDA		C	AH receptor-interacting protein	AIP|XAP2	protein	taxon:9606	20110920	UniProt		
UniProtKB	O00170	AIP	located_in	GO:0005829	Reactome:R-HSA-8936849	TAS		C	AH receptor-interacting protein	AIP|XAP2	protein	taxon:9606	20160824	Reactome		
UniProtKB	O00170	AIP	located_in	GO:0005829	Reactome:R-HSA-8937169	TAS		C	AH receptor-interacting protein	AIP|XAP2	protein	taxon:9606	20160824	Reactome		
UniProtKB	O00170	AIP	located_in	GO:0005829	Reactome:R-HSA-8950201	TAS		C	AH receptor-interacting protein	AIP|XAP2	protein	taxon:9606	20160824	Reactome		
UniProtKB	O00170	AIP	located_in	GO:0016020	GO_REF:0000107	IEA	UniProtKB:O08915|ensembl:ENSMUSP00000025767	C	AH receptor-interacting protein	AIP|XAP2	protein	taxon:9606	20260724	Ensembl		
UniProtKB	O00170	AIP	part_of	GO:0034751	GO_REF:0000107	IEA	UniProtKB:O08915|ensembl:ENSMUSP00000025767	C	AH receptor-interacting protein	AIP|XAP2	protein	taxon:9606	20260724	Ensembl		
UniProtKB	O00175	CCL24	enables	GO:0005125	GO_REF:0000107	IEA	UniProtKB:Q9JKC0|ensembl:ENSMUSP00000004936	F	C-C motif chemokine 24	CCL24|MPIF2|SCYA24	protein	taxon:9606	20260724	Ensembl		
UniProtKB	O00175	CCL24	enables	GO:0005515	PMID:28381538	IPI	UniProtKB:O14625	F	C-C motif chemokine 24	CCL24|MPIF2|SCYA24	protein	taxon:9606	20260725	IntAct		
UniProtKB	O00175	CCL24	enables	GO:0005515	PMID:28381538	IPI	UniProtKB:P13501	F	C-C motif chemokine 24	CCL24|MPIF2|SCYA24	protein	taxon:9606	20260725	IntAct		
UniProtKB	O00175	CCL24	enables	GO:0005515	PMID:36115835	IPI	UniProtKB:A4D2P6	F	C-C motif chemokine 24	CCL24|MPIF2|SCYA24	protein	taxon:9606	20260725	IntAct		
UniProtKB	O00175	CCL24	enables	GO:0005515	PMID:36115835	IPI	UniProtKB:O75970	F	C-C motif chemokine 24	CCL24|MPIF2|SCYA24	protein	taxon:9606	20260725	IntAct		
UniProtKB	O00175	CCL24	enables	GO:0005515	PMID:36115835	IPI	UniProtKB:P78352	F	C-C motif chemokine 24	CCL24|MPIF2|SCYA24	protein	taxon:9606	20260725	IntAct		
UniProtKB	O00175	CCL24	enables	GO:0005515	PMID:36115835	IPI	UniProtKB:Q02410	F	C-C motif chemokine 24	CCL24|MPIF2|SCYA24	protein	taxon:9606	20260725	IntAct		
UniProtKB	O00175	CCL24	enables	GO:0005515	PMID:36115835	IPI	UniProtKB:Q07157	F	C-C motif chemokine 24	CCL24|MPIF2|SCYA24	protein	taxon:9606	20260725	IntAct		
UniProtKB	O00175	CCL24	enables	GO:0005515	PMID:36115835	IPI	UniProtKB:Q14005	F	C-C motif chemokine 24	CCL24|MPIF2|SCYA24	protein	taxon:9606	20260725	IntAct		
UniProtKB	O00175	CCL24	enables	GO:0005515	PMID:36115835	IPI	UniProtKB:Q14160	F	C-C motif chemokine 24	CCL24|MPIF2|SCYA24	protein	taxon:9606	20260725	IntAct		
UniProtKB	O00175	CCL24	enables	GO:0005515	PMID:36115835	IPI	UniProtKB:Q5T2W1	F	C-C motif chemokine 24	CCL24|MPIF2|SCYA24	protein	taxon:9606	20260725	IntAct		
UniProtKB	O00175	CCL24	enables	GO:0005515	PMID:36115835	IPI	UniProtKB:Q68DX3	F	C-C motif chemokine 24	CCL24|MPIF2|SCYA24	protein	taxon:9606	20260725	IntAct		
UniProtKB	O00175	CCL24	enables	GO:0005515	PMID:36115835	IPI	UniProtKB:Q86UL8	F	C-C motif chemokine 24	CCL24|MPIF2|SCYA24	protein	taxon:9606	20260725	IntAct		
UniProtKB	O00175	CCL24	enables	GO:0005515	PMID:36115835	IPI	UniProtKB:Q86UT5	F	C-C motif chemokine 24	CCL24|MPIF2|SCYA24	protein	taxon:9606	20260725	IntAct		
UniProtKB	O00175	CCL24	enables	GO:0005515	PMID:36115835	IPI	UniProtKB:Q8NI35	F	C-C motif chemokine 24	CCL24|MPIF2|SCYA24	protein	taxon:9606	20260725	IntAct		
UniProtKB	O00175	CCL24	enables	GO:0005515	PMID:36115835	IPI	UniProtKB:Q92796	F	C-C motif chemokine 24	CCL24|MPIF2|SCYA24	protein	taxon:9606	20260725	IntAct		
UniProtKB	O00175	CCL24	enables	GO:0005515	PMID:36115835	IPI	UniProtKB:Q96QZ7	F	C-C motif chemokine 24	CCL24|MPIF2|SCYA24	protein	taxon:9606	20260725	IntAct		
UniProtKB	O00175	CCL24	enables	GO:0005515	PMID:36115835	IPI	UniProtKB:Q99767	F	C-C motif chemokine 24	CCL24|MPIF2|SCYA24	protein	taxon:9606	20260725	IntAct		
UniProtKB	O00175	CCL24	enables	GO:0005515	PMID:36115835	IPI	UniProtKB:Q9C0E4	F	C-C motif chemokine 24	CCL24|MPIF2|SCYA24	protein	taxon:9606	20260725	IntAct		
UniProtKB	O00175	CCL24	enables	GO:0005515	PMID:36115835	IPI	UniProtKB:Q9P202	F	C-C motif chemokine 24	CCL24|MPIF2|SCYA24	protein	taxon:9606	20260725	IntAct		
UniProtKB	O00175	CCL24	enables	GO:0005515	PMID:36115835	IPI	UniProtKB:Q9Y3R0	F	C-C motif chemokine 24	CCL24|MPIF2|SCYA24	protein	taxon:9606	20260725	IntAct		
UniProtKB	O00175	CCL24	enables	GO:0008009	GO_REF:0000002	IEA	InterPro:IPR001811|InterPro:IPR036048|InterPro:IPR039809	F	C-C motif chemokine 24	CCL24|MPIF2|SCYA24	protein	taxon:9606	20260727	InterPro		
UniProtKB	O00175	CCL24	enables	GO:0008009	GO_REF:0000033	IBA	MGI:MGI:104593|MGI:MGI:1097153|MGI:MGI:1099448|MGI:MGI:1346316|MGI:MGI:1349183|MGI:MGI:98260|PANTHER:PTN000245709|RGD:1303200|RGD:3644|RGD:3645|RGD:3647|RGD:620441|RGD:620458|RGD:69069|UniProtKB:O00175|UniProtKB:O00585|UniProtKB:O15444|UniProtKB:P10147|UniProtKB:P13500|UniProtKB:P13501|UniProtKB:P22362|UniProtKB:P47992|UniProtKB:P51671|UniProtKB:P55773|UniProtKB:P78423|UniProtKB:P80098|UniProtKB:Q16663|UniProtKB:Q99616|UniProtKB:Q99731|UniProtKB:Q9Y258	F	C-C motif chemokine 24	CCL24|MPIF2|SCYA24	protein	taxon:9606	20250903	GO_Central		
UniProtKB	O00175	CCL24	enables	GO:0008009	PMID:10072545	IDA		F	C-C motif chemokine 24	CCL24|MPIF2|SCYA24	protein	taxon:9606	20111208	UniProt		
UniProtKB	O00175	CCL24	enables	GO:0008009	PMID:9104803	TAS		F	C-C motif chemokine 24	CCL24|MPIF2|SCYA24	protein	taxon:9606	20030904	PINC		
UniProtKB	O00175	CCL24	enables	GO:0031728	PMID:11425309	IDA		F	C-C motif chemokine 24	CCL24|MPIF2|SCYA24	protein	taxon:9606	20161130	CAFA	has_input(UniProtKB:P51677)	
UniProtKB	O00175	CCL24	enables	GO:0048018	PMID:11425309	IDA		F	C-C motif chemokine 24	CCL24|MPIF2|SCYA24	protein	taxon:9606	20161130	CAFA		
UniProtKB	O00175	CCL24	enables	GO:0048020	GO_REF:0000033	IBA	MGI:MGI:108224|MGI:MGI:1346316|MGI:MGI:1349183|MGI:MGI:98259|MGI:MGI:98262|MGI:MGI:99512|PANTHER:PTN000245709|UniProtKB:O00175|UniProtKB:O15444|UniProtKB:P10147|UniProtKB:P13236|UniProtKB:P13501|UniProtKB:P51671|UniProtKB:P55773|UniProtKB:P80098|UniProtKB:Q99731|UniProtKB:Q9Y258	F	C-C motif chemokine 24	CCL24|MPIF2|SCYA24	protein	taxon:9606	20201205	GO_Central		
UniProtKB	O00175	CCL24	involved_in	GO:0001938	PMID:19525930	IDA		P	C-C motif chemokine 24	CCL24|MPIF2|SCYA24	protein	taxon:9606	20091106	BHF-UCL		
UniProtKB	O00175	CCL24	involved_in	GO:0006935	PMID:9104803	TAS		P	C-C motif chemokine 24	CCL24|MPIF2|SCYA24	protein	taxon:9606	20030904	PINC		
UniProtKB	O00175	CCL24	involved_in	GO:0006954	GO_REF:0000033	IBA	MGI:MGI:108224|MGI:MGI:98262|PANTHER:PTN000245709|RGD:3644|RGD:3645|RGD:620458|RGD:69069|UniProtKB:P10147|UniProtKB:P78423	P	C-C motif chemokine 24	CCL24|MPIF2|SCYA24	protein	taxon:9606	20231108	GO_Central		
UniProtKB	O00175	CCL24	involved_in	GO:0006954	PMID:9104803	TAS		P	C-C motif chemokine 24	CCL24|MPIF2|SCYA24	protein	taxon:9606	20030904	PINC		
UniProtKB	O00175	CCL24	involved_in	GO:0006955	GO_REF:0000002	IEA	InterPro:IPR001811|InterPro:IPR036048	P	C-C motif chemokine 24	CCL24|MPIF2|SCYA24	protein	taxon:9606	20260727	InterPro		
UniProtKB	O00175	CCL24	involved_in	GO:0006955	PMID:10713092	TAS		P	C-C motif chemokine 24	CCL24|MPIF2|SCYA24	protein	taxon:9606	20030904	PINC		
UniProtKB	O00175	CCL24	involved_in	GO:0007010	PMID:10072545	IDA		P	C-C motif chemokine 24	CCL24|MPIF2|SCYA24	protein	taxon:9606	20111208	UniProt		
UniProtKB	O00175	CCL24	involved_in	GO:0007165	PMID:9104803	TAS		P	C-C motif chemokine 24	CCL24|MPIF2|SCYA24	protein	taxon:9606	20030904	PINC		
UniProtKB	O00175	CCL24	involved_in	GO:0007267	PMID:9104803	TAS		P	C-C motif chemokine 24	CCL24|MPIF2|SCYA24	protein	taxon:9606	20030904	PINC		
UniProtKB	O00175	CCL24	involved_in	GO:0008360	PMID:10072545	IDA		P	C-C motif chemokine 24	CCL24|MPIF2|SCYA24	protein	taxon:9606	20111208	UniProt		
UniProtKB	O00175	CCL24	involved_in	GO:0030335	GO_REF:0000033	IBA	MGI:MGI:104593|MGI:MGI:1349183|MGI:MGI:1928953|MGI:MGI:98259|MGI:MGI:98262|PANTHER:PTN000245709|RGD:1309255|RGD:3645|RGD:620458|RGD:69069|UniProtKB:O00175|UniProtKB:O00585|UniProtKB:P10147|UniProtKB:P13236|UniProtKB:P13501|UniProtKB:P22362|UniProtKB:P47992|UniProtKB:P51671|UniProtKB:P78423|UniProtKB:P80098|UniProtKB:Q99731|UniProtKB:Q9Y258	P	C-C motif chemokine 24	CCL24|MPIF2|SCYA24	protein	taxon:9606	20231129	GO_Central		
UniProtKB	O00175	CCL24	involved_in	GO:0030335	PMID:19525930	IDA		P	C-C motif chemokine 24	CCL24|MPIF2|SCYA24	protein	taxon:9606	20091106	BHF-UCL		
UniProtKB	O00175	CCL24	involved_in	GO:0030838	PMID:19525930	IDA		P	C-C motif chemokine 24	CCL24|MPIF2|SCYA24	protein	taxon:9606	20091106	BHF-UCL		
UniProtKB	O00175	CCL24	involved_in	GO:0045766	GO_REF:0000107	IEA	UniProtKB:Q9JKC0|ensembl:ENSMUSP00000004936	P	C-C motif chemokine 24	CCL24|MPIF2|SCYA24	protein	taxon:9606	20260724	Ensembl		
UniProtKB	O00175	CCL24	involved_in	GO:0048245	GO_REF:0000033	IBA	PANTHER:PTN008532501|RGD:3644|UniProtKB:O00175|UniProtKB:P13501|UniProtKB:P51671|UniProtKB:P80098|UniProtKB:Q99616	P	C-C motif chemokine 24	CCL24|MPIF2|SCYA24	protein	taxon:9606	20240918	GO_Central		
UniProtKB	O00175	CCL24	involved_in	GO:0048245	PMID:10072545	IDA		P	C-C motif chemokine 24	CCL24|MPIF2|SCYA24	protein	taxon:9606	20111208	UniProt		
UniProtKB	O00175	CCL24	involved_in	GO:0050729	GO_REF:0000107	IEA	UniProtKB:Q9JKC0|ensembl:ENSMUSP00000004936	P	C-C motif chemokine 24	CCL24|MPIF2|SCYA24	protein	taxon:9606	20260724	Ensembl		
UniProtKB	O00175	CCL24	involved_in	GO:0060326	PMID:9104803	TAS		P	C-C motif chemokine 24	CCL24|MPIF2|SCYA24	protein	taxon:9606	20250522	UniProt		
UniProtKB	O00175	CCL24	involved_in	GO:0061844	GO_REF:0000033	IBA	PANTHER:PTN000245709|UniProtKB:O00585|UniProtKB:O00626|UniProtKB:O15444|UniProtKB:P22362|UniProtKB:P47992|UniProtKB:P51671|UniProtKB:P55774|UniProtKB:P80075|UniProtKB:Q99616|UniProtKB:Q99731	P	C-C motif chemokine 24	CCL24|MPIF2|SCYA24	protein	taxon:9606	20241120	GO_Central		
UniProtKB	O00175	CCL24	involved_in	GO:0070098	GO_REF:0000033	IBA	MGI:MGI:1346316|MGI:MGI:1349183|MGI:MGI:98259|PANTHER:PTN000245709|RGD:3645|RGD:620458|UniProtKB:O00175|UniProtKB:O00585|UniProtKB:P13500|UniProtKB:P13501|UniProtKB:P51671|UniProtKB:P78423|UniProtKB:Q99731|UniProtKB:Q9Y258	P	C-C motif chemokine 24	CCL24|MPIF2|SCYA24	protein	taxon:9606	20250903	GO_Central		
UniProtKB	O00175	CCL24	involved_in	GO:0070098	PMID:19525930	IDA		P	C-C motif chemokine 24	CCL24|MPIF2|SCYA24	protein	taxon:9606	20250219	BHF-UCL	has_input(UniProtKB:O00175),has_input(UniProtKB:P51677)	
UniProtKB	O00175	CCL24	is_active_in	GO:0005576	GO_REF:0000033	IBA	MGI:MGI:101878|MGI:MGI:104593|MGI:MGI:1097153|MGI:MGI:1306779|MGI:MGI:98259|MGI:MGI:98260|MGI:MGI:98261|MGI:MGI:98262|MGI:MGI:99512|PANTHER:PTN000245709|RGD:3644|RGD:3645|RGD:620458|RGD:69069|UniProtKB:O00175|UniProtKB:O00626|UniProtKB:P10147|UniProtKB:P13500|UniProtKB:P22362|UniProtKB:P51671|UniProtKB:P78423|UniProtKB:Q16663|UniProtKB:Q9Y258	C	C-C motif chemokine 24	CCL24|MPIF2|SCYA24	protein	taxon:9606	20260528	GO_Central		
UniProtKB	O00175	CCL24	located_in	GO:0005576	GO_REF:0000002	IEA	InterPro:IPR001811|InterPro:IPR036048	C	C-C motif chemokine 24	CCL24|MPIF2|SCYA24	protein	taxon:9606	20260727	InterPro		
UniProtKB	O00175	CCL24	located_in	GO:0005576	GO_REF:0000044	IEA	UniProtKB-SubCell:SL-0243	C	C-C motif chemokine 24	CCL24|MPIF2|SCYA24	protein	taxon:9606	20260727	UniProt		
UniProtKB	O00175	CCL24	located_in	GO:0005576	PMID:9104803	EXP		C	C-C motif chemokine 24	CCL24|MPIF2|SCYA24	protein	taxon:9606	20210405	UniProt		
UniProtKB	O00175	CCL24	located_in	GO:0005576	PMID:9365122	EXP		C	C-C motif chemokine 24	CCL24|MPIF2|SCYA24	protein	taxon:9606	20210405	UniProt		
UniProtKB	O00178	GTPBP1	enables	GO:0000049	PMID:30108131	IDA		F	GTP-binding protein 1	GTPBP1	protein	taxon:9606	20240119	FlyBase		
UniProtKB	O00178	GTPBP1	enables	GO:0000049	PMID:30108131	IDA		F	GTP-binding protein 1	GTPBP1	protein	taxon:9606	20250403	UniProt		
UniProtKB	O00178	GTPBP1	enables	GO:0003723	PMID:22658674	HDA		F	GTP-binding protein 1	GTPBP1	protein	taxon:9606	20140203	UniProt		
UniProtKB	O00178	GTPBP1	enables	GO:0003746	GO_REF:0000033	IBA	MGI:MGI:2137092|PANTHER:PTN001500717|PomBase:SPBC9B6.04c|SGD:S000005713|UniProtKB:O00178|UniProtKB:P49410|UniProtKB:P49411	F	GTP-binding protein 1	GTPBP1	protein	taxon:9606	20240801	GO_Central		
UniProtKB	O00178	GTPBP1	enables	GO:0003746	PMID:30108131	IDA		F	GTP-binding protein 1	GTPBP1	protein	taxon:9606	20240119	FlyBase		
UniProtKB	O00178	GTPBP1	enables	GO:0003924	GO_REF:0000002	IEA	InterPro:IPR000795	F	GTP-binding protein 1	GTPBP1	protein	taxon:9606	20260727	InterPro		
UniProtKB	O00178	GTPBP1	enables	GO:0003924	GO_REF:0000024	ISS	UniProtKB:D2XV59	F	GTP-binding protein 1	GTPBP1	protein	taxon:9606	20110627	UniProt		
UniProtKB	O00178	GTPBP1	enables	GO:0003924	GO_REF:0000107	IEA	UniProtKB:D2XV59|ensembl:ENSRNOP00000039165	F	GTP-binding protein 1	GTPBP1	protein	taxon:9606	20260724	Ensembl		
UniProtKB	O00178	GTPBP1	enables	GO:0003924	GO_REF:0000117	IEA	ARBA:ARBA00026818	F	GTP-binding protein 1	GTPBP1	protein	taxon:9606	20260727	UniProt		
UniProtKB	O00178	GTPBP1	enables	GO:0003924	PMID:30108131	IDA		F	GTP-binding protein 1	GTPBP1	protein	taxon:9606	20240119	FlyBase		
UniProtKB	O00178	GTPBP1	enables	GO:0003924	PMID:30108131	IDA		F	GTP-binding protein 1	GTPBP1	protein	taxon:9606	20250403	UniProt		
UniProtKB	O00178	GTPBP1	enables	GO:0005515	PMID:32296183	IPI	UniProtKB:Q9BPX7	F	GTP-binding protein 1	GTPBP1	protein	taxon:9606	20260725	IntAct		
UniProtKB	O00178	GTPBP1	enables	GO:0005525	GO_REF:0000002	IEA	InterPro:IPR000795|InterPro:IPR004161	F	GTP-binding protein 1	GTPBP1	protein	taxon:9606	20260727	InterPro		
UniProtKB	O00178	GTPBP1	enables	GO:0005525	GO_REF:0000117	IEA	ARBA:ARBA00027026	F	GTP-binding protein 1	GTPBP1	protein	taxon:9606	20260727	UniProt		
UniProtKB	O00178	GTPBP1	enables	GO:0005525	PMID:30108131	IDA		F	GTP-binding protein 1	GTPBP1	protein	taxon:9606	20250403	UniProt		
UniProtKB	O00178	GTPBP1	enables	GO:0005525	PMID:9070279	TAS		F	GTP-binding protein 1	GTPBP1	protein	taxon:9606	20030904	PINC		
UniProtKB	O00178	GTPBP1	enables	GO:1904678	GO_REF:0000117	IEA	ARBA:ARBA00088689	F	GTP-binding protein 1	GTPBP1	protein	taxon:9606	20260727	UniProt		
UniProtKB	O00178	GTPBP1	enables	GO:1904678	PMID:30108131	IDA		F	GTP-binding protein 1	GTPBP1	protein	taxon:9606	20240119	FlyBase	part_of(GO:0002182)	
UniProtKB	O00178	GTPBP1	involved_in	GO:0002181	PMID:30108131	IDA		P	GTP-binding protein 1	GTPBP1	protein	taxon:9606	20240119	FlyBase		
UniProtKB	O00178	GTPBP1	involved_in	GO:0006414	GO_REF:0000033	IBA	FB:FBgn0034627|MGI:MGI:1860138|MGI:MGI:2137092|PANTHER:PTN001500717|PomBase:SPBC9B6.04c|SGD:S000005713|UniProtKB:P49410|UniProtKB:P49411|UniProtKB:P57772|WB:WBGene00008133	P	GTP-binding protein 1	GTPBP1	protein	taxon:9606	20260530	GO_Central		
UniProtKB	O00178	GTPBP1	involved_in	GO:0006955	PMID:9070279	TAS		P	GTP-binding protein 1	GTPBP1	protein	taxon:9606	20030904	PINC		
UniProtKB	O00178	GTPBP1	involved_in	GO:0007165	PMID:9070279	TAS		P	GTP-binding protein 1	GTPBP1	protein	taxon:9606	20030904	PINC		
UniProtKB	O00178	GTPBP1	involved_in	GO:0046039	GO_REF:0000024	ISS	UniProtKB:D2XV59	P	GTP-binding protein 1	GTPBP1	protein	taxon:9606	20170515	UniProt		
UniProtKB	O00178	GTPBP1	involved_in	GO:0046039	GO_REF:0000107	IEA	UniProtKB:D2XV59|ensembl:ENSRNOP00000039165	P	GTP-binding protein 1	GTPBP1	protein	taxon:9606	20260724	Ensembl		
UniProtKB	O00178	GTPBP1	involved_in	GO:0061014	GO_REF:0000024	ISS	UniProtKB:D2XV59	P	GTP-binding protein 1	GTPBP1	protein	taxon:9606	20110627	UniProt		
UniProtKB	O00178	GTPBP1	involved_in	GO:0061014	GO_REF:0000107	IEA	UniProtKB:D2XV59|ensembl:ENSRNOP00000039165	P	GTP-binding protein 1	GTPBP1	protein	taxon:9606	20260724	Ensembl		
UniProtKB	O00178	GTPBP1	involved_in	GO:0071025	PMID:30108131	IDA		P	GTP-binding protein 1	GTPBP1	protein	taxon:9606	20250403	UniProt		
UniProtKB	O00178	GTPBP1	located_in	GO:0005737	GO_REF:0000024	ISS	UniProtKB:D2XV59	C	GTP-binding protein 1	GTPBP1	protein	taxon:9606	20251027	UniProt		
UniProtKB	O00178	GTPBP1	located_in	GO:0005737	GO_REF:0000044	IEA	UniProtKB-SubCell:SL-0086	C	GTP-binding protein 1	GTPBP1	protein	taxon:9606	20260727	UniProt		
UniProtKB	O00178	GTPBP1	located_in	GO:0005829	GO_REF:0000024	ISS	UniProtKB:D2XV59	C	GTP-binding protein 1	GTPBP1	protein	taxon:9606	20110627	UniProt		
UniProtKB	O00178	GTPBP1	located_in	GO:0005829	GO_REF:0000107	IEA	UniProtKB:D2XV59|ensembl:ENSRNOP00000039165	C	GTP-binding protein 1	GTPBP1	protein	taxon:9606	20260724	Ensembl		
UniProtKB	O00178	GTPBP1	located_in	GO:0016020	PMID:19946888	HDA		C	GTP-binding protein 1	GTPBP1	protein	taxon:9606	20140627	UniProt		
UniProtKB	O00178	GTPBP1	part_of	GO:0000177	GO_REF:0000024	ISS	UniProtKB:D2XV59	C	GTP-binding protein 1	GTPBP1	protein	taxon:9606	20110627	UniProt		
UniProtKB	O00178	GTPBP1	part_of	GO:0000177	GO_REF:0000107	IEA	UniProtKB:D2XV59|ensembl:ENSRNOP00000039165	C	GTP-binding protein 1	GTPBP1	protein	taxon:9606	20260724	Ensembl		
UniProtKB	O00180	KCNK1	NOT|enables	GO:0005249	PMID:21653227	IDA		F	Potassium channel subfamily K member 1	KCNK1|HOHO1|KCNO1|TWIK1	protein	taxon:9606	20150513	UniProt		
UniProtKB	O00180	KCNK1	enables	GO:0005242	PMID:8605869	TAS		F	Potassium channel subfamily K member 1	KCNK1|HOHO1|KCNO1|TWIK1	protein	taxon:9606	20030904	PINC		
UniProtKB	O00180	KCNK1	enables	GO:0005267	GO_REF:0000002	IEA	InterPro:IPR001779|InterPro:IPR003092|InterPro:IPR003280|InterPro:IPR005408	F	Potassium channel subfamily K member 1	KCNK1|HOHO1|KCNO1|TWIK1	protein	taxon:9606	20260727	InterPro		
UniProtKB	O00180	KCNK1	enables	GO:0005267	GO_REF:0000107	IEA	UniProtKB:O08581|ensembl:ENSMUSP00000046103	F	Potassium channel subfamily K member 1	KCNK1|HOHO1|KCNO1|TWIK1	protein	taxon:9606	20260724	Ensembl		
UniProtKB	O00180	KCNK1	enables	GO:0005267	GO_REF:0000117	IEA	ARBA:ARBA00026610	F	Potassium channel subfamily K member 1	KCNK1|HOHO1|KCNO1|TWIK1	protein	taxon:9606	20260727	UniProt		
UniProtKB	O00180	KCNK1	enables	GO:0005267	PMID:22282804	IDA		F	Potassium channel subfamily K member 1	KCNK1|HOHO1|KCNO1|TWIK1	protein	taxon:9606	20150212	UniProt		
UniProtKB	O00180	KCNK1	enables	GO:0005272	GO_REF:0000107	IEA	UniProtKB:Q9Z2T2|ensembl:ENSRNOP00000027058	F	Potassium channel subfamily K member 1	KCNK1|HOHO1|KCNO1|TWIK1	protein	taxon:9606	20260724	Ensembl		
UniProtKB	O00180	KCNK1	enables	GO:0005272	PMID:21653227	IDA		F	Potassium channel subfamily K member 1	KCNK1|HOHO1|KCNO1|TWIK1	protein	taxon:9606	20150513	UniProt		
UniProtKB	O00180	KCNK1	enables	GO:0005515	PMID:20498050	IPI	UniProtKB:P63165	F	Potassium channel subfamily K member 1	KCNK1|HOHO1|KCNO1|TWIK1	protein	taxon:9606	20260725	IntAct		
UniProtKB	O00180	KCNK1	enables	GO:0005515	PMID:23169818	IPI	UniProtKB:O14649	F	Potassium channel subfamily K member 1	KCNK1|HOHO1|KCNO1|TWIK1	protein	taxon:9606	20240814	UniProt		
UniProtKB	O00180	KCNK1	enables	GO:0005515	PMID:23169818	IPI	UniProtKB:Q9NPC2	F	Potassium channel subfamily K member 1	KCNK1|HOHO1|KCNO1|TWIK1	protein	taxon:9606	20240814	UniProt		
UniProtKB	O00180	KCNK1	enables	GO:0005515	PMID:32296183	IPI	UniProtKB:O14735	F	Potassium channel subfamily K member 1	KCNK1|HOHO1|KCNO1|TWIK1	protein	taxon:9606	20260725	IntAct		
UniProtKB	O00180	KCNK1	enables	GO:0005515	PMID:32296183	IPI	UniProtKB:P27105	F	Potassium channel subfamily K member 1	KCNK1|HOHO1|KCNO1|TWIK1	protein	taxon:9606	20260725	IntAct		
UniProtKB	O00180	KCNK1	enables	GO:0005515	PMID:32296183	IPI	UniProtKB:Q13520	F	Potassium channel subfamily K member 1	KCNK1|HOHO1|KCNO1|TWIK1	protein	taxon:9606	20260725	IntAct		
UniProtKB	O00180	KCNK1	enables	GO:0005515	PMID:32296183	IPI	UniProtKB:Q8IV31	F	Potassium channel subfamily K member 1	KCNK1|HOHO1|KCNO1|TWIK1	protein	taxon:9606	20260725	IntAct		
UniProtKB	O00180	KCNK1	enables	GO:0005515	PMID:32296183	IPI	UniProtKB:Q96BA8	F	Potassium channel subfamily K member 1	KCNK1|HOHO1|KCNO1|TWIK1	protein	taxon:9606	20260725	IntAct		
UniProtKB	O00180	KCNK1	enables	GO:0005515	PMID:32296183	IPI	UniProtKB:Q9NUH8	F	Potassium channel subfamily K member 1	KCNK1|HOHO1|KCNO1|TWIK1	protein	taxon:9606	20260725	IntAct		
UniProtKB	O00180	KCNK1	enables	GO:0005515	PMID:32296183	IPI	UniProtKB:Q9Y282	F	Potassium channel subfamily K member 1	KCNK1|HOHO1|KCNO1|TWIK1	protein	taxon:9606	20260725	IntAct		
UniProtKB	O00180	KCNK1	enables	GO:0022834	GO_REF:0000024	ISS	UniProtKB:O08581	F	Potassium channel subfamily K member 1	KCNK1|HOHO1|KCNO1|TWIK1	protein	taxon:9606	20240628	UniProt		
UniProtKB	O00180	KCNK1	enables	GO:0022834	GO_REF:0000107	IEA	UniProtKB:O08581|ensembl:ENSMUSP00000046103	F	Potassium channel subfamily K member 1	KCNK1|HOHO1|KCNO1|TWIK1	protein	taxon:9606	20260724	Ensembl		
UniProtKB	O00180	KCNK1	enables	GO:0022841	GO_REF:0000033	IBA	FB:FBgn0017561|MGI:MGI:109366|PANTHER:PTN000108561|RGD:621447|RGD:621448|RGD:621449|UniProtKB:O00180|UniProtKB:O14649|UniProtKB:P57789|UniProtKB:Q9NYG8|ZFIN:ZDB-GENE-061226-2	F	Potassium channel subfamily K member 1	KCNK1|HOHO1|KCNO1|TWIK1	protein	taxon:9606	20241119	GO_Central		
UniProtKB	O00180	KCNK1	enables	GO:0022841	GO_REF:0000107	IEA	UniProtKB:Q9Z2T2|ensembl:ENSRNOP00000027058	F	Potassium channel subfamily K member 1	KCNK1|HOHO1|KCNO1|TWIK1	protein	taxon:9606	20260724	Ensembl		
UniProtKB	O00180	KCNK1	enables	GO:0022841	PMID:21653227	IDA		F	Potassium channel subfamily K member 1	KCNK1|HOHO1|KCNO1|TWIK1	protein	taxon:9606	20150513	UniProt		
UniProtKB	O00180	KCNK1	enables	GO:0042802	GO_REF:0000107	IEA	UniProtKB:O08581|ensembl:ENSMUSP00000046103	F	Potassium channel subfamily K member 1	KCNK1|HOHO1|KCNO1|TWIK1	protein	taxon:9606	20260724	Ensembl		
UniProtKB	O00180	KCNK1	enables	GO:0042802	PMID:20498050	IPI	UniProtKB:O00180	F	Potassium channel subfamily K member 1	KCNK1|HOHO1|KCNO1|TWIK1	protein	taxon:9606	20260725	IntAct		
UniProtKB	O00180	KCNK1	enables	GO:0042802	PMID:22282804	IPI	UniProtKB:O00180	F	Potassium channel subfamily K member 1	KCNK1|HOHO1|KCNO1|TWIK1	protein	taxon:9606	20260725	IntAct		
UniProtKB	O00180	KCNK1	enables	GO:0046982	GO_REF:0000024	ISS	UniProtKB:O08581	F	Potassium channel subfamily K member 1	KCNK1|HOHO1|KCNO1|TWIK1	protein	taxon:9606	20240628	UniProt		
UniProtKB	O00180	KCNK1	enables	GO:0046982	GO_REF:0000107	IEA	UniProtKB:O08581|ensembl:ENSMUSP00000046103	F	Potassium channel subfamily K member 1	KCNK1|HOHO1|KCNO1|TWIK1	protein	taxon:9606	20260724	Ensembl		
UniProtKB	O00180	KCNK1	enables	GO:0046982	PMID:23169818	IDA		F	Potassium channel subfamily K member 1	KCNK1|HOHO1|KCNO1|TWIK1	protein	taxon:9606	20240814	UniProt		
UniProtKB	O00180	KCNK1	enables	GO:1905030	GO_REF:0000107	IEA	UniProtKB:O08581|ensembl:ENSMUSP00000046103	F	Potassium channel subfamily K member 1	KCNK1|HOHO1|KCNO1|TWIK1	protein	taxon:9606	20260724	Ensembl		
UniProtKB	O00180	KCNK1	involved_in	GO:0006813	PMID:8605869	TAS		P	Potassium channel subfamily K member 1	KCNK1|HOHO1|KCNO1|TWIK1	protein	taxon:9606	20030904	PINC		
UniProtKB	O00180	KCNK1	involved_in	GO:0014047	GO_REF:0000024	ISS	UniProtKB:O08581	P	Potassium channel subfamily K member 1	KCNK1|HOHO1|KCNO1|TWIK1	protein	taxon:9606	20240628	UniProt		
UniProtKB	O00180	KCNK1	involved_in	GO:0014047	GO_REF:0000107	IEA	UniProtKB:O08581|ensembl:ENSMUSP00000046103	P	Potassium channel subfamily K member 1	KCNK1|HOHO1|KCNO1|TWIK1	protein	taxon:9606	20260724	Ensembl		
UniProtKB	O00180	KCNK1	involved_in	GO:0035094	GO_REF:0000107	IEA	UniProtKB:Q9Z2T2|ensembl:ENSRNOP00000027058	P	Potassium channel subfamily K member 1	KCNK1|HOHO1|KCNO1|TWIK1	protein	taxon:9606	20260724	Ensembl		
UniProtKB	O00180	KCNK1	involved_in	GO:0035725	PMID:21653227	IDA		P	Potassium channel subfamily K member 1	KCNK1|HOHO1|KCNO1|TWIK1	protein	taxon:9606	20150513	UniProt		
UniProtKB	O00180	KCNK1	involved_in	GO:0060075	PMID:21653227	IMP		P	Potassium channel subfamily K member 1	KCNK1|HOHO1|KCNO1|TWIK1	protein	taxon:9606	20150513	UniProt		
UniProtKB	O00180	KCNK1	involved_in	GO:0060078	GO_REF:0000108	IEA	GO:1905030	P	Potassium channel subfamily K member 1	KCNK1|HOHO1|KCNO1|TWIK1	protein	taxon:9606	20260727	GOC		
UniProtKB	O00180	KCNK1	involved_in	GO:0071468	GO_REF:0000107	IEA	UniProtKB:Q9Z2T2|ensembl:ENSRNOP00000027058	P	Potassium channel subfamily K member 1	KCNK1|HOHO1|KCNO1|TWIK1	protein	taxon:9606	20260724	Ensembl		
UniProtKB	O00180	KCNK1	involved_in	GO:0071805	GO_REF:0000002	IEA	InterPro:IPR001779|InterPro:IPR003092|InterPro:IPR003280|InterPro:IPR005408	P	Potassium channel subfamily K member 1	KCNK1|HOHO1|KCNO1|TWIK1	protein	taxon:9606	20260727	InterPro		
UniProtKB	O00180	KCNK1	involved_in	GO:0071805	GO_REF:0000033	IBA	AGI_LocusCode:AT4G18160|AGI_LocusCode:AT5G55630|FB:FBgn0017561|FB:FBgn0037690|FB:FBgn0038165|MGI:MGI:109322|MGI:MGI:1336175|MGI:MGI:3521816|PANTHER:PTN000108561|RGD:621447|RGD:621448|RGD:621449|UniProtKB:O00180|UniProtKB:Q7Z418|UniProtKB:Q8LIN5|UniProtKB:Q9NPC2|UniProtKB:Q9NYG8	P	Potassium channel subfamily K member 1	KCNK1|HOHO1|KCNO1|TWIK1	protein	taxon:9606	20250902	GO_Central		
UniProtKB	O00180	KCNK1	involved_in	GO:0071805	GO_REF:0000107	IEA	UniProtKB:O08581|ensembl:ENSMUSP00000046103	P	Potassium channel subfamily K member 1	KCNK1|HOHO1|KCNO1|TWIK1	protein	taxon:9606	20260724	Ensembl		
UniProtKB	O00180	KCNK1	involved_in	GO:0071805	GO_REF:0000107	IEA	UniProtKB:Q9Z2T2|ensembl:ENSRNOP00000027058	P	Potassium channel subfamily K member 1	KCNK1|HOHO1|KCNO1|TWIK1	protein	taxon:9606	20260724	Ensembl		
UniProtKB	O00180	KCNK1	involved_in	GO:0071805	PMID:21653227	IDA		P	Potassium channel subfamily K member 1	KCNK1|HOHO1|KCNO1|TWIK1	protein	taxon:9606	20150513	UniProt		
UniProtKB	O00180	KCNK1	involved_in	GO:0071805	PMID:22282804	IDA		P	Potassium channel subfamily K member 1	KCNK1|HOHO1|KCNO1|TWIK1	protein	taxon:9606	20150212	UniProt		
UniProtKB	O00180	KCNK1	involved_in	GO:1902476	GO_REF:0000024	ISS	UniProtKB:O08581	P	Potassium channel subfamily K member 1	KCNK1|HOHO1|KCNO1|TWIK1	protein	taxon:9606	20240628	UniProt		
UniProtKB	O00180	KCNK1	involved_in	GO:1902476	GO_REF:0000107	IEA	UniProtKB:O08581|ensembl:ENSMUSP00000046103	P	Potassium channel subfamily K member 1	KCNK1|HOHO1|KCNO1|TWIK1	protein	taxon:9606	20260724	Ensembl		
UniProtKB	O00180	KCNK1	is_active_in	GO:0005886	GO_REF:0000033	IBA	MGI:MGI:109322|MGI:MGI:109366|MGI:MGI:1100509|MGI:MGI:1298234|MGI:MGI:1919508|MGI:MGI:2685627|MGI:MGI:3521816|PANTHER:PTN000108561|RGD:621447|RGD:621448|RGD:621449|RGD:68941|SGD:S000003629|UniProtKB:O00180|UniProtKB:O14649|UniProtKB:O95069|UniProtKB:Q7Z418|UniProtKB:Q96T54|UniProtKB:Q96T55|UniProtKB:Q9HB14|UniProtKB:Q9HB15|UniProtKB:Q9NPC2|UniProtKB:Q9NYG8|WB:WBGene00006318	C	Potassium channel subfamily K member 1	KCNK1|HOHO1|KCNO1|TWIK1	protein	taxon:9606	20260528	GO_Central		
UniProtKB	O00180	KCNK1	located_in	GO:0005768	GO_REF:0000107	IEA	UniProtKB:O08581|ensembl:ENSMUSP00000046103	C	Potassium channel subfamily K member 1	KCNK1|HOHO1|KCNO1|TWIK1	protein	taxon:9606	20260724	Ensembl		
UniProtKB	O00180	KCNK1	located_in	GO:0005886	GO_REF:0000024	ISS	UniProtKB:O08581	C	Potassium channel subfamily K member 1	KCNK1|HOHO1|KCNO1|TWIK1	protein	taxon:9606	20150212	UniProt		
UniProtKB	O00180	KCNK1	located_in	GO:0005886	GO_REF:0000044	IEA	UniProtKB-SubCell:SL-0039	C	Potassium channel subfamily K member 1	KCNK1|HOHO1|KCNO1|TWIK1	protein	taxon:9606	20260727	UniProt		
UniProtKB	O00180	KCNK1	located_in	GO:0005886	GO_REF:0000107	IEA	UniProtKB:O08581|ensembl:ENSMUSP00000046103	C	Potassium channel subfamily K member 1	KCNK1|HOHO1|KCNO1|TWIK1	protein	taxon:9606	20260724	Ensembl		
UniProtKB	O00180	KCNK1	located_in	GO:0005886	GO_REF:0000107	IEA	UniProtKB:Q9Z2T2|ensembl:ENSRNOP00000027058	C	Potassium channel subfamily K member 1	KCNK1|HOHO1|KCNO1|TWIK1	protein	taxon:9606	20260724	Ensembl		
UniProtKB	O00180	KCNK1	located_in	GO:0005886	PMID:15820677	EXP		C	Potassium channel subfamily K member 1	KCNK1|HOHO1|KCNO1|TWIK1	protein	taxon:9606	20240703	UniProt		
UniProtKB	O00180	KCNK1	located_in	GO:0005886	PMID:17693262	EXP		C	Potassium channel subfamily K member 1	KCNK1|HOHO1|KCNO1|TWIK1	protein	taxon:9606	20240703	UniProt		
UniProtKB	O00180	KCNK1	located_in	GO:0005886	PMID:20498050	EXP		C	Potassium channel subfamily K member 1	KCNK1|HOHO1|KCNO1|TWIK1	protein	taxon:9606	20240703	UniProt		
UniProtKB	O00180	KCNK1	located_in	GO:0005886	PMID:21653227	IDA		C	Potassium channel subfamily K member 1	KCNK1|HOHO1|KCNO1|TWIK1	protein	taxon:9606	20150513	UniProt		
UniProtKB	O00180	KCNK1	located_in	GO:0005886	PMID:22282804	EXP		C	Potassium channel subfamily K member 1	KCNK1|HOHO1|KCNO1|TWIK1	protein	taxon:9606	20240703	UniProt		
UniProtKB	O00180	KCNK1	located_in	GO:0005886	PMID:22431633	EXP		C	Potassium channel subfamily K member 1	KCNK1|HOHO1|KCNO1|TWIK1	protein	taxon:9606	20240703	UniProt		
UniProtKB	O00180	KCNK1	located_in	GO:0005886	PMID:23169818	IDA		C	Potassium channel subfamily K member 1	KCNK1|HOHO1|KCNO1|TWIK1	protein	taxon:9606	20240814	UniProt		
UniProtKB	O00180	KCNK1	located_in	GO:0005886	PMID:25001086	EXP		C	Potassium channel subfamily K member 1	KCNK1|HOHO1|KCNO1|TWIK1	protein	taxon:9606	20240703	UniProt		
UniProtKB	O00180	KCNK1	located_in	GO:0005886	PMID:8605869	EXP		C	Potassium channel subfamily K member 1	KCNK1|HOHO1|KCNO1|TWIK1	protein	taxon:9606	20240703	UniProt		
UniProtKB	O00180	KCNK1	located_in	GO:0005886	PMID:8978667	EXP		C	Potassium channel subfamily K member 1	KCNK1|HOHO1|KCNO1|TWIK1	protein	taxon:9606	20240703	UniProt		
UniProtKB	O00180	KCNK1	located_in	GO:0005886	Reactome:R-HSA-1299304	TAS		C	Potassium channel subfamily K member 1	KCNK1|HOHO1|KCNO1|TWIK1	protein	taxon:9606	20130528	Reactome		
UniProtKB	O00180	KCNK1	located_in	GO:0005886	Reactome:R-HSA-5578910	TAS		C	Potassium channel subfamily K member 1	KCNK1|HOHO1|KCNO1|TWIK1	protein	taxon:9606	20130528	Reactome		
UniProtKB	O00180	KCNK1	located_in	GO:0016020	GO_REF:0000002	IEA	InterPro:IPR001779|InterPro:IPR003092|InterPro:IPR003280|InterPro:IPR005408	C	Potassium channel subfamily K member 1	KCNK1|HOHO1|KCNO1|TWIK1	protein	taxon:9606	20260727	InterPro		
UniProtKB	O00180	KCNK1	located_in	GO:0016020	PMID:22282804	IDA		C	Potassium channel subfamily K member 1	KCNK1|HOHO1|KCNO1|TWIK1	protein	taxon:9606	20150212	UniProt		
UniProtKB	O00180	KCNK1	located_in	GO:0016324	GO_REF:0000044	IEA	UniProtKB-SubCell:SL-0015	C	Potassium channel subfamily K member 1	KCNK1|HOHO1|KCNO1|TWIK1	protein	taxon:9606	20260727	UniProt		
UniProtKB	O00180	KCNK1	located_in	GO:0016324	GO_REF:0000107	IEA	UniProtKB:Q9Z2T2|ensembl:ENSRNOP00000027058	C	Potassium channel subfamily K member 1	KCNK1|HOHO1|KCNO1|TWIK1	protein	taxon:9606	20260724	Ensembl		
UniProtKB	O00180	KCNK1	located_in	GO:0016324	GO_REF:0000117	IEA	ARBA:ARBA00026413	C	Potassium channel subfamily K member 1	KCNK1|HOHO1|KCNO1|TWIK1	protein	taxon:9606	20260727	UniProt		
UniProtKB	O00180	KCNK1	located_in	GO:0016324	PMID:21964404	EXP		C	Potassium channel subfamily K member 1	KCNK1|HOHO1|KCNO1|TWIK1	protein	taxon:9606	20240703	UniProt		
UniProtKB	O00180	KCNK1	located_in	GO:0030425	GO_REF:0000044	IEA	UniProtKB-SubCell:SL-0283	C	Potassium channel subfamily K member 1	KCNK1|HOHO1|KCNO1|TWIK1	protein	taxon:9606	20260727	UniProt		
UniProtKB	O00180	KCNK1	located_in	GO:0031410	GO_REF:0000024	ISS	UniProtKB:O08581	C	Potassium channel subfamily K member 1	KCNK1|HOHO1|KCNO1|TWIK1	protein	taxon:9606	20240703	UniProt		
UniProtKB	O00180	KCNK1	located_in	GO:0031410	GO_REF:0000044	IEA	UniProtKB-SubCell:SL-0088	C	Potassium channel subfamily K member 1	KCNK1|HOHO1|KCNO1|TWIK1	protein	taxon:9606	20260727	UniProt		
UniProtKB	O00180	KCNK1	located_in	GO:0031410	GO_REF:0000117	IEA	ARBA:ARBA00027190	C	Potassium channel subfamily K member 1	KCNK1|HOHO1|KCNO1|TWIK1	protein	taxon:9606	20260727	UniProt		
UniProtKB	O00180	KCNK1	located_in	GO:0031526	GO_REF:0000107	IEA	UniProtKB:Q9Z2T2|ensembl:ENSRNOP00000027058	C	Potassium channel subfamily K member 1	KCNK1|HOHO1|KCNO1|TWIK1	protein	taxon:9606	20260724	Ensembl		
UniProtKB	O00180	KCNK1	located_in	GO:0043204	GO_REF:0000024	ISS	UniProtKB:O08581	C	Potassium channel subfamily K member 1	KCNK1|HOHO1|KCNO1|TWIK1	protein	taxon:9606	20240703	UniProt		
UniProtKB	O00180	KCNK1	located_in	GO:0043204	GO_REF:0000044	IEA	UniProtKB-SubCell:SL-0197	C	Potassium channel subfamily K member 1	KCNK1|HOHO1|KCNO1|TWIK1	protein	taxon:9606	20260727	UniProt		
UniProtKB	O00180	KCNK1	located_in	GO:0055037	GO_REF:0000044	IEA	UniProtKB-SubCell:SL-0232	C	Potassium channel subfamily K member 1	KCNK1|HOHO1|KCNO1|TWIK1	protein	taxon:9606	20260727	UniProt		
UniProtKB	O00180	KCNK1	located_in	GO:0055037	PMID:19959478	EXP		C	Potassium channel subfamily K member 1	KCNK1|HOHO1|KCNO1|TWIK1	protein	taxon:9606	20240703	UniProt		
UniProtKB	O00180	KCNK1	located_in	GO:0097060	GO_REF:0000024	ISS	UniProtKB:Q9Z2T2	C	Potassium channel subfamily K member 1	KCNK1|HOHO1|KCNO1|TWIK1	protein	taxon:9606	20240703	UniProt		
UniProtKB	O00180	KCNK1	located_in	GO:0097060	GO_REF:0000044	IEA	UniProtKB-SubCell:SL-0531	C	Potassium channel subfamily K member 1	KCNK1|HOHO1|KCNO1|TWIK1	protein	taxon:9606	20260727	UniProt		
UniProtKB	O00180	KCNK1	part_of	GO:0008076	PMID:8605869	TAS		C	Potassium channel subfamily K member 1	KCNK1|HOHO1|KCNO1|TWIK1	protein	taxon:9606	20030904	PINC		
UniProtKB	O00180	KCNK1	part_of	GO:0034705	PMID:22282804	IDA		C	Potassium channel subfamily K member 1	KCNK1|HOHO1|KCNO1|TWIK1	protein	taxon:9606	20150212	UniProt		
UniProtKB	O00180	KCNK1	part_of	GO:1902937	GO_REF:0000107	IEA	UniProtKB:O08581|ensembl:ENSMUSP00000046103	C	Potassium channel subfamily K member 1	KCNK1|HOHO1|KCNO1|TWIK1	protein	taxon:9606	20260724	Ensembl		
UniProtKB	O00182	LGALS9	NOT|involved_in	GO:0032673	PMID:16116184	IDA		P	Galectin-9	LGALS9	protein	taxon:9606	20151006	UniProt		
UniProtKB	O00182	LGALS9	NOT|involved_in	GO:0032674	PMID:16116184	IDA		P	Galectin-9	LGALS9	protein	taxon:9606	20151006	UniProt		
UniProtKB	O00182	LGALS9	NOT|involved_in	GO:0034134	PMID:16116184	IDA		P	Galectin-9	LGALS9	protein	taxon:9606	20151006	UniProt		
UniProtKB	O00182	LGALS9	NOT|involved_in	GO:0034142	PMID:16116184	IDA		P	Galectin-9	LGALS9	protein	taxon:9606	20151006	UniProt		
UniProtKB	O00182	LGALS9	NOT|involved_in	GO:0097029	PMID:25754930	IMP		P	Galectin-9	LGALS9	protein	taxon:9606	20150619	UniProt		
UniProtKB	O00182	LGALS9	NOT|involved_in	GO:1900744	PMID:24465902	IMP		P	Galectin-9	LGALS9	protein	taxon:9606	20150506	UniProt		
UniProtKB	O00182	LGALS9	enables	GO:0005534	PMID:9045665	TAS		F	Galectin-9	LGALS9	protein	taxon:9606	20031119	PINC		
UniProtKB	O00182	LGALS9	enables	GO:0016936	GO_REF:0000033	IBA	MGI:MGI:109496|PANTHER:PTN002602624	F	Galectin-9	LGALS9	protein	taxon:9606	20190308	GO_Central		
UniProtKB	O00182	LGALS9	enables	GO:0019899	PMID:21670307	IPI	UniProtKB:P07237,UniProtKB:P30101,UniProtKB:Q15084	F	Galectin-9	LGALS9	protein	taxon:9606	20150615	UniProt	occurs_in(CL:0000084)|occurs_in(CL:0000546)	
UniProtKB	O00182	LGALS9	enables	GO:0030246	GO_REF:0000002	IEA	InterPro:IPR001079	F	Galectin-9	LGALS9	protein	taxon:9606	20260727	InterPro		
UniProtKB	O00182	LGALS9	enables	GO:0030246	GO_REF:0000033	IBA	MGI:MGI:109496|MGI:MGI:1928481|MGI:MGI:96777|PANTHER:PTN000886516|RGD:69355|RGD:69356|UniProtKB:A8MUM7|UniProtKB:O00182|UniProtKB:O00214|UniProtKB:P17931|UniProtKB:Q96DT0|ZFIN:ZDB-GENE-040801-163	F	Galectin-9	LGALS9	protein	taxon:9606	20250411	GO_Central		
UniProtKB	O00182	LGALS9	enables	GO:0030246	GO_REF:0000117	IEA	ARBA:ARBA00026563	F	Galectin-9	LGALS9	protein	taxon:9606	20260727	UniProt		
UniProtKB	O00182	LGALS9	enables	GO:0030246	PMID:18977853	IDA		F	Galectin-9	LGALS9	protein	taxon:9606	20110324	UniProt		
UniProtKB	O00182	LGALS9	enables	GO:0048018	PMID:16286920	IDA		F	Galectin-9	LGALS9	protein	taxon:9606	20241023	UniProt	part_of(GO:0002826),has_input(UniProtKB:Q8TDQ0),directly_positively_regulates(GO:0004888)	
UniProtKB	O00182	LGALS9	enables	GO:0048018	PMID:16286920	IDA		F	Galectin-9	LGALS9	protein	taxon:9606	20250902	UniProt	directly_positively_regulates(GO:0038023)	
UniProtKB	O00182	LGALS9	enables	GO:0048030	PMID:16116184	IMP		F	Galectin-9	LGALS9	protein	taxon:9606	20151006	UniProt		
UniProtKB	O00182	LGALS9	enables	GO:0070492	PMID:21670307	IDA		F	Galectin-9	LGALS9	protein	taxon:9606	20241023	UniProt	part_of(GO:0046598),part_of(GO:2000406),has_input(UniProtKB:P07237),directly_positively_regulates(GO:0015035)	
UniProtKB	O00182	LGALS9	involved_in	GO:0002519	PMID:25578313	IMP	UniProtKB:Q8TDQ0	P	Galectin-9	LGALS9	protein	taxon:9606	20150619	UniProt		
UniProtKB	O00182	LGALS9	involved_in	GO:0002826	PMID:16286920	IDA		P	Galectin-9	LGALS9	protein	taxon:9606	20241023	UniProt		
UniProtKB	O00182	LGALS9	involved_in	GO:0006954	PMID:23817958	IDA		P	Galectin-9	LGALS9	protein	taxon:9606	20150616	UniProt	occurs_in(CL:0000134)	
UniProtKB	O00182	LGALS9	involved_in	GO:0006955	PMID:20209097	IDA		P	Galectin-9	LGALS9	protein	taxon:9606	20260109	GO_Central	part_of(GO:0071636)	
UniProtKB	O00182	LGALS9	involved_in	GO:0007165	GO_REF:0000117	IEA	ARBA:ARBA00029050	P	Galectin-9	LGALS9	protein	taxon:9606	20260727	UniProt		
UniProtKB	O00182	LGALS9	involved_in	GO:0007565	PMID:23242525	IDA		P	Galectin-9	LGALS9	protein	taxon:9606	20150616	UniProt		
UniProtKB	O00182	LGALS9	involved_in	GO:0010628	GO_REF:0000033	IBA	MGI:MGI:109496|PANTHER:PTN002602624|UniProtKB:O00182	P	Galectin-9	LGALS9	protein	taxon:9606	20231108	GO_Central		
UniProtKB	O00182	LGALS9	involved_in	GO:0010628	PMID:16116184	IDA		P	Galectin-9	LGALS9	protein	taxon:9606	20151117	UniProt		
UniProtKB	O00182	LGALS9	involved_in	GO:0010629	PMID:23408620	IDA		P	Galectin-9	LGALS9	protein	taxon:9606	20150617	UniProt		
UniProtKB	O00182	LGALS9	involved_in	GO:0010629	PMID:25578313	IMP	UniProtKB:Q8TDQ0	P	Galectin-9	LGALS9	protein	taxon:9606	20150619	UniProt		
UniProtKB	O00182	LGALS9	involved_in	GO:0032496	PMID:25578313	IMP		P	Galectin-9	LGALS9	protein	taxon:9606	20150619	UniProt	occurs_in(CL:0002343),causally_upstream_of(GO:0032720),causally_upstream_of(GO:0010629),causally_upstream_of(GO:0032753)	
UniProtKB	O00182	LGALS9	involved_in	GO:0032682	PMID:25754930	IMP		P	Galectin-9	LGALS9	protein	taxon:9606	20150619	UniProt	occurs_in(CL:0001056),happens_during(GO:0098586),has_input(UniProtKB:P80075)	
UniProtKB	O00182	LGALS9	involved_in	GO:0032689	GO_REF:0000033	IBA	MGI:MGI:109496|PANTHER:PTN002602624|UniProtKB:O00182	P	Galectin-9	LGALS9	protein	taxon:9606	20190308	GO_Central		
UniProtKB	O00182	LGALS9	involved_in	GO:0032689	PMID:23408620	IDA		P	Galectin-9	LGALS9	protein	taxon:9606	20160104	UniProt		
UniProtKB	O00182	LGALS9	involved_in	GO:0032720	PMID:25578313	IMP	UniProtKB:Q8TDQ0	P	Galectin-9	LGALS9	protein	taxon:9606	20150619	UniProt		
UniProtKB	O00182	LGALS9	involved_in	GO:0032729	PMID:20209097	IDA		P	Galectin-9	LGALS9	protein	taxon:9606	20150819	UniProt	occurs_in(CL:2000001)|occurs_in(CL:0000842),part_of(UBERON:0002107)	
UniProtKB	O00182	LGALS9	involved_in	GO:0032731	PMID:20209097	IDA		P	Galectin-9	LGALS9	protein	taxon:9606	20150824	UniProt	occurs_in(CL:2000001)	
UniProtKB	O00182	LGALS9	involved_in	GO:0032733	PMID:16116184	IDA		P	Galectin-9	LGALS9	protein	taxon:9606	20151006	UniProt	occurs_in(CL:0000084),occurs_in(CL:0001056)	
UniProtKB	O00182	LGALS9	involved_in	GO:0032733	PMID:20209097	IDA		P	Galectin-9	LGALS9	protein	taxon:9606	20150819	UniProt	occurs_in(CL:2000001)	
UniProtKB	O00182	LGALS9	involved_in	GO:0032735	PMID:16116184	IMP		P	Galectin-9	LGALS9	protein	taxon:9606	20151117	UniProt		
UniProtKB	O00182	LGALS9	involved_in	GO:0032735	PMID:25754930	IMP		P	Galectin-9	LGALS9	protein	taxon:9606	20150619	UniProt	occurs_in(CL:0001056),happens_during(GO:0098586),has_input(UniProtKB:P29460)	
UniProtKB	O00182	LGALS9	involved_in	GO:0032736	PMID:20209097	IDA		P	Galectin-9	LGALS9	protein	taxon:9606	20150819	UniProt	occurs_in(CL:2000001)	
UniProtKB	O00182	LGALS9	involved_in	GO:0032753	PMID:20209097	IDA		P	Galectin-9	LGALS9	protein	taxon:9606	20150819	UniProt	occurs_in(CL:2000001)	
UniProtKB	O00182	LGALS9	involved_in	GO:0032753	PMID:25578313	IMP	UniProtKB:Q8VIM0	P	Galectin-9	LGALS9	protein	taxon:9606	20150619	UniProt		
UniProtKB	O00182	LGALS9	involved_in	GO:0032755	PMID:24465902	IMP		P	Galectin-9	LGALS9	protein	taxon:9606	20160104	UniProt	occurs_in(CL:0000097),causally_upstream_of(GO:0070374),has_input(UniProtKB:Q8TDQ0)	
UniProtKB	O00182	LGALS9	involved_in	GO:0032757	PMID:24465902	IMP		P	Galectin-9	LGALS9	protein	taxon:9606	20150506	UniProt	occurs_in(CL:0000097)	
UniProtKB	O00182	LGALS9	involved_in	GO:0032760	PMID:20209097	IDA		P	Galectin-9	LGALS9	protein	taxon:9606	20150824	UniProt	occurs_in(CL:2000001)|occurs_in(CL:0000842),part_of(UBERON:0002107)	
UniProtKB	O00182	LGALS9	involved_in	GO:0038066	PMID:16116184	IDA		P	Galectin-9	LGALS9	protein	taxon:9606	20151006	UniProt		
UniProtKB	O00182	LGALS9	involved_in	GO:0042129	GO_REF:0000117	IEA	ARBA:ARBA00085953	P	Galectin-9	LGALS9	protein	taxon:9606	20260727	UniProt		
UniProtKB	O00182	LGALS9	involved_in	GO:0043123	PMID:12761501	HMP		P	Galectin-9	LGALS9	protein	taxon:9606	20040312	UniProt		
UniProtKB	O00182	LGALS9	involved_in	GO:0043305	PMID:24465902	IMP		P	Galectin-9	LGALS9	protein	taxon:9606	20150512	UniProt		
UniProtKB	O00182	LGALS9	involved_in	GO:0045088	GO_REF:0000117	IEA	ARBA:ARBA00027944	P	Galectin-9	LGALS9	protein	taxon:9606	20260727	UniProt		
UniProtKB	O00182	LGALS9	involved_in	GO:0045953	PMID:23408620	IDA		P	Galectin-9	LGALS9	protein	taxon:9606	20160104	UniProt	part_of(GO:0030101),has_input(UniProtKB:P60568)	
UniProtKB	O00182	LGALS9	involved_in	GO:0046007	PMID:23817958	IMP		P	Galectin-9	LGALS9	protein	taxon:9606	20210915	UniProt	occurs_in(CL:0000134)	
UniProtKB	O00182	LGALS9	involved_in	GO:0046598	PMID:21670307	IDA		P	Galectin-9	LGALS9	protein	taxon:9606	20151124	UniProt		
UniProtKB	O00182	LGALS9	involved_in	GO:0046636	GO_REF:0000117	IEA	ARBA:ARBA00091948	P	Galectin-9	LGALS9	protein	taxon:9606	20260727	UniProt		
UniProtKB	O00182	LGALS9	involved_in	GO:0050778	GO_REF:0000117	IEA	ARBA:ARBA00028646	P	Galectin-9	LGALS9	protein	taxon:9606	20260727	UniProt		
UniProtKB	O00182	LGALS9	involved_in	GO:0051132	PMID:37006235	IDA		P	Galectin-9	LGALS9	protein	taxon:9606	20250902	UniProt		
UniProtKB	O00182	LGALS9	involved_in	GO:0060135	PMID:25578313	IDA		P	Galectin-9	LGALS9	protein	taxon:9606	20150619	UniProt	occurs_in(CL:0000351)	
UniProtKB	O00182	LGALS9	involved_in	GO:0070232	GO_REF:0000117	IEA	ARBA:ARBA00097057	P	Galectin-9	LGALS9	protein	taxon:9606	20260727	UniProt		
UniProtKB	O00182	LGALS9	involved_in	GO:0070241	PMID:20209097	IDA		P	Galectin-9	LGALS9	protein	taxon:9606	20150819	UniProt	occurs_in(CL:0001049)	
UniProtKB	O00182	LGALS9	involved_in	GO:0070371	PMID:16116184	IDA		P	Galectin-9	LGALS9	protein	taxon:9606	20151006	UniProt		
UniProtKB	O00182	LGALS9	involved_in	GO:0070374	PMID:24465902	IMP		P	Galectin-9	LGALS9	protein	taxon:9606	20150506	UniProt	occurs_in(CL:0000097)	
UniProtKB	O00182	LGALS9	involved_in	GO:0070374	PMID:25754930	IMP	UniProtKB:Q99731	P	Galectin-9	LGALS9	protein	taxon:9606	20150622	UniProt	occurs_in(CL:0001056),happens_during(GO:0098586),causally_upstream_of(GO:2000510)	
UniProtKB	O00182	LGALS9	involved_in	GO:0070555	PMID:23817958	IDA		P	Galectin-9	LGALS9	protein	taxon:9606	20150616	UniProt	occurs_in(CL:0000134)	
UniProtKB	O00182	LGALS9	involved_in	GO:0071346	PMID:23817958	IDA		P	Galectin-9	LGALS9	protein	taxon:9606	20150616	UniProt	occurs_in(CL:0000134)	
UniProtKB	O00182	LGALS9	involved_in	GO:0071636	PMID:20209097	IDA		P	Galectin-9	LGALS9	protein	taxon:9606	20150824	UniProt		
UniProtKB	O00182	LGALS9	involved_in	GO:0071639	PMID:24465902	IMP		P	Galectin-9	LGALS9	protein	taxon:9606	20150506	UniProt	occurs_in(CL:0000097)	
UniProtKB	O00182	LGALS9	involved_in	GO:0071677	GO_REF:0000117	IEA	ARBA:ARBA00092096	P	Galectin-9	LGALS9	protein	taxon:9606	20260727	UniProt		
UniProtKB	O00182	LGALS9	involved_in	GO:0098586	PMID:25754930	IMP		P	Galectin-9	LGALS9	protein	taxon:9606|taxon:11052	20251118	UniProt		
UniProtKB	O00182	LGALS9	involved_in	GO:1901224	PMID:25754930	IMP		P	Galectin-9	LGALS9	protein	taxon:9606	20150622	UniProt	occurs_in(CL:0001056),happens_during(GO:0098586),has_input(UniProtKB:Q04864),has_input(UniProtKB:Q04206),has_input(UniProtKB:P19838)	
UniProtKB	O00182	LGALS9	involved_in	GO:2000406	PMID:21670307	IDA		P	Galectin-9	LGALS9	protein	taxon:9606	20241023	UniProt	part_of(GO:0046598)	
UniProtKB	O00182	LGALS9	involved_in	GO:2000510	PMID:25754930	IMP		P	Galectin-9	LGALS9	protein	taxon:9606	20160104	UniProt	has_input(UniProtKB:O00585),happens_during(GO:0098586)|has_input(UniProtKB:Q99731),happens_during(GO:0098586)	
UniProtKB	O00182	LGALS9	involved_in	GO:2000562	GO_REF:0000033	IBA	MGI:MGI:109496|PANTHER:PTN002602624|UniProtKB:O00182	P	Galectin-9	LGALS9	protein	taxon:9606	20190308	GO_Central		
UniProtKB	O00182	LGALS9	involved_in	GO:2000562	PMID:20209097	IDA		P	Galectin-9	LGALS9	protein	taxon:9606	20150824	UniProt		
UniProtKB	O00182	LGALS9	involved_in	GO:2000563	PMID:16116184	IDA		P	Galectin-9	LGALS9	protein	taxon:9606	20190916	UniProt	causally_upstream_of(GO:0032729),causally_upstream_of(GO:0032760),causally_upstream_of(GO:0032743)	
UniProtKB	O00182	LGALS9	involved_in	GO:2000670	PMID:16116184	IDA		P	Galectin-9	LGALS9	protein	taxon:9606	20151006	UniProt		
UniProtKB	O00182	LGALS9	involved_in	GO:2001190	PMID:16116184	IDA		P	Galectin-9	LGALS9	protein	taxon:9606	20190916	UniProt	causally_upstream_of(GO:0032729),causally_upstream_of(GO:0032760),causally_upstream_of(GO:0032743)	
UniProtKB	O00182	LGALS9	involved_in	GO:2001200	PMID:16116184	IMP		P	Galectin-9	LGALS9	protein	taxon:9606	20151117	UniProt		
UniProtKB	O00182	LGALS9	is_active_in	GO:0005634	GO_REF:0000033	IBA	MGI:MGI:109496|PANTHER:PTN002602624|UniProtKB:O00182	C	Galectin-9	LGALS9	protein	taxon:9606	20190308	GO_Central		
UniProtKB	O00182	LGALS9	is_active_in	GO:0005829	GO_REF:0000033	IBA	PANTHER:PTN002602624|UniProtKB:O00182	C	Galectin-9	LGALS9	protein	taxon:9606	20251218	GO_Central		
UniProtKB	O00182	LGALS9	located_in	GO:0005576	GO_REF:0000044	IEA	UniProtKB-SubCell:SL-0243	C	Galectin-9	LGALS9	protein	taxon:9606	20260727	UniProt		
UniProtKB	O00182	LGALS9	located_in	GO:0005576	PMID:20209097	IDA		C	Galectin-9	LGALS9	protein	taxon:9606	20150821	UniProt	part_of(UBERON:0001969)	
UniProtKB	O00182	LGALS9	located_in	GO:0005634	GO_REF:0000044	IEA	UniProtKB-SubCell:SL-0191	C	Galectin-9	LGALS9	protein	taxon:9606	20260727	UniProt		
UniProtKB	O00182	LGALS9	located_in	GO:0005634	PMID:23242525	IDA		C	Galectin-9	LGALS9	protein	taxon:9606	20150616	UniProt	part_of(CL:2000061),part_of(UBERON:0000449)	
UniProtKB	O00182	LGALS9	located_in	GO:0005737	GO_REF:0000044	IEA	UniProtKB-SubCell:SL-0086	C	Galectin-9	LGALS9	protein	taxon:9606	20260727	UniProt		
UniProtKB	O00182	LGALS9	located_in	GO:0005737	PMID:23242525	IDA		C	Galectin-9	LGALS9	protein	taxon:9606	20150616	UniProt	part_of(CL:2000061),part_of(UBERON:0000319),part_of(UBERON:0000449)	
UniProtKB	O00182	LGALS9	located_in	GO:0005829	GO_REF:0000052	IDA		C	Galectin-9	LGALS9	protein	taxon:9606	20251115	HPA		
UniProtKB	O00182	LGALS9	located_in	GO:0031012	PMID:25037231	HDA		C	Galectin-9	LGALS9	protein	taxon:9606	20180511	BHF-UCL	part_of(UBERON:0001155)	
UniProtKB	O00186	STXBP3	enables	GO:0000149	GO_REF:0000117	IEA	ARBA:ARBA00090461	F	Syntaxin-binding protein 3	STXBP3	protein	taxon:9606	20260727	UniProt		
UniProtKB	O00186	STXBP3	enables	GO:0005515	PMID:12773094	IPI	UniProtKB:O00161	F	Syntaxin-binding protein 3	STXBP3	protein	taxon:9606	20090826	UniProt		
UniProtKB	O00186	STXBP3	enables	GO:0017075	GO_REF:0000033	IBA	MGI:MGI:107363|MGI:MGI:107370|PANTHER:PTN007525790|RGD:3785|UniProtKB:P61764	F	Syntaxin-binding protein 3	STXBP3	protein	taxon:9606	20260528	GO_Central		
UniProtKB	O00186	STXBP3	enables	GO:0019905	PMID:12773094	IPI	UniProtKB:P32856	F	Syntaxin-binding protein 3	STXBP3	protein	taxon:9606	20090826	UniProt		
UniProtKB	O00186	STXBP3	enables	GO:0019905	PMID:15576373	IPI	UniProtKB:Q12846	F	Syntaxin-binding protein 3	STXBP3	protein	taxon:9606	20090826	UniProt		
UniProtKB	O00186	STXBP3	enables	GO:0044877	GO_REF:0000107	IEA	UniProtKB:Q99PV2|ensembl:ENSRNOP00000027666	F	Syntaxin-binding protein 3	STXBP3	protein	taxon:9606	20260724	Ensembl		
UniProtKB	O00186	STXBP3	involved_in	GO:0006886	GO_REF:0000033	IBA	AGI_LocusCode:AT1G77140|FB:FBgn0000257|MGI:MGI:2446237|PANTHER:PTN000187655|SGD:S000003063|SGD:S000004388	P	Syntaxin-binding protein 3	STXBP3	protein	taxon:9606	20260528	GO_Central		
UniProtKB	O00186	STXBP3	involved_in	GO:0006950	GO_REF:0000117	IEA	ARBA:ARBA00026300	P	Syntaxin-binding protein 3	STXBP3	protein	taxon:9606	20260727	UniProt		
UniProtKB	O00186	STXBP3	involved_in	GO:0006955	GO_REF:0000117	IEA	ARBA:ARBA00026313	P	Syntaxin-binding protein 3	STXBP3	protein	taxon:9606	20260727	UniProt		
UniProtKB	O00186	STXBP3	involved_in	GO:0016192	GO_REF:0000002	IEA	InterPro:IPR001619	P	Syntaxin-binding protein 3	STXBP3	protein	taxon:9606	20260727	InterPro		
UniProtKB	O00186	STXBP3	involved_in	GO:0043312	PMID:18588921	IEP		P	Syntaxin-binding protein 3	STXBP3	protein	taxon:9606	20090826	UniProt		
UniProtKB	O00186	STXBP3	involved_in	GO:0045055	GO_REF:0000117	IEA	ARBA:ARBA00029165	P	Syntaxin-binding protein 3	STXBP3	protein	taxon:9606	20260727	UniProt		
UniProtKB	O00186	STXBP3	involved_in	GO:0045955	PMID:12649283	IMP		P	Syntaxin-binding protein 3	STXBP3	protein	taxon:9606	20090826	UniProt		
UniProtKB	O00186	STXBP3	involved_in	GO:0051051	GO_REF:0000117	IEA	ARBA:ARBA00088037	P	Syntaxin-binding protein 3	STXBP3	protein	taxon:9606	20260727	UniProt		
UniProtKB	O00186	STXBP3	involved_in	GO:0070527	PMID:12773094	IMP		P	Syntaxin-binding protein 3	STXBP3	protein	taxon:9606	20090826	UniProt		
UniProtKB	O00186	STXBP3	involved_in	GO:0099525	GO_REF:0000033	IBA	PANTHER:PTN000187659|WB:WBGene00006757	P	Syntaxin-binding protein 3	STXBP3	protein	taxon:9606	20241120	GO_Central		
UniProtKB	O00186	STXBP3	is_active_in	GO:0005886	GO_REF:0000033	IBA	FB:FBgn0004574|MGI:MGI:107362|MGI:MGI:107363|MGI:MGI:107370|PANTHER:PTN000187656|RGD:619967|RGD:619968|SGD:S000002571|UniProtKB:O00186|UniProtKB:P61764|UniProtKB:Q15833|WB:WBGene00006757|dictyBase:DDB_G0283937	C	Syntaxin-binding protein 3	STXBP3	protein	taxon:9606	20260528	GO_Central		
UniProtKB	O00186	STXBP3	is_active_in	GO:0030141	GO_REF:0000033	IBA	MGI:MGI:107370|PANTHER:PTN000187656|RGD:619967|UniProtKB:O00186|UniProtKB:P61764|UniProtKB:Q15833	C	Syntaxin-binding protein 3	STXBP3	protein	taxon:9606	20240729	GO_Central		
UniProtKB	O00186	STXBP3	located_in	GO:0005829	GO_REF:0000044	IEA	UniProtKB-SubCell:SL-0091	C	Syntaxin-binding protein 3	STXBP3	protein	taxon:9606	20260727	UniProt		
UniProtKB	O00186	STXBP3	located_in	GO:0005829	GO_REF:0000052	IDA		C	Syntaxin-binding protein 3	STXBP3	protein	taxon:9606	20251115	HPA		
UniProtKB	O00186	STXBP3	located_in	GO:0005829	GO_REF:0000107	IEA	UniProtKB:Q60770|ensembl:ENSMUSP00000099681	C	Syntaxin-binding protein 3	STXBP3	protein	taxon:9606	20260724	Ensembl		
UniProtKB	O00186	STXBP3	located_in	GO:0005829	GO_REF:0000117	IEA	ARBA:ARBA00029243	C	Syntaxin-binding protein 3	STXBP3	protein	taxon:9606	20260727	UniProt		
UniProtKB	O00186	STXBP3	located_in	GO:0005829	PMID:18588921	IDA		C	Syntaxin-binding protein 3	STXBP3	protein	taxon:9606	20090826	UniProt		
UniProtKB	O00186	STXBP3	located_in	GO:0005829	Reactome:R-HSA-114683	TAS		C	Syntaxin-binding protein 3	STXBP3	protein	taxon:9606	20130516	Reactome		
UniProtKB	O00186	STXBP3	located_in	GO:0005886	GO_REF:0000044	IEA	UniProtKB-SubCell:SL-0039	C	Syntaxin-binding protein 3	STXBP3	protein	taxon:9606	20260727	UniProt		
UniProtKB	O00186	STXBP3	located_in	GO:0005886	GO_REF:0000107	IEA	UniProtKB:Q60770|ensembl:ENSMUSP00000099681	C	Syntaxin-binding protein 3	STXBP3	protein	taxon:9606	20260724	Ensembl		
UniProtKB	O00186	STXBP3	located_in	GO:0005886	GO_REF:0000117	IEA	ARBA:ARBA00027801	C	Syntaxin-binding protein 3	STXBP3	protein	taxon:9606	20260727	UniProt		
UniProtKB	O00186	STXBP3	located_in	GO:0005886	PMID:18588921	IDA		C	Syntaxin-binding protein 3	STXBP3	protein	taxon:9606	20090826	UniProt		
UniProtKB	O00186	STXBP3	located_in	GO:0016323	GO_REF:0000107	IEA	UniProtKB:Q99PV2|ensembl:ENSRNOP00000027666	C	Syntaxin-binding protein 3	STXBP3	protein	taxon:9606	20260724	Ensembl		
UniProtKB	O00186	STXBP3	located_in	GO:0016324	GO_REF:0000107	IEA	UniProtKB:Q60770|ensembl:ENSMUSP00000099681	C	Syntaxin-binding protein 3	STXBP3	protein	taxon:9606	20260724	Ensembl		
UniProtKB	O00186	STXBP3	located_in	GO:0016324	GO_REF:0000107	IEA	UniProtKB:Q99PV2|ensembl:ENSRNOP00000027666	C	Syntaxin-binding protein 3	STXBP3	protein	taxon:9606	20260724	Ensembl		
UniProtKB	O00186	STXBP3	located_in	GO:0030141	GO_REF:0000117	IEA	ARBA:ARBA00085902	C	Syntaxin-binding protein 3	STXBP3	protein	taxon:9606	20260727	UniProt		
UniProtKB	O00186	STXBP3	located_in	GO:0031091	PMID:12773094	IDA		C	Syntaxin-binding protein 3	STXBP3	protein	taxon:9606	20090826	UniProt		
UniProtKB	O00186	STXBP3	located_in	GO:0042581	PMID:18588921	IDA		C	Syntaxin-binding protein 3	STXBP3	protein	taxon:9606	20090826	UniProt		
UniProtKB	O00186	STXBP3	located_in	GO:0045335	GO_REF:0000107	IEA	UniProtKB:Q60770|ensembl:ENSMUSP00000099681	C	Syntaxin-binding protein 3	STXBP3	protein	taxon:9606	20260724	Ensembl		
UniProtKB	O00186	STXBP3	located_in	GO:0070062	PMID:20458337	HDA		C	Syntaxin-binding protein 3	STXBP3	protein	taxon:9606	20130829	UniProt	part_of(CL:0000639)	
UniProtKB	O00186	STXBP3	located_in	GO:0070820	PMID:18588921	IDA		C	Syntaxin-binding protein 3	STXBP3	protein	taxon:9606	20090826	UniProt		
UniProtKB	O00186	STXBP3	located_in	GO:0098793	GO_REF:0000108	IEA	GO:0099525	C	Syntaxin-binding protein 3	STXBP3	protein	taxon:9606	20260727	GOC		
UniProtKB	O00187	MASP2	enables	GO:0001855	PMID:22949645	IDA		F	Mannan-binding lectin serine protease 2	MASP2	protein	taxon:9606	20140516	BHF-UCL		
UniProtKB	O00187	MASP2	enables	GO:0004252	GO_REF:0000002	IEA	InterPro:IPR001254|InterPro:IPR024175	F	Mannan-binding lectin serine protease 2	MASP2	protein	taxon:9606	20260727	InterPro		
UniProtKB	O00187	MASP2	enables	GO:0004252	GO_REF:0000033	IBA	MGI:MGI:88492|PANTHER:PTN001207255|RGD:620213|RGD:620214|UniProtKB:O00187|UniProtKB:P00736|UniProtKB:P09871|UniProtKB:P48740	F	Mannan-binding lectin serine protease 2	MASP2	protein	taxon:9606	20170228	GO_Central		
UniProtKB	O00187	MASP2	enables	GO:0004252	GO_REF:0000117	IEA	ARBA:ARBA00027237	F	Mannan-binding lectin serine protease 2	MASP2	protein	taxon:9606	20260727	UniProt		
UniProtKB	O00187	MASP2	enables	GO:0004252	PMID:22691502	IDA		F	Mannan-binding lectin serine protease 2	MASP2	protein	taxon:9606	20250401	UniProt	has_input(UniProtKB:P06681-PRO_0000027610),has_output(UniProtKB:P06681-PRO_0000027612),part_of(GO:0031638),part_of(GO:0001867)	
UniProtKB	O00187	MASP2	enables	GO:0004252	PMID:22691502	IDA		F	Mannan-binding lectin serine protease 2	MASP2	protein	taxon:9606	20250401	UniProt	has_input(UniProtKB:P0C0L4-PRO_0000005968),has_output(UniProtKB:P0C0L4-PRO_0000005970),part_of(GO:0051604),part_of(GO:0001867)	
UniProtKB	O00187	MASP2	enables	GO:0004252	PMID:22949645	IDA		F	Mannan-binding lectin serine protease 2	MASP2	protein	taxon:9606	20250320	UniProt	has_input(UniProtKB:P0C0L4-PRO_0000005968),has_output(UniProtKB:P0C0L4-PRO_0000005969),has_output(UniProtKB:P0C0L4-PRO_0000005970),part_of(GO:0001867)	
UniProtKB	O00187	MASP2	enables	GO:0004252	PMID:22966085	IDA		F	Mannan-binding lectin serine protease 2	MASP2	protein	taxon:9606	20250401	UniProt	has_input(UniProtKB:P0C0L4-PRO_0000005968),has_output(UniProtKB:P0C0L4-PRO_0000005970),part_of(GO:0051604),part_of(GO:0001867)	
UniProtKB	O00187	MASP2	enables	GO:0004252	PMID:23386610	IDA		F	Mannan-binding lectin serine protease 2	MASP2	protein	taxon:9606	20250401	UniProt		
UniProtKB	O00187	MASP2	enables	GO:0004252	PMID:9087411	IDA		F	Mannan-binding lectin serine protease 2	MASP2	protein	taxon:9606	20090306	UniProt		
UniProtKB	O00187	MASP2	enables	GO:0005509	GO_REF:0000002	IEA	InterPro:IPR001881|InterPro:IPR018097	F	Mannan-binding lectin serine protease 2	MASP2	protein	taxon:9606	20260727	InterPro		
UniProtKB	O00187	MASP2	enables	GO:0005515	PMID:10946292	IPI	UniProtKB:P05155	F	Mannan-binding lectin serine protease 2	MASP2	protein	taxon:9606	20090415	UniProt		
UniProtKB	O00187	MASP2	enables	GO:0005515	PMID:11290788	IPI	UniProtKB:P11226	F	Mannan-binding lectin serine protease 2	MASP2	protein	taxon:9606	20260725	IntAct		
UniProtKB	O00187	MASP2	enables	GO:0005515	PMID:11907111	IPI	UniProtKB:O75636	F	Mannan-binding lectin serine protease 2	MASP2	protein	taxon:9606	20090306	UniProt		
UniProtKB	O00187	MASP2	enables	GO:0005515	PMID:22071314	IPI	UniProtKB:P0C0L5-PRO_0000042699	F	Mannan-binding lectin serine protease 2	MASP2	protein	taxon:9606	20260725	IntAct		
UniProtKB	O00187	MASP2	enables	GO:0005515	PMID:24174618	IPI	UniProtKB:Q9BWP8	F	Mannan-binding lectin serine protease 2	MASP2	protein	taxon:9606	20260725	IntAct		
UniProtKB	O00187	MASP2	enables	GO:0005515	PMID:25359215	IPI	UniProtKB:P05155	F	Mannan-binding lectin serine protease 2	MASP2	protein	taxon:9606	20260725	IntAct		
UniProtKB	O00187	MASP2	enables	GO:0005515	PMID:27104295	IPI	UniProtKB:P11226	F	Mannan-binding lectin serine protease 2	MASP2	protein	taxon:9606	20260725	IntAct		
UniProtKB	O00187	MASP2	enables	GO:0005515	PMID:28742139	IPI	UniProtKB:P05155	F	Mannan-binding lectin serine protease 2	MASP2	protein	taxon:9606	20260725	IntAct		
UniProtKB	O00187	MASP2	enables	GO:0008233	PMID:10946292	IDA		F	Mannan-binding lectin serine protease 2	MASP2	protein	taxon:9606	20090415	UniProt		
UniProtKB	O00187	MASP2	enables	GO:0008233	PMID:12538697	IDA		F	Mannan-binding lectin serine protease 2	MASP2	protein	taxon:9606	20090415	UniProt		
UniProtKB	O00187	MASP2	enables	GO:0048306	GO_REF:0000117	IEA	ARBA:ARBA00043551	F	Mannan-binding lectin serine protease 2	MASP2	protein	taxon:9606	20260727	UniProt		
UniProtKB	O00187	MASP2	enables	GO:0048306	PMID:12421953	IPI	UniProtKB:P11226	F	Mannan-binding lectin serine protease 2	MASP2	protein	taxon:9606	20090415	UniProt		
UniProtKB	O00187	MASP2	enables	GO:0048306	PMID:12421953	IPI	UniProtKB:Q15485	F	Mannan-binding lectin serine protease 2	MASP2	protein	taxon:9606	20090415	UniProt		
UniProtKB	O00187	MASP2	involved_in	GO:0001867	GO_REF:0000033	IBA	MGI:MGI:1330832|PANTHER:PTN000666064|UniProtKB:O00187	P	Mannan-binding lectin serine protease 2	MASP2	protein	taxon:9606	20250903	GO_Central		
UniProtKB	O00187	MASP2	involved_in	GO:0001867	GO_REF:0000117	IEA	ARBA:ARBA00091687	P	Mannan-binding lectin serine protease 2	MASP2	protein	taxon:9606	20260727	UniProt		
UniProtKB	O00187	MASP2	involved_in	GO:0001867	PMID:17182967	IDA		P	Mannan-binding lectin serine protease 2	MASP2	protein	taxon:9606	20090415	UniProt		
UniProtKB	O00187	MASP2	involved_in	GO:0001867	PMID:22511776	IDA		P	Mannan-binding lectin serine protease 2	MASP2	protein	taxon:9606	20250402	UniProt		
UniProtKB	O00187	MASP2	involved_in	GO:0001867	PMID:22691502	IDA		P	Mannan-binding lectin serine protease 2	MASP2	protein	taxon:9606	20250401	UniProt		
UniProtKB	O00187	MASP2	involved_in	GO:0001867	PMID:22949645	IDA		P	Mannan-binding lectin serine protease 2	MASP2	protein	taxon:9606	20250320	UniProt		
UniProtKB	O00187	MASP2	involved_in	GO:0001867	PMID:22966085	IDA		P	Mannan-binding lectin serine protease 2	MASP2	protein	taxon:9606	20250401	UniProt		
UniProtKB	O00187	MASP2	involved_in	GO:0001867	PMID:23386610	IDA		P	Mannan-binding lectin serine protease 2	MASP2	protein	taxon:9606	20250401	UniProt		
UniProtKB	O00187	MASP2	involved_in	GO:0001867	PMID:9087411	IDA		P	Mannan-binding lectin serine protease 2	MASP2	protein	taxon:9606	20090306	UniProt		
UniProtKB	O00187	MASP2	involved_in	GO:0006508	GO_REF:0000002	IEA	InterPro:IPR001254	P	Mannan-binding lectin serine protease 2	MASP2	protein	taxon:9606	20260727	InterPro		
UniProtKB	O00187	MASP2	involved_in	GO:0006956	GO_REF:0000002	IEA	InterPro:IPR024175	P	Mannan-binding lectin serine protease 2	MASP2	protein	taxon:9606	20260727	InterPro		
UniProtKB	O00187	MASP2	is_active_in	GO:0005576	GO_REF:0000033	IBA	MGI:MGI:2660692|MGI:MGI:88492|PANTHER:PTN001207255|RGD:2825|RGD:619983|RGD:620213|RGD:620214|UniProtKB:O00187|UniProtKB:P00736|UniProtKB:P00738|UniProtKB:P00739|UniProtKB:P09871|UniProtKB:P48740	C	Mannan-binding lectin serine protease 2	MASP2	protein	taxon:9606	20260529	GO_Central		
UniProtKB	O00187	MASP2	located_in	GO:0005576	GO_REF:0000002	IEA	InterPro:IPR024175	C	Mannan-binding lectin serine protease 2	MASP2	protein	taxon:9606	20260727	InterPro		
UniProtKB	O00187	MASP2	located_in	GO:0005576	GO_REF:0000044	IEA	UniProtKB-SubCell:SL-0243	C	Mannan-binding lectin serine protease 2	MASP2	protein	taxon:9606	20260727	UniProt		
UniProtKB	O00187	MASP2	located_in	GO:0005576	PMID:22966085	EXP		C	Mannan-binding lectin serine protease 2	MASP2	protein	taxon:9606	20251027	UniProt		
UniProtKB	O00187	MASP2	located_in	GO:0005576	PMID:9087411	EXP		C	Mannan-binding lectin serine protease 2	MASP2	protein	taxon:9606	20251027	UniProt		
UniProtKB	O00187	MASP2	located_in	GO:0005576	Reactome:R-HSA-166721	TAS		C	Mannan-binding lectin serine protease 2	MASP2	protein	taxon:9606	20130523	Reactome		
UniProtKB	O00187	MASP2	located_in	GO:0005576	Reactome:R-HSA-166726	TAS		C	Mannan-binding lectin serine protease 2	MASP2	protein	taxon:9606	20130523	Reactome		
UniProtKB	O00187	MASP2	located_in	GO:0005576	Reactome:R-HSA-166753	TAS		C	Mannan-binding lectin serine protease 2	MASP2	protein	taxon:9606	20130523	Reactome		
UniProtKB	O00187	MASP2	located_in	GO:0005576	Reactome:R-HSA-166792	TAS		C	Mannan-binding lectin serine protease 2	MASP2	protein	taxon:9606	20130523	Reactome		
UniProtKB	O00187	MASP2	located_in	GO:0005576	Reactome:R-HSA-2855054	TAS		C	Mannan-binding lectin serine protease 2	MASP2	protein	taxon:9606	20130523	Reactome		
UniProtKB	O00187	MASP2	located_in	GO:0005576	Reactome:R-HSA-2855077	TAS		C	Mannan-binding lectin serine protease 2	MASP2	protein	taxon:9606	20130523	Reactome		
UniProtKB	O00187	MASP2	located_in	GO:0005576	Reactome:R-HSA-2855125	TAS		C	Mannan-binding lectin serine protease 2	MASP2	protein	taxon:9606	20130523	Reactome		
UniProtKB	O00187	MASP2	located_in	GO:0005576	Reactome:R-HSA-8852509	TAS		C	Mannan-binding lectin serine protease 2	MASP2	protein	taxon:9606	20130523	Reactome		
UniProtKB	O00187	MASP2	located_in	GO:0005576	Reactome:R-HSA-9758529	TAS		C	Mannan-binding lectin serine protease 2	MASP2	protein	taxon:9606	20130523	Reactome		
UniProtKB	O00187	MASP2	located_in	GO:0005576	Reactome:R-HSA-9957161	TAS		C	Mannan-binding lectin serine protease 2	MASP2	protein	taxon:9606	20130523	Reactome		
UniProtKB	O00187	MASP2	located_in	GO:0005794	GO_REF:0000052	IDA		C	Mannan-binding lectin serine protease 2	MASP2	protein	taxon:9606	20251115	HPA		
UniProtKB	O00187	MASP2	located_in	GO:0009986	GO_REF:0000044	IEA	UniProtKB-SubCell:SL-0310	C	Mannan-binding lectin serine protease 2	MASP2	protein	taxon:9606	20260727	UniProt		
UniProtKB	O00187	MASP2	located_in	GO:0009986	GO_REF:0000117	IEA	ARBA:ARBA00027349	C	Mannan-binding lectin serine protease 2	MASP2	protein	taxon:9606	20260727	UniProt		
UniProtKB	O00187	MASP2	located_in	GO:0009986	PMID:22966085	EXP		C	Mannan-binding lectin serine protease 2	MASP2	protein	taxon:9606	20251027	UniProt		
UniProtKB	O00187	MASP2	located_in	GO:0070062	PMID:19056867	HDA		C	Mannan-binding lectin serine protease 2	MASP2	protein	taxon:9606	20131024	UniProt	part_of(UBERON:0001088)	
UniProtKB	O00187	MASP2	located_in	GO:0070062	PMID:23533145	HDA		C	Mannan-binding lectin serine protease 2	MASP2	protein	taxon:9606	20140714	UniProt		
UniProtKB	O00189	AP4M1	enables	GO:0005515	PMID:25416956	IPI	UniProtKB:Q96K76	F	AP-4 complex subunit mu-1	AP4M1|MUARP2	protein	taxon:9606	20260725	IntAct		
UniProtKB	O00189	AP4M1	enables	GO:0005515	PMID:26496610	IPI	UniProtKB:Q96N21	F	AP-4 complex subunit mu-1	AP4M1|MUARP2	protein	taxon:9606	20260725	IntAct		
UniProtKB	O00189	AP4M1	enables	GO:0005515	PMID:26544806	IPI	UniProtKB:Q9UK23	F	AP-4 complex subunit mu-1	AP4M1|MUARP2	protein	taxon:9606	20160616	UniProt		
UniProtKB	O00189	AP4M1	enables	GO:0005515	PMID:29180427	IPI	UniProtKB:Q7Z3C6	F	AP-4 complex subunit mu-1	AP4M1|MUARP2	protein	taxon:9606	20210630	UniProt		
UniProtKB	O00189	AP4M1	enables	GO:0005515	PMID:32073997	IPI	UniProtKB:Q96N21	F	AP-4 complex subunit mu-1	AP4M1|MUARP2	protein	taxon:9606	20260725	IntAct		
UniProtKB	O00189	AP4M1	enables	GO:0005515	PMID:32073997	IPI	UniProtKB:Q9UJC3	F	AP-4 complex subunit mu-1	AP4M1|MUARP2	protein	taxon:9606	20210201	UniProt		
UniProtKB	O00189	AP4M1	enables	GO:0005515	PMID:32073997	IPI	UniProtKB:Q9UJC3	F	AP-4 complex subunit mu-1	AP4M1|MUARP2	protein	taxon:9606	20260725	IntAct		
UniProtKB	O00189	AP4M1	enables	GO:0005515	PMID:32296183	IPI	UniProtKB:P49354	F	AP-4 complex subunit mu-1	AP4M1|MUARP2	protein	taxon:9606	20260725	IntAct		
UniProtKB	O00189	AP4M1	enables	GO:0005515	PMID:32296183	IPI	UniProtKB:Q96K76-3	F	AP-4 complex subunit mu-1	AP4M1|MUARP2	protein	taxon:9606	20260725	IntAct		
UniProtKB	O00189	AP4M1	enables	GO:0005515	PMID:33961781	IPI	UniProtKB:Q96N21	F	AP-4 complex subunit mu-1	AP4M1|MUARP2	protein	taxon:9606	20260725	IntAct		
UniProtKB	O00189	AP4M1	enables	GO:0008320	Reactome:R-HSA-5229111	TAS		F	AP-4 complex subunit mu-1	AP4M1|MUARP2	protein	taxon:9606	20200515	Reactome		
UniProtKB	O00189	AP4M1	enables	GO:0019904	PMID:11139587	IDA		F	AP-4 complex subunit mu-1	AP4M1|MUARP2	protein	taxon:9606	20170906	UniProt		
UniProtKB	O00189	AP4M1	enables	GO:0019904	PMID:26544806	IDA		F	AP-4 complex subunit mu-1	AP4M1|MUARP2	protein	taxon:9606	20170906	UniProt		
UniProtKB	O00189	AP4M1	enables	GO:0035615	GO_REF:0000033	IBA	FB:FBgn0024833|FB:FBgn0263351|PANTHER:PTN000055849|dictyBase:DDB_G0289247	F	AP-4 complex subunit mu-1	AP4M1|MUARP2	protein	taxon:9606	20250701	GO_Central		
UniProtKB	O00189	AP4M1	involved_in	GO:0000045	PMID:29180427	IMP		P	AP-4 complex subunit mu-1	AP4M1|MUARP2	protein	taxon:9606	20210630	UniProt		
UniProtKB	O00189	AP4M1	involved_in	GO:0006605	GO_REF:0000033	IBA	MGI:MGI:1337063|PANTHER:PTN000242612|UniProtKB:E2RED8|UniProtKB:O00189	P	AP-4 complex subunit mu-1	AP4M1|MUARP2	protein	taxon:9606	20200207	GO_Central		
UniProtKB	O00189	AP4M1	involved_in	GO:0006605	GO_REF:0000107	IEA	UniProtKB:Q9JKC7|ensembl:ENSMUSP00000019662	P	AP-4 complex subunit mu-1	AP4M1|MUARP2	protein	taxon:9606	20260724	Ensembl		
UniProtKB	O00189	AP4M1	involved_in	GO:0006605	GO_REF:0000117	IEA	ARBA:ARBA00028630	P	AP-4 complex subunit mu-1	AP4M1|MUARP2	protein	taxon:9606	20260727	UniProt		
UniProtKB	O00189	AP4M1	involved_in	GO:0006605	PMID:20230749	IDA		P	AP-4 complex subunit mu-1	AP4M1|MUARP2	protein	taxon:9606	20170906	UniProt		
UniProtKB	O00189	AP4M1	involved_in	GO:0006622	PMID:11139587	IDA		P	AP-4 complex subunit mu-1	AP4M1|MUARP2	protein	taxon:9606	20170906	UniProt		
UniProtKB	O00189	AP4M1	involved_in	GO:0006886	GO_REF:0000002	IEA	InterPro:IPR001392|InterPro:IPR018240	P	AP-4 complex subunit mu-1	AP4M1|MUARP2	protein	taxon:9606	20260727	InterPro		
UniProtKB	O00189	AP4M1	involved_in	GO:0006886	PMID:20230749	IMP		P	AP-4 complex subunit mu-1	AP4M1|MUARP2	protein	taxon:9606	20130326	UniProt		
UniProtKB	O00189	AP4M1	involved_in	GO:0006886	PMID:29180427	IMP		P	AP-4 complex subunit mu-1	AP4M1|MUARP2	protein	taxon:9606	20210630	UniProt		
UniProtKB	O00189	AP4M1	involved_in	GO:0006892	Reactome:R-HSA-199992	TAS		P	AP-4 complex subunit mu-1	AP4M1|MUARP2	protein	taxon:9606	20260316	Reactome		
UniProtKB	O00189	AP4M1	involved_in	GO:0006895	PMID:20230749	IMP		P	AP-4 complex subunit mu-1	AP4M1|MUARP2	protein	taxon:9606	20130326	UniProt		
UniProtKB	O00189	AP4M1	involved_in	GO:0008104	GO_REF:0000024	ISS	UniProtKB:Q9JKC7	P	AP-4 complex subunit mu-1	AP4M1|MUARP2	protein	taxon:9606	20170919	UniProt		
UniProtKB	O00189	AP4M1	involved_in	GO:0008104	GO_REF:0000107	IEA	UniProtKB:Q9JKC7|ensembl:ENSMUSP00000019662	P	AP-4 complex subunit mu-1	AP4M1|MUARP2	protein	taxon:9606	20260724	Ensembl		
UniProtKB	O00189	AP4M1	involved_in	GO:0008104	GO_REF:0000117	IEA	ARBA:ARBA00028253	P	AP-4 complex subunit mu-1	AP4M1|MUARP2	protein	taxon:9606	20260727	UniProt		
UniProtKB	O00189	AP4M1	involved_in	GO:0016192	GO_REF:0000002	IEA	InterPro:IPR001392|InterPro:IPR018240	P	AP-4 complex subunit mu-1	AP4M1|MUARP2	protein	taxon:9606	20260727	InterPro		
UniProtKB	O00189	AP4M1	involved_in	GO:0016192	PMID:10436028	NAS		P	AP-4 complex subunit mu-1	AP4M1|MUARP2	protein	taxon:9606	20240823	ComplexPortal		
UniProtKB	O00189	AP4M1	involved_in	GO:0071806	GO_REF:0000108	IEA	GO:0008320	P	AP-4 complex subunit mu-1	AP4M1|MUARP2	protein	taxon:9606	20260727	GOC		
UniProtKB	O00189	AP4M1	involved_in	GO:0090160	GO_REF:0000033	IBA	PANTHER:PTN000242612|UniProtKB:O00189	P	AP-4 complex subunit mu-1	AP4M1|MUARP2	protein	taxon:9606	20200207	GO_Central		
UniProtKB	O00189	AP4M1	involved_in	GO:0090160	PMID:11139587	IDA		P	AP-4 complex subunit mu-1	AP4M1|MUARP2	protein	taxon:9606	20170906	UniProt		
UniProtKB	O00189	AP4M1	involved_in	GO:1903361	GO_REF:0000024	ISS	UniProtKB:E2RED8	P	AP-4 complex subunit mu-1	AP4M1|MUARP2	protein	taxon:9606	20170919	UniProt		
UniProtKB	O00189	AP4M1	is_active_in	GO:0005802	GO_REF:0000033	IBA	AGI_LocusCode:AT1G60780|AGI_LocusCode:AT4G24550|PANTHER:PTN000055849|SGD:S000001011|UniProtKB:E2RED8|UniProtKB:O00189	C	AP-4 complex subunit mu-1	AP4M1|MUARP2	protein	taxon:9606	20250701	GO_Central		
UniProtKB	O00189	AP4M1	located_in	GO:0005737	GO_REF:0000117	IEA	ARBA:ARBA00026971	C	AP-4 complex subunit mu-1	AP4M1|MUARP2	protein	taxon:9606	20260727	UniProt		
UniProtKB	O00189	AP4M1	located_in	GO:0005769	GO_REF:0000024	ISS	UniProtKB:E2RED8	C	AP-4 complex subunit mu-1	AP4M1|MUARP2	protein	taxon:9606	20170919	UniProt		
UniProtKB	O00189	AP4M1	located_in	GO:0005769	GO_REF:0000044	IEA	UniProtKB-SubCell:SL-0094	C	AP-4 complex subunit mu-1	AP4M1|MUARP2	protein	taxon:9606	20260727	UniProt		
UniProtKB	O00189	AP4M1	located_in	GO:0005769	PMID:20230749	EXP		C	AP-4 complex subunit mu-1	AP4M1|MUARP2	protein	taxon:9606	20240703	UniProt		
UniProtKB	O00189	AP4M1	located_in	GO:0005794	GO_REF:0000044	IEA	UniProtKB-SubCell:SL-0132	C	AP-4 complex subunit mu-1	AP4M1|MUARP2	protein	taxon:9606	20260727	UniProt		
UniProtKB	O00189	AP4M1	located_in	GO:0005802	PMID:10436028	NAS		C	AP-4 complex subunit mu-1	AP4M1|MUARP2	protein	taxon:9606	20240823	ComplexPortal		
UniProtKB	O00189	AP4M1	located_in	GO:0005802	PMID:20230749	IDA		C	AP-4 complex subunit mu-1	AP4M1|MUARP2	protein	taxon:9606	20130326	UniProt		
UniProtKB	O00189	AP4M1	located_in	GO:0005802	PMID:32073997	IDA		C	AP-4 complex subunit mu-1	AP4M1|MUARP2	protein	taxon:9606	20210201	UniProt		
UniProtKB	O00189	AP4M1	located_in	GO:0005829	GO_REF:0000108	IEA	GO:0006895	C	AP-4 complex subunit mu-1	AP4M1|MUARP2	protein	taxon:9606	20260727	GOC		
UniProtKB	O00189	AP4M1	located_in	GO:0005829	GO_REF:0000108	IEA	GO:0090160	C	AP-4 complex subunit mu-1	AP4M1|MUARP2	protein	taxon:9606	20260727	GOC		
UniProtKB	O00189	AP4M1	located_in	GO:0031904	Reactome:R-HSA-5229111	TAS		C	AP-4 complex subunit mu-1	AP4M1|MUARP2	protein	taxon:9606	20140116	Reactome		
UniProtKB	O00189	AP4M1	located_in	GO:0032588	Reactome:R-HSA-5229111	TAS		C	AP-4 complex subunit mu-1	AP4M1|MUARP2	protein	taxon:9606	20140116	Reactome		
UniProtKB	O00189	AP4M1	located_in	GO:0032588	Reactome:R-HSA-5229132	TAS		C	AP-4 complex subunit mu-1	AP4M1|MUARP2	protein	taxon:9606	20140116	Reactome		
UniProtKB	O00189	AP4M1	located_in	GO:0070062	PMID:19056867	HDA		C	AP-4 complex subunit mu-1	AP4M1|MUARP2	protein	taxon:9606	20131024	UniProt	part_of(UBERON:0001088)	
UniProtKB	O00189	AP4M1	part_of	GO:0005802	PMID:29180427	IDA		C	AP-4 complex subunit mu-1	AP4M1|MUARP2	protein	taxon:9606	20210630	UniProt		
UniProtKB	O00189	AP4M1	part_of	GO:0030124	GO_REF:0000033	IBA	AGI_LocusCode:AT4G24550|PANTHER:PTN000242612|UniProtKB:O00189	C	AP-4 complex subunit mu-1	AP4M1|MUARP2	protein	taxon:9606	20251217	GO_Central		
UniProtKB	O00189	AP4M1	part_of	GO:0030124	PMID:10066790	IDA		C	AP-4 complex subunit mu-1	AP4M1|MUARP2	protein	taxon:9606	20170908	UniProt		
UniProtKB	O00189	AP4M1	part_of	GO:0030124	PMID:10436028	NAS		C	AP-4 complex subunit mu-1	AP4M1|MUARP2	protein	taxon:9606	20240823	ComplexPortal		
UniProtKB	O00189	AP4M1	part_of	GO:0030124	PMID:11802162	IDA		C	AP-4 complex subunit mu-1	AP4M1|MUARP2	protein	taxon:9606	20170906	UniProt		
UniProtKB	O00189	AP4M1	part_of	GO:0030124	PMID:29180427	IDA		C	AP-4 complex subunit mu-1	AP4M1|MUARP2	protein	taxon:9606	20210630	UniProt		
UniProtKB	O00189	AP4M1	part_of	GO:0030131	GO_REF:0000002	IEA	InterPro:IPR001392|InterPro:IPR018240	C	AP-4 complex subunit mu-1	AP4M1|MUARP2	protein	taxon:9606	20260727	InterPro		
UniProtKB	O00192	ARVCF	enables	GO:0005515	PMID:19706687	IPI	UniProtKB:Q68DX3	F	Splicing regulator ARVCF	ARVCF	protein	taxon:9606	20100407	UniProt		
UniProtKB	O00192	ARVCF	enables	GO:0005515	PMID:24550280	IPI	UniProtKB:Q96RT1	F	Splicing regulator ARVCF	ARVCF	protein	taxon:9606	20260725	IntAct		
UniProtKB	O00192	ARVCF	enables	GO:0005515	PMID:24644279	IPI	UniProtKB:P17844	F	Splicing regulator ARVCF	ARVCF	protein	taxon:9606	20220307	UniProt		
UniProtKB	O00192	ARVCF	enables	GO:0005515	PMID:24644279	IPI	UniProtKB:P55795	F	Splicing regulator ARVCF	ARVCF	protein	taxon:9606	20220307	UniProt		
UniProtKB	O00192	ARVCF	enables	GO:0005515	PMID:24644279	IPI	UniProtKB:Q07955	F	Splicing regulator ARVCF	ARVCF	protein	taxon:9606	20220307	UniProt		
UniProtKB	O00192	ARVCF	enables	GO:0005515	PMID:25009281	IPI	UniProtKB:Q15834	F	Splicing regulator ARVCF	ARVCF	protein	taxon:9606	20200625	UniProt		
UniProtKB	O00192	ARVCF	enables	GO:0005515	PMID:33961781	IPI	UniProtKB:O14907	F	Splicing regulator ARVCF	ARVCF	protein	taxon:9606	20260725	IntAct		
UniProtKB	O00192	ARVCF	enables	GO:0005515	PMID:36115835	IPI	UniProtKB:A4D2P6	F	Splicing regulator ARVCF	ARVCF	protein	taxon:9606	20260725	IntAct		
UniProtKB	O00192	ARVCF	enables	GO:0005515	PMID:36115835	IPI	UniProtKB:O14907	F	Splicing regulator ARVCF	ARVCF	protein	taxon:9606	20260725	IntAct		
UniProtKB	O00192	ARVCF	enables	GO:0005515	PMID:36115835	IPI	UniProtKB:O75970	F	Splicing regulator ARVCF	ARVCF	protein	taxon:9606	20260725	IntAct		
UniProtKB	O00192	ARVCF	enables	GO:0005515	PMID:36115835	IPI	UniProtKB:P78352	F	Splicing regulator ARVCF	ARVCF	protein	taxon:9606	20260725	IntAct		
UniProtKB	O00192	ARVCF	enables	GO:0005515	PMID:36115835	IPI	UniProtKB:Q02410	F	Splicing regulator ARVCF	ARVCF	protein	taxon:9606	20260725	IntAct		
UniProtKB	O00192	ARVCF	enables	GO:0005515	PMID:36115835	IPI	UniProtKB:Q12959	F	Splicing regulator ARVCF	ARVCF	protein	taxon:9606	20260725	IntAct		
UniProtKB	O00192	ARVCF	enables	GO:0005515	PMID:36115835	IPI	UniProtKB:Q14005	F	Splicing regulator ARVCF	ARVCF	protein	taxon:9606	20260725	IntAct		
UniProtKB	O00192	ARVCF	enables	GO:0005515	PMID:36115835	IPI	UniProtKB:Q14160	F	Splicing regulator ARVCF	ARVCF	protein	taxon:9606	20260725	IntAct		
UniProtKB	O00192	ARVCF	enables	GO:0005515	PMID:36115835	IPI	UniProtKB:Q15700	F	Splicing regulator ARVCF	ARVCF	protein	taxon:9606	20260725	IntAct		
UniProtKB	O00192	ARVCF	enables	GO:0005515	PMID:36115835	IPI	UniProtKB:Q5T2W1	F	Splicing regulator ARVCF	ARVCF	protein	taxon:9606	20260725	IntAct		
UniProtKB	O00192	ARVCF	enables	GO:0005515	PMID:36115835	IPI	UniProtKB:Q68DX3	F	Splicing regulator ARVCF	ARVCF	protein	taxon:9606	20260725	IntAct		
UniProtKB	O00192	ARVCF	enables	GO:0005515	PMID:36115835	IPI	UniProtKB:Q86UL8	F	Splicing regulator ARVCF	ARVCF	protein	taxon:9606	20260725	IntAct		
UniProtKB	O00192	ARVCF	enables	GO:0005515	PMID:36115835	IPI	UniProtKB:Q86UT5	F	Splicing regulator ARVCF	ARVCF	protein	taxon:9606	20260725	IntAct		
UniProtKB	O00192	ARVCF	enables	GO:0005515	PMID:36115835	IPI	UniProtKB:Q8N448	F	Splicing regulator ARVCF	ARVCF	protein	taxon:9606	20260725	IntAct		
UniProtKB	O00192	ARVCF	enables	GO:0005515	PMID:36115835	IPI	UniProtKB:Q8NI35	F	Splicing regulator ARVCF	ARVCF	protein	taxon:9606	20260725	IntAct		
UniProtKB	O00192	ARVCF	enables	GO:0005515	PMID:36115835	IPI	UniProtKB:Q8TBB1	F	Splicing regulator ARVCF	ARVCF	protein	taxon:9606	20260725	IntAct		
UniProtKB	O00192	ARVCF	enables	GO:0005515	PMID:36115835	IPI	UniProtKB:Q92796	F	Splicing regulator ARVCF	ARVCF	protein	taxon:9606	20260725	IntAct		
UniProtKB	O00192	ARVCF	enables	GO:0005515	PMID:36115835	IPI	UniProtKB:Q96QZ7	F	Splicing regulator ARVCF	ARVCF	protein	taxon:9606	20260725	IntAct		
UniProtKB	O00192	ARVCF	enables	GO:0005515	PMID:36115835	IPI	UniProtKB:Q96RT1	F	Splicing regulator ARVCF	ARVCF	protein	taxon:9606	20260725	IntAct		
UniProtKB	O00192	ARVCF	enables	GO:0005515	PMID:36115835	IPI	UniProtKB:Q99767	F	Splicing regulator ARVCF	ARVCF	protein	taxon:9606	20260725	IntAct		
UniProtKB	O00192	ARVCF	enables	GO:0005515	PMID:36115835	IPI	UniProtKB:Q9C0E4	F	Splicing regulator ARVCF	ARVCF	protein	taxon:9606	20260725	IntAct		
UniProtKB	O00192	ARVCF	enables	GO:0005515	PMID:36115835	IPI	UniProtKB:Q9P202	F	Splicing regulator ARVCF	ARVCF	protein	taxon:9606	20260725	IntAct		
UniProtKB	O00192	ARVCF	enables	GO:0005515	PMID:36115835	IPI	UniProtKB:Q9Y3R0	F	Splicing regulator ARVCF	ARVCF	protein	taxon:9606	20260725	IntAct		
UniProtKB	O00192	ARVCF	enables	GO:0005515	PMID:40205054	IPI	UniProtKB:O14907	F	Splicing regulator ARVCF	ARVCF	protein	taxon:9606	20260725	IntAct		
UniProtKB	O00192	ARVCF	enables	GO:0045296	GO_REF:0000033	IBA	PANTHER:PTN000822184|UniProtKB:O00192|UniProtKB:O60716|WB:WBGene00002175	F	Splicing regulator ARVCF	ARVCF	protein	taxon:9606	20231101	GO_Central		
UniProtKB	O00192	ARVCF	enables	GO:0045296	GO_REF:0000117	IEA	ARBA:ARBA00092450	F	Splicing regulator ARVCF	ARVCF	protein	taxon:9606	20260727	UniProt		
UniProtKB	O00192	ARVCF	enables	GO:0045296	PMID:10725230	IPI	UniProtKB:P12830	F	Splicing regulator ARVCF	ARVCF	protein	taxon:9606	20220303	UniProt		
UniProtKB	O00192	ARVCF	involved_in	GO:0007155	PMID:9126485	TAS		P	Splicing regulator ARVCF	ARVCF	protein	taxon:9606	20030904	PINC		
UniProtKB	O00192	ARVCF	involved_in	GO:0008380	PMID:24644279	IMP		P	Splicing regulator ARVCF	ARVCF	protein	taxon:9606	20220307	UniProt		
UniProtKB	O00192	ARVCF	involved_in	GO:0098609	GO_REF:0000002	IEA	InterPro:IPR028435	P	Splicing regulator ARVCF	ARVCF	protein	taxon:9606	20260727	InterPro		
UniProtKB	O00192	ARVCF	involved_in	GO:0098609	GO_REF:0000033	IBA	MGI:MGI:105100|MGI:MGI:1891830|MGI:MGI:1914701|PANTHER:PTN000822184|UniProtKB:O60716|UniProtKB:Q99959	P	Splicing regulator ARVCF	ARVCF	protein	taxon:9606	20241119	GO_Central		
UniProtKB	O00192	ARVCF	is_active_in	GO:0005634	GO_REF:0000033	IBA	MGI:MGI:105100|MGI:MGI:109620|MGI:MGI:1195966|MGI:MGI:1328359|PANTHER:PTN000822184|UniProtKB:O00192|UniProtKB:O60716|UniProtKB:Q13835|UniProtKB:Q99959|UniProtKB:Q9Y446|WB:WBGene00002175	C	Splicing regulator ARVCF	ARVCF	protein	taxon:9606	20260528	GO_Central		
UniProtKB	O00192	ARVCF	is_active_in	GO:0005737	GO_REF:0000033	IBA	FB:FBgn0260799|MGI:MGI:105100|MGI:MGI:109620|MGI:MGI:1328359|MGI:MGI:1891830|PANTHER:PTN000822184|RGD:1305643|UniProtKB:O00192|UniProtKB:O60716|UniProtKB:Q13835|UniProtKB:Q99569|UniProtKB:Q99959|UniProtKB:Q9Y446	C	Splicing regulator ARVCF	ARVCF	protein	taxon:9606	20241119	GO_Central		
UniProtKB	O00192	ARVCF	is_active_in	GO:0005886	GO_REF:0000033	IBA	MGI:MGI:105100|MGI:MGI:109620|MGI:MGI:1328359|MGI:MGI:1891830|PANTHER:PTN000822184|UniProtKB:O00192|UniProtKB:O60716|UniProtKB:Q13835|UniProtKB:Q99569|UniProtKB:Q99959|UniProtKB:Q9Y446|WB:WBGene00002175	C	Splicing regulator ARVCF	ARVCF	protein	taxon:9606	20251218	GO_Central		
UniProtKB	O00192	ARVCF	is_active_in	GO:0005912	GO_REF:0000033	IBA	FB:FBgn0260799|MGI:MGI:105100|MGI:MGI:1891830|PANTHER:PTN000822184|RGD:1305643|RGD:1306533|UniProtKB:O00192|UniProtKB:O60716|WB:WBGene00002175	C	Splicing regulator ARVCF	ARVCF	protein	taxon:9606	20250411	GO_Central		
UniProtKB	O00192	ARVCF	located_in	GO:0005634	GO_REF:0000044	IEA	UniProtKB-SubCell:SL-0191	C	Splicing regulator ARVCF	ARVCF	protein	taxon:9606	20260727	UniProt		
UniProtKB	O00192	ARVCF	located_in	GO:0005634	GO_REF:0000107	IEA	UniProtKB:P98203|ensembl:ENSMUSP00000159437	C	Splicing regulator ARVCF	ARVCF	protein	taxon:9606	20260724	Ensembl		
UniProtKB	O00192	ARVCF	located_in	GO:0005634	PMID:10725230	IDA		C	Splicing regulator ARVCF	ARVCF	protein	taxon:9606	20220303	UniProt		
UniProtKB	O00192	ARVCF	located_in	GO:0005634	PMID:24644279	IDA		C	Splicing regulator ARVCF	ARVCF	protein	taxon:9606	20220303	UniProt		
UniProtKB	O00192	ARVCF	located_in	GO:0005737	GO_REF:0000044	IEA	UniProtKB-SubCell:SL-0086	C	Splicing regulator ARVCF	ARVCF	protein	taxon:9606	20260727	UniProt		
UniProtKB	O00192	ARVCF	located_in	GO:0005737	GO_REF:0000107	IEA	UniProtKB:P98203|ensembl:ENSMUSP00000159437	C	Splicing regulator ARVCF	ARVCF	protein	taxon:9606	20260724	Ensembl		
UniProtKB	O00192	ARVCF	located_in	GO:0005737	PMID:24644279	IDA		C	Splicing regulator ARVCF	ARVCF	protein	taxon:9606	20220307	UniProt		
UniProtKB	O00192	ARVCF	located_in	GO:0005886	GO_REF:0000052	IDA		C	Splicing regulator ARVCF	ARVCF	protein	taxon:9606	20251115	HPA		
UniProtKB	O00192	ARVCF	located_in	GO:0005886	GO_REF:0000107	IEA	UniProtKB:P98203|ensembl:ENSMUSP00000159437	C	Splicing regulator ARVCF	ARVCF	protein	taxon:9606	20260724	Ensembl		
UniProtKB	O00192	ARVCF	located_in	GO:0005912	GO_REF:0000044	IEA	UniProtKB-SubCell:SL-0009	C	Splicing regulator ARVCF	ARVCF	protein	taxon:9606	20260727	UniProt		
UniProtKB	O00192	ARVCF	located_in	GO:0005912	GO_REF:0000117	IEA	ARBA:ARBA00028426	C	Splicing regulator ARVCF	ARVCF	protein	taxon:9606	20260727	UniProt		
UniProtKB	O00192	ARVCF	located_in	GO:0005912	PMID:10725230	IDA		C	Splicing regulator ARVCF	ARVCF	protein	taxon:9606	20220303	UniProt		
UniProtKB	O00192	ARVCF	located_in	GO:0005912	PMID:24644279	IDA		C	Splicing regulator ARVCF	ARVCF	protein	taxon:9606	20220303	UniProt		
UniProtKB	O00192	ARVCF	located_in	GO:0030054	GO_REF:0000052	IDA		C	Splicing regulator ARVCF	ARVCF	protein	taxon:9606	20251115	HPA		
UniProtKB	O00193	SMAP	enables	GO:0003674	GO_REF:0000015	ND		F	Small acidic protein	SMAP|C11orf58	protein	taxon:9606	20110929	UniProt		
UniProtKB	O00193	SMAP	involved_in	GO:0008150	GO_REF:0000015	ND		P	Small acidic protein	SMAP|C11orf58	protein	taxon:9606	20110929	UniProt		
UniProtKB	O00193	SMAP	is_active_in	GO:0005575	GO_REF:0000015	ND		C	Small acidic protein	SMAP|C11orf58	protein	taxon:9606	20110929	UniProt		
UniProtKB	O00193	SMAP	is_active_in	GO:0005634	GO_REF:0000033	IBA	PANTHER:PTN000499338|UniProtKB:Q383T2	C	Small acidic protein	SMAP|C11orf58	protein	taxon:9606	20250925	GO_Central		
UniProtKB	O00194	RAB27B	enables	GO:0003924	GO_REF:0000002	IEA	InterPro:IPR001806|InterPro:IPR041837	F	Ras-related protein Rab-27B	RAB27B	protein	taxon:9606	20260727	InterPro		
UniProtKB	O00194	RAB27B	enables	GO:0003924	GO_REF:0000024	ISS	UniProtKB:Q99P58	F	Ras-related protein Rab-27B	RAB27B	protein	taxon:9606	20091119	UniProt		
UniProtKB	O00194	RAB27B	enables	GO:0003924	GO_REF:0000033	IBA	MGI:MGI:104606|MGI:MGI:1861441|MGI:MGI:1924657|MGI:MGI:1931295|MGI:MGI:3045302|PANTHER:PTN002785905|RGD:620114|UniProtKB:P51159|UniProtKB:Q15286|UniProtKB:Q15771|UniProtKB:Q7Z6P3|UniProtKB:Q9BSW2	F	Ras-related protein Rab-27B	RAB27B	protein	taxon:9606	20260601	GO_Central		
UniProtKB	O00194	RAB27B	enables	GO:0003924	GO_REF:0000107	IEA	UniProtKB:Q99P58|ensembl:ENSMUSP00000068349	F	Ras-related protein Rab-27B	RAB27B	protein	taxon:9606	20260724	Ensembl		
UniProtKB	O00194	RAB27B	enables	GO:0003924	GO_REF:0000116	IEA	RHEA:19669	F	Ras-related protein Rab-27B	RAB27B	protein	taxon:9606	20260727	RHEA		
UniProtKB	O00194	RAB27B	enables	GO:0003925	GO_REF:0000003	IEA	EC:3.6.5.2	F	Ras-related protein Rab-27B	RAB27B	protein	taxon:9606	20260727	UniProt		
UniProtKB	O00194	RAB27B	enables	GO:0003925	GO_REF:0000024	ISS	UniProtKB:Q99P74	F	Ras-related protein Rab-27B	RAB27B	protein	taxon:9606	20250526	UniProt		
UniProtKB	O00194	RAB27B	enables	GO:0003925	GO_REF:0000107	IEA	UniProtKB:Q99P74|ensembl:ENSRNOP00000095120	F	Ras-related protein Rab-27B	RAB27B	protein	taxon:9606	20260724	Ensembl		
UniProtKB	O00194	RAB27B	enables	GO:0005515	PMID:15357836	IPI	UniProtKB:Q9BV36	F	Ras-related protein Rab-27B	RAB27B	protein	taxon:9606	20141028	UniProt		
UniProtKB	O00194	RAB27B	enables	GO:0005515	PMID:19706440	IPI	UniProtKB:Q03135	F	Ras-related protein Rab-27B	RAB27B	protein	taxon:9606	20260725	IntAct		
UniProtKB	O00194	RAB27B	enables	GO:0005515	PMID:25416956	IPI	UniProtKB:P49366	F	Ras-related protein Rab-27B	RAB27B	protein	taxon:9606	20260725	IntAct		
UniProtKB	O00194	RAB27B	enables	GO:0005515	PMID:25416956	IPI	UniProtKB:Q8TDW5	F	Ras-related protein Rab-27B	RAB27B	protein	taxon:9606	20260725	IntAct		
UniProtKB	O00194	RAB27B	enables	GO:0005515	PMID:28514442	IPI	UniProtKB:Q8TDW5	F	Ras-related protein Rab-27B	RAB27B	protein	taxon:9606	20260725	IntAct		
UniProtKB	O00194	RAB27B	enables	GO:0005515	PMID:30771381	IPI	UniProtKB:Q8TCE6	F	Ras-related protein Rab-27B	RAB27B	protein	taxon:9606	20190702	UniProt		
UniProtKB	O00194	RAB27B	enables	GO:0005515	PMID:31515488	IPI	UniProtKB:Q8TDW5	F	Ras-related protein Rab-27B	RAB27B	protein	taxon:9606	20260725	IntAct		
UniProtKB	O00194	RAB27B	enables	GO:0005515	PMID:32296183	IPI	UniProtKB:P49366	F	Ras-related protein Rab-27B	RAB27B	protein	taxon:9606	20260725	IntAct		
UniProtKB	O00194	RAB27B	enables	GO:0005515	PMID:32296183	IPI	UniProtKB:Q8NFW9	F	Ras-related protein Rab-27B	RAB27B	protein	taxon:9606	20260725	IntAct		
UniProtKB	O00194	RAB27B	enables	GO:0005515	PMID:32296183	IPI	UniProtKB:Q8TDW5-2	F	Ras-related protein Rab-27B	RAB27B	protein	taxon:9606	20260725	IntAct		
UniProtKB	O00194	RAB27B	enables	GO:0005515	PMID:32296183	IPI	UniProtKB:Q9BV36	F	Ras-related protein Rab-27B	RAB27B	protein	taxon:9606	20260725	IntAct		
UniProtKB	O00194	RAB27B	enables	GO:0005515	PMID:32296183	IPI	UniProtKB:Q9H8Y8	F	Ras-related protein Rab-27B	RAB27B	protein	taxon:9606	20260725	IntAct		
UniProtKB	O00194	RAB27B	enables	GO:0005515	PMID:32296183	IPI	UniProtKB:Q9UNE2	F	Ras-related protein Rab-27B	RAB27B	protein	taxon:9606	20260725	IntAct		
UniProtKB	O00194	RAB27B	enables	GO:0005515	PMID:32296183	IPI	UniProtKB:Q9Y2J0-2	F	Ras-related protein Rab-27B	RAB27B	protein	taxon:9606	20260725	IntAct		
UniProtKB	O00194	RAB27B	enables	GO:0005515	PMID:33961781	IPI	UniProtKB:Q8TDW5	F	Ras-related protein Rab-27B	RAB27B	protein	taxon:9606	20260725	IntAct		
UniProtKB	O00194	RAB27B	enables	GO:0005515	PMID:33961781	IPI	UniProtKB:Q9BV36	F	Ras-related protein Rab-27B	RAB27B	protein	taxon:9606	20260725	IntAct		
UniProtKB	O00194	RAB27B	enables	GO:0005515	PMID:40205054	IPI	UniProtKB:Q8TDW5	F	Ras-related protein Rab-27B	RAB27B	protein	taxon:9606	20260725	IntAct		
UniProtKB	O00194	RAB27B	enables	GO:0005515	PMID:40205054	IPI	UniProtKB:Q9BV36	F	Ras-related protein Rab-27B	RAB27B	protein	taxon:9606	20260725	IntAct		
UniProtKB	O00194	RAB27B	enables	GO:0005525	GO_REF:0000002	IEA	InterPro:IPR001806|InterPro:IPR005225	F	Ras-related protein Rab-27B	RAB27B	protein	taxon:9606	20260727	InterPro		
UniProtKB	O00194	RAB27B	enables	GO:0005525	GO_REF:0000024	ISS	UniProtKB:Q99P58	F	Ras-related protein Rab-27B	RAB27B	protein	taxon:9606	20091119	UniProt		
UniProtKB	O00194	RAB27B	enables	GO:0005525	GO_REF:0000033	IBA	MGI:MGI:1861441|MGI:MGI:1931295|PANTHER:PTN002785905|UniProtKB:O00194|UniProtKB:P51159|UniProtKB:Q15286|UniProtKB:Q8IZ41	F	Ras-related protein Rab-27B	RAB27B	protein	taxon:9606	20230926	GO_Central		
UniProtKB	O00194	RAB27B	enables	GO:0005525	GO_REF:0000107	IEA	UniProtKB:Q99P58|ensembl:ENSMUSP00000068349	F	Ras-related protein Rab-27B	RAB27B	protein	taxon:9606	20260724	Ensembl		
UniProtKB	O00194	RAB27B	enables	GO:0005525	PMID:9066979	IDA		F	Ras-related protein Rab-27B	RAB27B	protein	taxon:9606	20140502	UniProt		
UniProtKB	O00194	RAB27B	enables	GO:0019003	PMID:20937701	IDA		F	Ras-related protein Rab-27B	RAB27B	protein	taxon:9606	20121219	UniProt		
UniProtKB	O00194	RAB27B	enables	GO:0019904	PMID:16880209	IPI	UniProtKB:Q8NEV8	F	Ras-related protein Rab-27B	RAB27B	protein	taxon:9606	20110803	UniProt		
UniProtKB	O00194	RAB27B	enables	GO:0031489	PMID:15357836	IPI	UniProtKB:Q9Y4I1	F	Ras-related protein Rab-27B	RAB27B	protein	taxon:9606	20141028	UniProt		
UniProtKB	O00194	RAB27B	involved_in	GO:0006887	GO_REF:0000033	IBA	FB:FBgn0025382|MGI:MGI:1861441|PANTHER:PTN001178482|UniProtKB:P51159|WB:WBGene00000089	P	Ras-related protein Rab-27B	RAB27B	protein	taxon:9606	20260601	GO_Central		
UniProtKB	O00194	RAB27B	involved_in	GO:0017157	GO_REF:0000107	IEA	UniProtKB:Q99P74|ensembl:ENSRNOP00000095120	P	Ras-related protein Rab-27B	RAB27B	protein	taxon:9606	20260724	Ensembl		
UniProtKB	O00194	RAB27B	involved_in	GO:0045921	GO_REF:0000033	IBA	PANTHER:PTN001178482|UniProtKB:O00194|UniProtKB:P51159	P	Ras-related protein Rab-27B	RAB27B	protein	taxon:9606	20170228	GO_Central		
UniProtKB	O00194	RAB27B	involved_in	GO:0045921	GO_REF:0000117	IEA	ARBA:ARBA00086147	P	Ras-related protein Rab-27B	RAB27B	protein	taxon:9606	20260727	UniProt		
UniProtKB	O00194	RAB27B	involved_in	GO:0045921	PMID:19966785	IMP		P	Ras-related protein Rab-27B	RAB27B	protein	taxon:9606	20110803	UniProt		
UniProtKB	O00194	RAB27B	involved_in	GO:0048488	GO_REF:0000107	IEA	UniProtKB:Q99P74|ensembl:ENSRNOP00000095120	P	Ras-related protein Rab-27B	RAB27B	protein	taxon:9606	20260724	Ensembl		
UniProtKB	O00194	RAB27B	involved_in	GO:0071985	GO_REF:0000117	IEA	ARBA:ARBA00033501	P	Ras-related protein Rab-27B	RAB27B	protein	taxon:9606	20260727	UniProt		
UniProtKB	O00194	RAB27B	involved_in	GO:0071985	PMID:19966785	IMP		P	Ras-related protein Rab-27B	RAB27B	protein	taxon:9606	20110803	UniProt		
UniProtKB	O00194	RAB27B	involved_in	GO:0099641	GO_REF:0000024	ISS	UniProtKB:Q99P74	P	Ras-related protein Rab-27B	RAB27B	protein	taxon:9606	20180614	UniProt		
UniProtKB	O00194	RAB27B	involved_in	GO:0099641	GO_REF:0000107	IEA	UniProtKB:Q99P74|ensembl:ENSRNOP00000095120	P	Ras-related protein Rab-27B	RAB27B	protein	taxon:9606	20260724	Ensembl		
UniProtKB	O00194	RAB27B	is_active_in	GO:0005794	GO_REF:0000033	IBA	MGI:MGI:1861441|MGI:MGI:1931295|PANTHER:PTN001178482|UniProtKB:O00194	C	Ras-related protein Rab-27B	RAB27B	protein	taxon:9606	20251221	GO_Central		
UniProtKB	O00194	RAB27B	is_active_in	GO:0016324	GO_REF:0000033	IBA	PANTHER:PTN001178482|RGD:620114|RGD:620918	C	Ras-related protein Rab-27B	RAB27B	protein	taxon:9606	20230926	GO_Central		
UniProtKB	O00194	RAB27B	is_active_in	GO:0030141	GO_REF:0000033	IBA	MGI:MGI:1861441|PANTHER:PTN001178482|RGD:620114|RGD:620918	C	Ras-related protein Rab-27B	RAB27B	protein	taxon:9606	20230604	GO_Central		
UniProtKB	O00194	RAB27B	is_active_in	GO:0042470	GO_REF:0000033	IBA	PANTHER:PTN002786105|UniProtKB:O00194	C	Ras-related protein Rab-27B	RAB27B	protein	taxon:9606	20220309	GO_Central		
UniProtKB	O00194	RAB27B	is_active_in	GO:0070382	GO_REF:0000033	IBA	PANTHER:PTN001178482|RGD:620114|UniProtKB:P51159|WB:WBGene00000089	C	Ras-related protein Rab-27B	RAB27B	protein	taxon:9606	20230407	GO_Central		
UniProtKB	O00194	RAB27B	located_in	GO:0005770	GO_REF:0000044	IEA	UniProtKB-SubCell:SL-0152	C	Ras-related protein Rab-27B	RAB27B	protein	taxon:9606	20260727	UniProt		
UniProtKB	O00194	RAB27B	located_in	GO:0005770	PMID:30771381	IDA		C	Ras-related protein Rab-27B	RAB27B	protein	taxon:9606	20190702	UniProt		
UniProtKB	O00194	RAB27B	located_in	GO:0005794	GO_REF:0000052	IDA		C	Ras-related protein Rab-27B	RAB27B	protein	taxon:9606	20251115	HPA		
UniProtKB	O00194	RAB27B	located_in	GO:0005794	GO_REF:0000107	IEA	UniProtKB:Q99P58|ensembl:ENSMUSP00000068349	C	Ras-related protein Rab-27B	RAB27B	protein	taxon:9606	20260724	Ensembl		
UniProtKB	O00194	RAB27B	located_in	GO:0005795	PMID:19966785	IDA		C	Ras-related protein Rab-27B	RAB27B	protein	taxon:9606	20110803	UniProt		
UniProtKB	O00194	RAB27B	located_in	GO:0005886	Reactome:R-HSA-481010	TAS		C	Ras-related protein Rab-27B	RAB27B	protein	taxon:9606	20161114	Reactome		
UniProtKB	O00194	RAB27B	located_in	GO:0016020	GO_REF:0000044	IEA	UniProtKB-SubCell:SL-0162	C	Ras-related protein Rab-27B	RAB27B	protein	taxon:9606	20260727	UniProt		
UniProtKB	O00194	RAB27B	located_in	GO:0016324	GO_REF:0000107	IEA	UniProtKB:Q99P74|ensembl:ENSRNOP00000095120	C	Ras-related protein Rab-27B	RAB27B	protein	taxon:9606	20260724	Ensembl		
UniProtKB	O00194	RAB27B	located_in	GO:0030140	PMID:19966785	IDA		C	Ras-related protein Rab-27B	RAB27B	protein	taxon:9606	20110803	UniProt		
UniProtKB	O00194	RAB27B	located_in	GO:0030672	GO_REF:0000107	IEA	UniProtKB:Q99P74|ensembl:ENSRNOP00000095120	C	Ras-related protein Rab-27B	RAB27B	protein	taxon:9606	20260724	Ensembl		
UniProtKB	O00194	RAB27B	located_in	GO:0031088	Reactome:R-HSA-481010	TAS		C	Ras-related protein Rab-27B	RAB27B	protein	taxon:9606	20160519	Reactome		
UniProtKB	O00194	RAB27B	located_in	GO:0032585	GO_REF:0000117	IEA	ARBA:ARBA00033600	C	Ras-related protein Rab-27B	RAB27B	protein	taxon:9606	20260727	UniProt		
UniProtKB	O00194	RAB27B	located_in	GO:0032585	PMID:19966785	IDA		C	Ras-related protein Rab-27B	RAB27B	protein	taxon:9606	20110803	UniProt		
UniProtKB	O00194	RAB27B	located_in	GO:0042470	PMID:15357836	IDA		C	Ras-related protein Rab-27B	RAB27B	protein	taxon:9606	20141028	UniProt	part_of(GO:0030425)	
UniProtKB	O00194	RAB27B	located_in	GO:0042589	GO_REF:0000107	IEA	UniProtKB:Q99P74|ensembl:ENSRNOP00000095120	C	Ras-related protein Rab-27B	RAB27B	protein	taxon:9606	20260724	Ensembl		
UniProtKB	O00194	RAB27B	located_in	GO:0070062	PMID:19199708	HDA		C	Ras-related protein Rab-27B	RAB27B	protein	taxon:9606	20131029	UniProt	part_of(UBERON:0001831)	
UniProtKB	O00194	RAB27B	located_in	GO:0070062	PMID:23533145	HDA		C	Ras-related protein Rab-27B	RAB27B	protein	taxon:9606	20140714	UniProt		
UniProtKB	O00194	RAB27B	located_in	GO:1904115	GO_REF:0000108	IEA	GO:0099641	C	Ras-related protein Rab-27B	RAB27B	protein	taxon:9606	20260727	GOC		
UniProtKB	O00198	HRK	enables	GO:0005515	PMID:14596824	IPI	UniProtKB:Q07817-1	F	Activator of apoptosis harakiri	HRK|BID3	protein	taxon:9606	20260725	IntAct		
UniProtKB	O00198	HRK	enables	GO:0005515	PMID:15031724	IPI	UniProtKB:Q07021	F	Activator of apoptosis harakiri	HRK|BID3	protein	taxon:9606	20260725	IntAct		
UniProtKB	O00198	HRK	enables	GO:0005515	PMID:15031724	IPI	UniProtKB:Q07817-1	F	Activator of apoptosis harakiri	HRK|BID3	protein	taxon:9606	20260725	IntAct		
UniProtKB	O00198	HRK	enables	GO:0005515	PMID:15694340	IPI	UniProtKB:Q07817-1	F	Activator of apoptosis harakiri	HRK|BID3	protein	taxon:9606	20260725	IntAct		
UniProtKB	O00198	HRK	involved_in	GO:0031334	PMID:21041309	IDA		P	Activator of apoptosis harakiri	HRK|BID3	protein	taxon:9606	20190717	BHF-UCL	has_output(GO:0097136)	
UniProtKB	O00198	HRK	involved_in	GO:0042981	GO_REF:0000002	IEA	InterPro:IPR020728	P	Activator of apoptosis harakiri	HRK|BID3	protein	taxon:9606	20260727	InterPro		
UniProtKB	O00198	HRK	involved_in	GO:0042981	GO_REF:0000117	IEA	ARBA:ARBA00027086	P	Activator of apoptosis harakiri	HRK|BID3	protein	taxon:9606	20260727	UniProt		
UniProtKB	O00198	HRK	involved_in	GO:0043065	GO_REF:0000033	IBA	PANTHER:PTN000386196|RGD:70549|UniProtKB:O00198	P	Activator of apoptosis harakiri	HRK|BID3	protein	taxon:9606	20201024	GO_Central		
UniProtKB	O00198	HRK	involved_in	GO:0043065	PMID:15031724	IMP		P	Activator of apoptosis harakiri	HRK|BID3	protein	taxon:9606	20111201	UniProt		
UniProtKB	O00198	HRK	involved_in	GO:0043525	GO_REF:0000107	IEA	UniProtKB:P62817|ensembl:ENSRNOP00000106855	P	Activator of apoptosis harakiri	HRK|BID3	protein	taxon:9606	20260724	Ensembl		
UniProtKB	O00198	HRK	involved_in	GO:0051365	GO_REF:0000107	IEA	UniProtKB:P62817|ensembl:ENSRNOP00000106855	P	Activator of apoptosis harakiri	HRK|BID3	protein	taxon:9606	20260724	Ensembl		
UniProtKB	O00198	HRK	involved_in	GO:0090200	GO_REF:0000033	IBA	PANTHER:PTN000386196|UniProtKB:O00198	P	Activator of apoptosis harakiri	HRK|BID3	protein	taxon:9606	20260212	GO_Central		
UniProtKB	O00198	HRK	involved_in	GO:0090200	PMID:21041309	IDA		P	Activator of apoptosis harakiri	HRK|BID3	protein	taxon:9606	20110317	BHF-UCL		
UniProtKB	O00198	HRK	is_active_in	GO:0005739	GO_REF:0000033	IBA	PANTHER:PTN000386196|UniProtKB:O00198	C	Activator of apoptosis harakiri	HRK|BID3	protein	taxon:9606	20170228	GO_Central		
UniProtKB	O00198	HRK	located_in	GO:0005739	GO_REF:0000044	IEA	UniProtKB-SubCell:SL-0173	C	Activator of apoptosis harakiri	HRK|BID3	protein	taxon:9606	20260727	UniProt		
UniProtKB	O00198	HRK	located_in	GO:0005739	PMID:15031724	IDA		C	Activator of apoptosis harakiri	HRK|BID3	protein	taxon:9606	20111201	UniProt		
UniProtKB	O00198	HRK	located_in	GO:0016020	GO_REF:0000044	IEA	UniProtKB-SubCell:SL-0162	C	Activator of apoptosis harakiri	HRK|BID3	protein	taxon:9606	20260727	UniProt		
UniProtKB	O00203	AP3B1	enables	GO:0005515	PMID:24725412	IPI	UniProtKB:Q5S007	F	AP-3 complex subunit beta-1	AP3B1|ADTB3A	protein	taxon:9606	20260725	IntAct		
UniProtKB	O00203	AP3B1	enables	GO:0005515	PMID:27424887	IPI	UniProtKB:Q5S007	F	AP-3 complex subunit beta-1	AP3B1|ADTB3A	protein	taxon:9606	20260725	IntAct		
UniProtKB	O00203	AP3B1	enables	GO:0005515	PMID:32814053	IPI	UniProtKB:A0A0S2Z5Q7	F	AP-3 complex subunit beta-1	AP3B1|ADTB3A	protein	taxon:9606	20260725	IntAct		
UniProtKB	O00203	AP3B1	enables	GO:0005515	PMID:32814053	IPI	UniProtKB:O14645	F	AP-3 complex subunit beta-1	AP3B1|ADTB3A	protein	taxon:9606	20260725	IntAct		
UniProtKB	O00203	AP3B1	enables	GO:0005515	PMID:32814053	IPI	UniProtKB:P37840	F	AP-3 complex subunit beta-1	AP3B1|ADTB3A	protein	taxon:9606	20260725	IntAct		
UniProtKB	O00203	AP3B1	enables	GO:0005515	PMID:32814053	IPI	UniProtKB:P42858	F	AP-3 complex subunit beta-1	AP3B1|ADTB3A	protein	taxon:9606	20260725	IntAct		
UniProtKB	O00203	AP3B1	enables	GO:0005515	PMID:32814053	IPI	UniProtKB:P46379-2	F	AP-3 complex subunit beta-1	AP3B1|ADTB3A	protein	taxon:9606	20260725	IntAct		
UniProtKB	O00203	AP3B1	enables	GO:0005515	PMID:32814053	IPI	UniProtKB:Q96CV9	F	AP-3 complex subunit beta-1	AP3B1|ADTB3A	protein	taxon:9606	20260725	IntAct		
UniProtKB	O00203	AP3B1	enables	GO:0019903	PMID:17622474	IPI	UniProtKB:Q92729	F	AP-3 complex subunit beta-1	AP3B1|ADTB3A	protein	taxon:9606	20081218	UniProt		
UniProtKB	O00203	AP3B1	enables	GO:0030742	PMID:22511774	IPI	UniProtKB:P57729	F	AP-3 complex subunit beta-1	AP3B1|ADTB3A	protein	taxon:9606	20141112	ParkinsonsUK-UCL	occurs_in(GO:0016020)	
UniProtKB	O00203	AP3B1	enables	GO:0030742	PMID:22511774	IPI	UniProtKB:Q13637	F	AP-3 complex subunit beta-1	AP3B1|ADTB3A	protein	taxon:9606	20141112	ParkinsonsUK-UCL	occurs_in(GO:0016020)	
UniProtKB	O00203	AP3B1	enables	GO:0035651	GO_REF:0000107	IEA	UniProtKB:Q9Z1T1|ensembl:ENSMUSP00000022196	F	AP-3 complex subunit beta-1	AP3B1|ADTB3A	protein	taxon:9606	20260724	Ensembl		
UniProtKB	O00203	AP3B1	involved_in	GO:0002495	GO_REF:0000107	IEA	UniProtKB:Q9Z1T1|ensembl:ENSMUSP00000022196	P	AP-3 complex subunit beta-1	AP3B1|ADTB3A	protein	taxon:9606	20260724	Ensembl		
UniProtKB	O00203	AP3B1	involved_in	GO:0006886	GO_REF:0000002	IEA	InterPro:IPR002553|InterPro:IPR015151	P	AP-3 complex subunit beta-1	AP3B1|ADTB3A	protein	taxon:9606	20260727	InterPro		
UniProtKB	O00203	AP3B1	involved_in	GO:0006886	PMID:9931340	TAS		P	AP-3 complex subunit beta-1	AP3B1|ADTB3A	protein	taxon:9606	20030904	PINC		
UniProtKB	O00203	AP3B1	involved_in	GO:0008089	GO_REF:0000024	ISS	UniProtKB:Q9Z1T1	P	AP-3 complex subunit beta-1	AP3B1|ADTB3A	protein	taxon:9606	20120810	UniProt		
UniProtKB	O00203	AP3B1	involved_in	GO:0008089	GO_REF:0000107	IEA	UniProtKB:Q9Z1T1|ensembl:ENSMUSP00000022196	P	AP-3 complex subunit beta-1	AP3B1|ADTB3A	protein	taxon:9606	20260724	Ensembl		
UniProtKB	O00203	AP3B1	involved_in	GO:0010467	GO_REF:0000107	IEA	UniProtKB:Q9Z1T1|ensembl:ENSMUSP00000022196	P	AP-3 complex subunit beta-1	AP3B1|ADTB3A	protein	taxon:9606	20260724	Ensembl		
UniProtKB	O00203	AP3B1	involved_in	GO:0016192	GO_REF:0000002	IEA	InterPro:IPR002553|InterPro:IPR015151|InterPro:IPR026739|InterPro:IPR026740	P	AP-3 complex subunit beta-1	AP3B1|ADTB3A	protein	taxon:9606	20260727	InterPro		
UniProtKB	O00203	AP3B1	involved_in	GO:0016192	PMID:23247405	NAS		P	AP-3 complex subunit beta-1	AP3B1|ADTB3A	protein	taxon:9606	20251229	ComplexPortal		
UniProtKB	O00203	AP3B1	involved_in	GO:0032438	GO_REF:0000033	IBA	MGI:MGI:1333879|PANTHER:PTN002596455|UniProtKB:O00203	P	AP-3 complex subunit beta-1	AP3B1|ADTB3A	protein	taxon:9606	20251210	GO_Central		
UniProtKB	O00203	AP3B1	involved_in	GO:0032438	PMID:11452004	IMP		P	AP-3 complex subunit beta-1	AP3B1|ADTB3A	protein	taxon:9606	20111023	CACAO		
UniProtKB	O00203	AP3B1	involved_in	GO:0032438	PMID:19841138	IMP		P	AP-3 complex subunit beta-1	AP3B1|ADTB3A	protein	taxon:9606	20110121	UniProt		
UniProtKB	O00203	AP3B1	involved_in	GO:0034142	GO_REF:0000107	IEA	UniProtKB:Q9Z1T1|ensembl:ENSMUSP00000022196	P	AP-3 complex subunit beta-1	AP3B1|ADTB3A	protein	taxon:9606	20260724	Ensembl		
UniProtKB	O00203	AP3B1	involved_in	GO:0035654	PMID:9545220	NAS		P	AP-3 complex subunit beta-1	AP3B1|ADTB3A	protein	taxon:9606	20251229	ComplexPortal		
UniProtKB	O00203	AP3B1	involved_in	GO:0035711	GO_REF:0000107	IEA	UniProtKB:Q9Z1T1|ensembl:ENSMUSP00000022196	P	AP-3 complex subunit beta-1	AP3B1|ADTB3A	protein	taxon:9606	20260724	Ensembl		
UniProtKB	O00203	AP3B1	involved_in	GO:0043372	GO_REF:0000107	IEA	UniProtKB:Q9Z1T1|ensembl:ENSMUSP00000022196	P	AP-3 complex subunit beta-1	AP3B1|ADTB3A	protein	taxon:9606	20260724	Ensembl		
UniProtKB	O00203	AP3B1	involved_in	GO:0048490	GO_REF:0000024	ISS	UniProtKB:Q9Z1T1	P	AP-3 complex subunit beta-1	AP3B1|ADTB3A	protein	taxon:9606	20120810	UniProt		
UniProtKB	O00203	AP3B1	involved_in	GO:0048490	GO_REF:0000033	IBA	MGI:MGI:1100869|MGI:MGI:1333879|PANTHER:PTN000123790	P	AP-3 complex subunit beta-1	AP3B1|ADTB3A	protein	taxon:9606	20190226	GO_Central		
UniProtKB	O00203	AP3B1	involved_in	GO:0048490	GO_REF:0000107	IEA	UniProtKB:Q9Z1T1|ensembl:ENSMUSP00000022196	P	AP-3 complex subunit beta-1	AP3B1|ADTB3A	protein	taxon:9606	20260724	Ensembl		
UniProtKB	O00203	AP3B1	involved_in	GO:0060155	PMID:23247405	NAS		P	AP-3 complex subunit beta-1	AP3B1|ADTB3A	protein	taxon:9606	20251229	ComplexPortal		
UniProtKB	O00203	AP3B1	involved_in	GO:0072657	GO_REF:0000107	IEA	UniProtKB:Q9Z1T1|ensembl:ENSMUSP00000022196	P	AP-3 complex subunit beta-1	AP3B1|ADTB3A	protein	taxon:9606	20260724	Ensembl		
UniProtKB	O00203	AP3B1	involved_in	GO:0072659	GO_REF:0000107	IEA	UniProtKB:Q9Z1T1|ensembl:ENSMUSP00000022196	P	AP-3 complex subunit beta-1	AP3B1|ADTB3A	protein	taxon:9606	20260724	Ensembl		
UniProtKB	O00203	AP3B1	involved_in	GO:0140459	GO_REF:0000107	IEA	UniProtKB:Q9Z1T1|ensembl:ENSMUSP00000022196	P	AP-3 complex subunit beta-1	AP3B1|ADTB3A	protein	taxon:9606	20260724	Ensembl		
UniProtKB	O00203	AP3B1	involved_in	GO:1903232	PMID:23247405	NAS		P	AP-3 complex subunit beta-1	AP3B1|ADTB3A	protein	taxon:9606	20251229	ComplexPortal		
UniProtKB	O00203	AP3B1	involved_in	GO:1905161	GO_REF:0000107	IEA	UniProtKB:Q9Z1T1|ensembl:ENSMUSP00000022196	P	AP-3 complex subunit beta-1	AP3B1|ADTB3A	protein	taxon:9606	20260724	Ensembl		
UniProtKB	O00203	AP3B1	is_active_in	GO:0005802	GO_REF:0000033	IBA	AGI_LocusCode:AT4G11380|AGI_LocusCode:AT4G23460|FB:FBgn0010380|MGI:MGI:1337130|PANTHER:PTN000123671|UniProtKB:Q9Y6B7	C	AP-3 complex subunit beta-1	AP3B1|ADTB3A	protein	taxon:9606	20251210	GO_Central		
UniProtKB	O00203	AP3B1	is_active_in	GO:1990742	GO_REF:0000107	IEA	UniProtKB:Q9Z1T1|ensembl:ENSMUSP00000022196	C	AP-3 complex subunit beta-1	AP3B1|ADTB3A	protein	taxon:9606	20260724	Ensembl		
UniProtKB	O00203	AP3B1	located_in	GO:0005765	PMID:17897319	HDA		C	AP-3 complex subunit beta-1	AP3B1|ADTB3A	protein	taxon:9606	20130924	UniProt		
UniProtKB	O00203	AP3B1	located_in	GO:0005769	PMID:23247405	NAS		C	AP-3 complex subunit beta-1	AP3B1|ADTB3A	protein	taxon:9606	20251229	ComplexPortal		
UniProtKB	O00203	AP3B1	located_in	GO:0005794	GO_REF:0000044	IEA	UniProtKB-SubCell:SL-0132	C	AP-3 complex subunit beta-1	AP3B1|ADTB3A	protein	taxon:9606	20260727	UniProt		
UniProtKB	O00203	AP3B1	located_in	GO:0005794	PMID:9151686	TAS		C	AP-3 complex subunit beta-1	AP3B1|ADTB3A	protein	taxon:9606	20030904	PINC		
UniProtKB	O00203	AP3B1	located_in	GO:0016020	PMID:19946888	HDA		C	AP-3 complex subunit beta-1	AP3B1|ADTB3A	protein	taxon:9606	20140627	UniProt		
UniProtKB	O00203	AP3B1	located_in	GO:0030665	GO_REF:0000044	IEA	UniProtKB-SubCell:SL-0071	C	AP-3 complex subunit beta-1	AP3B1|ADTB3A	protein	taxon:9606	20260727	UniProt		
UniProtKB	O00203	AP3B1	located_in	GO:1904115	GO_REF:0000108	IEA	GO:0008089	C	AP-3 complex subunit beta-1	AP3B1|ADTB3A	protein	taxon:9606	20260727	GOC		
UniProtKB	O00203	AP3B1	located_in	GO:1904115	GO_REF:0000108	IEA	GO:0048490	C	AP-3 complex subunit beta-1	AP3B1|ADTB3A	protein	taxon:9606	20260727	GOC		
UniProtKB	O00203	AP3B1	part_of	GO:0030117	GO_REF:0000002	IEA	InterPro:IPR002553	C	AP-3 complex subunit beta-1	AP3B1|ADTB3A	protein	taxon:9606	20260727	InterPro		
UniProtKB	O00203	AP3B1	part_of	GO:0030123	GO_REF:0000002	IEA	InterPro:IPR026740	C	AP-3 complex subunit beta-1	AP3B1|ADTB3A	protein	taxon:9606	20260727	InterPro		
UniProtKB	O00203	AP3B1	part_of	GO:0030123	PMID:9151686	NAS		C	AP-3 complex subunit beta-1	AP3B1|ADTB3A	protein	taxon:9606	20251229	ComplexPortal		
UniProtKB	O00203	AP3B1	part_of	GO:0030131	GO_REF:0000002	IEA	InterPro:IPR015151	C	AP-3 complex subunit beta-1	AP3B1|ADTB3A	protein	taxon:9606	20260727	InterPro		
UniProtKB	O00204	SULT2B1	enables	GO:0003676	PMID:12923182	IMP		F	Sulfotransferase 2B1	SULT2B1|HSST2	protein	taxon:9606	20170111	CAFA		
UniProtKB	O00204	SULT2B1	enables	GO:0004027	GO_REF:0000003	IEA	EC:2.8.2.2	F	Sulfotransferase 2B1	SULT2B1|HSST2	protein	taxon:9606	20260727	UniProt		
UniProtKB	O00204	SULT2B1	enables	GO:0004027	GO_REF:0000116	IEA	RHEA:22552	F	Sulfotransferase 2B1	SULT2B1|HSST2	protein	taxon:9606	20260727	RHEA		
UniProtKB	O00204	SULT2B1	enables	GO:0004027	PMID:12145317	EXP		F	Sulfotransferase 2B1	SULT2B1|HSST2	protein	taxon:9606	20250130	UniProt		
UniProtKB	O00204	SULT2B1	enables	GO:0004027	PMID:16855051	EXP		F	Sulfotransferase 2B1	SULT2B1|HSST2	protein	taxon:9606	20250130	UniProt		
UniProtKB	O00204	SULT2B1	enables	GO:0004027	PMID:19589875	EXP		F	Sulfotransferase 2B1	SULT2B1|HSST2	protein	taxon:9606	20250130	UniProt		
UniProtKB	O00204	SULT2B1	enables	GO:0004027	PMID:21855633	EXP		F	Sulfotransferase 2B1	SULT2B1|HSST2	protein	taxon:9606	20250130	UniProt		
UniProtKB	O00204	SULT2B1	enables	GO:0004027	PMID:9799594	EXP		F	Sulfotransferase 2B1	SULT2B1|HSST2	protein	taxon:9606	20250130	UniProt		
UniProtKB	O00204	SULT2B1	enables	GO:0005515	PMID:16189514	IPI	UniProtKB:Q96Q35	F	Sulfotransferase 2B1	SULT2B1|HSST2	protein	taxon:9606	20260725	IntAct		
UniProtKB	O00204	SULT2B1	enables	GO:0005515	PMID:19060904	IPI	UniProtKB:Q96Q35	F	Sulfotransferase 2B1	SULT2B1|HSST2	protein	taxon:9606	20260725	IntAct		
UniProtKB	O00204	SULT2B1	enables	GO:0005515	PMID:25416956	IPI	UniProtKB:O43704	F	Sulfotransferase 2B1	SULT2B1|HSST2	protein	taxon:9606	20260725	IntAct		
UniProtKB	O00204	SULT2B1	enables	GO:0005515	PMID:25416956	IPI	UniProtKB:O43900	F	Sulfotransferase 2B1	SULT2B1|HSST2	protein	taxon:9606	20260725	IntAct		
UniProtKB	O00204	SULT2B1	enables	GO:0005515	PMID:25416956	IPI	UniProtKB:P14621	F	Sulfotransferase 2B1	SULT2B1|HSST2	protein	taxon:9606	20260725	IntAct		
UniProtKB	O00204	SULT2B1	enables	GO:0005515	PMID:25416956	IPI	UniProtKB:P50225	F	Sulfotransferase 2B1	SULT2B1|HSST2	protein	taxon:9606	20260725	IntAct		
UniProtKB	O00204	SULT2B1	enables	GO:0005515	PMID:25416956	IPI	UniProtKB:Q96Q35	F	Sulfotransferase 2B1	SULT2B1|HSST2	protein	taxon:9606	20260725	IntAct		
UniProtKB	O00204	SULT2B1	enables	GO:0005515	PMID:25910212	IPI	UniProtKB:O43704	F	Sulfotransferase 2B1	SULT2B1|HSST2	protein	taxon:9606	20260725	IntAct		
UniProtKB	O00204	SULT2B1	enables	GO:0005515	PMID:25910212	IPI	UniProtKB:P50225	F	Sulfotransferase 2B1	SULT2B1|HSST2	protein	taxon:9606	20260725	IntAct		
UniProtKB	O00204	SULT2B1	enables	GO:0005515	PMID:25910212	IPI	UniProtKB:Q96Q35-2	F	Sulfotransferase 2B1	SULT2B1|HSST2	protein	taxon:9606	20260725	IntAct		
UniProtKB	O00204	SULT2B1	enables	GO:0005515	PMID:31515488	IPI	UniProtKB:P50225	F	Sulfotransferase 2B1	SULT2B1|HSST2	protein	taxon:9606	20260725	IntAct		
UniProtKB	O00204	SULT2B1	enables	GO:0005515	PMID:32296183	IPI	UniProtKB:O43704	F	Sulfotransferase 2B1	SULT2B1|HSST2	protein	taxon:9606	20260725	IntAct		
UniProtKB	O00204	SULT2B1	enables	GO:0005515	PMID:32296183	IPI	UniProtKB:O76094	F	Sulfotransferase 2B1	SULT2B1|HSST2	protein	taxon:9606	20260725	IntAct		
UniProtKB	O00204	SULT2B1	enables	GO:0005515	PMID:32296183	IPI	UniProtKB:Q04864-2	F	Sulfotransferase 2B1	SULT2B1|HSST2	protein	taxon:9606	20260725	IntAct		
UniProtKB	O00204	SULT2B1	enables	GO:0005515	PMID:32296183	IPI	UniProtKB:Q6IMI6	F	Sulfotransferase 2B1	SULT2B1|HSST2	protein	taxon:9606	20260725	IntAct		
UniProtKB	O00204	SULT2B1	enables	GO:0005515	PMID:32296183	IPI	UniProtKB:Q6ZNH5	F	Sulfotransferase 2B1	SULT2B1|HSST2	protein	taxon:9606	20260725	IntAct		
UniProtKB	O00204	SULT2B1	enables	GO:0005515	PMID:32296183	IPI	UniProtKB:Q96D03	F	Sulfotransferase 2B1	SULT2B1|HSST2	protein	taxon:9606	20260725	IntAct		
UniProtKB	O00204	SULT2B1	enables	GO:0005515	PMID:32296183	IPI	UniProtKB:Q96Q35-2	F	Sulfotransferase 2B1	SULT2B1|HSST2	protein	taxon:9606	20260725	IntAct		
UniProtKB	O00204	SULT2B1	enables	GO:0005515	PMID:32296183	IPI	UniProtKB:Q9P2G9-2	F	Sulfotransferase 2B1	SULT2B1|HSST2	protein	taxon:9606	20260725	IntAct		
UniProtKB	O00204	SULT2B1	enables	GO:0005515	PMID:33961781	IPI	UniProtKB:P50225	F	Sulfotransferase 2B1	SULT2B1|HSST2	protein	taxon:9606	20260725	IntAct		
UniProtKB	O00204	SULT2B1	enables	GO:0008146	GO_REF:0000002	IEA	InterPro:IPR000863	F	Sulfotransferase 2B1	SULT2B1|HSST2	protein	taxon:9606	20260727	InterPro		
UniProtKB	O00204	SULT2B1	enables	GO:0008146	GO_REF:0000033	IBA	AGI_LocusCode:AT1G18590|AGI_LocusCode:AT1G74100|AGI_LocusCode:AT2G03760|AGI_LocusCode:AT2G03770|AGI_LocusCode:AT2G14920|AGI_LocusCode:AT3G45070|AGI_LocusCode:AT5G07010|FB:FBgn0033887|FB:FBgn0034887|FB:FBgn0265052|MGI:MGI:102896|MGI:MGI:107550|MGI:MGI:1888971|MGI:MGI:1916333|MGI:MGI:1924221|MGI:MGI:1926341|MGI:MGI:1926342|MGI:MGI:1931469|MGI:MGI:2136282|MGI:MGI:98430|MGI:MGI:98431|PANTHER:PTN007537669|RGD:1308882|RGD:3727|RGD:3767|RGD:3768|RGD:621064|RGD:621337|RGD:708534|UniProtKB:O00204|UniProtKB:O00338|UniProtKB:O43704|UniProtKB:O75897|UniProtKB:P0DMM9|UniProtKB:P0DMN0|UniProtKB:P49888|UniProtKB:P50225|UniProtKB:P50226|UniProtKB:P50235|UniProtKB:Q06520|UniProtKB:Q29476|UniProtKB:Q3T0Y3|UniProtKB:Q8JG30|UniProtKB:Q95JD5|WB:WBGene00013748|ZFIN:ZDB-GENE-030131-1135|ZFIN:ZDB-GENE-030219-114|ZFIN:ZDB-GENE-030804-27|ZFIN:ZDB-GENE-030804-28|ZFIN:ZDB-GENE-040718-343|ZFIN:ZDB-GENE-050417-228|ZFIN:ZDB-GENE-050809-2|ZFIN:ZDB-GENE-061117-4|ZFIN:ZDB-GENE-061117-5|ZFIN:ZDB-GENE-081105-79|ZFIN:ZDB-GENE-081112-3	F	Sulfotransferase 2B1	SULT2B1|HSST2	protein	taxon:9606	20260528	GO_Central		
UniProtKB	O00204	SULT2B1	enables	GO:0008146	GO_REF:0000107	IEA	UniProtKB:O35400|ensembl:ENSMUSP00000075005	F	Sulfotransferase 2B1	SULT2B1|HSST2	protein	taxon:9606	20260724	Ensembl		
UniProtKB	O00204	SULT2B1	enables	GO:0008146	GO_REF:0000117	IEA	ARBA:ARBA00028338	F	Sulfotransferase 2B1	SULT2B1|HSST2	protein	taxon:9606	20260727	UniProt		
UniProtKB	O00204	SULT2B1	enables	GO:0015485	PMID:12923182	IDA		F	Sulfotransferase 2B1	SULT2B1|HSST2	protein	taxon:9606	20170111	CAFA		
UniProtKB	O00204	SULT2B1	enables	GO:0036094	PMID:12923182	EXP		F	Sulfotransferase 2B1	SULT2B1|HSST2	protein	taxon:9606	20220214	DisProt		
UniProtKB	O00204	SULT2B1	enables	GO:0050294	PMID:12145317	IDA		F	Sulfotransferase 2B1	SULT2B1|HSST2	protein	taxon:9606	20050221	UniProt		
UniProtKB	O00204	SULT2B1	enables	GO:0050294	PMID:12923182	IDA		F	Sulfotransferase 2B1	SULT2B1|HSST2	protein	taxon:9606	20170111	CAFA		
UniProtKB	O00204	SULT2B1	enables	GO:0050294	PMID:9799594	IDA		F	Sulfotransferase 2B1	SULT2B1|HSST2	protein	taxon:9606	20050221	UniProt		
UniProtKB	O00204	SULT2B1	enables	GO:0051922	GO_REF:0000116	IEA	RHEA:52368	F	Sulfotransferase 2B1	SULT2B1|HSST2	protein	taxon:9606	20260727	RHEA		
UniProtKB	O00204	SULT2B1	enables	GO:0051922	PMID:12145317	EXP		F	Sulfotransferase 2B1	SULT2B1|HSST2	protein	taxon:9606	20250130	UniProt		
UniProtKB	O00204	SULT2B1	enables	GO:0051922	PMID:12923182	EXP		F	Sulfotransferase 2B1	SULT2B1|HSST2	protein	taxon:9606	20250130	UniProt		
UniProtKB	O00204	SULT2B1	enables	GO:1990239	PMID:12923182	IMP		F	Sulfotransferase 2B1	SULT2B1|HSST2	protein	taxon:9606	20170111	CAFA		
UniProtKB	O00204	SULT2B1	involved_in	GO:0006790	GO_REF:0000117	IEA	ARBA:ARBA00028021	P	Sulfotransferase 2B1	SULT2B1|HSST2	protein	taxon:9606	20260727	UniProt		
UniProtKB	O00204	SULT2B1	involved_in	GO:0008202	PMID:12145317	IDA		P	Sulfotransferase 2B1	SULT2B1|HSST2	protein	taxon:9606	20050221	UniProt		
UniProtKB	O00204	SULT2B1	involved_in	GO:0008202	PMID:9799594	IDA		P	Sulfotransferase 2B1	SULT2B1|HSST2	protein	taxon:9606	20050221	UniProt		
UniProtKB	O00204	SULT2B1	involved_in	GO:0008203	PMID:28575648	IMP		P	Sulfotransferase 2B1	SULT2B1|HSST2	protein	taxon:9606	20171003	UniProt		
UniProtKB	O00204	SULT2B1	involved_in	GO:0008285	PMID:28575648	IMP		P	Sulfotransferase 2B1	SULT2B1|HSST2	protein	taxon:9606	20171003	UniProt		
UniProtKB	O00204	SULT2B1	involved_in	GO:0045606	PMID:28575648	IMP		P	Sulfotransferase 2B1	SULT2B1|HSST2	protein	taxon:9606	20171003	UniProt		
UniProtKB	O00204	SULT2B1	involved_in	GO:0050427	PMID:12923182	IDA		P	Sulfotransferase 2B1	SULT2B1|HSST2	protein	taxon:9606	20170111	CAFA		
UniProtKB	O00204	SULT2B1	involved_in	GO:0051923	GO_REF:0000033	IBA	FB:FBgn0033887|FB:FBgn0034887|FB:FBgn0265052|MGI:MGI:102896|MGI:MGI:1916333|MGI:MGI:1926341|MGI:MGI:1931469|MGI:MGI:2136282|MGI:MGI:98430|PANTHER:PTN007537669|RGD:1305885|RGD:3767|RGD:621064|RGD:621337|RGD:708534|UniProtKB:O00338|UniProtKB:O43704|UniProtKB:O75897|UniProtKB:P0DMM9|UniProtKB:P0DMN0|UniProtKB:P49888|UniProtKB:P50225|UniProtKB:P50226|UniProtKB:Q06520|UniProtKB:Q3T0Y3|UniProtKB:Q8JG30|UniProtKB:Q95JD5|ZFIN:ZDB-GENE-050913-17|ZFIN:ZDB-GENE-061117-4	P	Sulfotransferase 2B1	SULT2B1|HSST2	protein	taxon:9606	20250411	GO_Central		
UniProtKB	O00204	SULT2B1	is_active_in	GO:0005737	GO_REF:0000033	IBA	AGI_LocusCode:AT1G74090|AGI_LocusCode:AT2G03760|MGI:MGI:102928|MGI:MGI:1888971|MGI:MGI:1924221|MGI:MGI:98431|PANTHER:PTN007537669|RGD:1305885|RGD:3767|RGD:621064|RGD:621337|RGD:708534|UniProtKB:O00204|UniProtKB:O43704|UniProtKB:O75897|UniProtKB:P0DMM9|UniProtKB:P50225|UniProtKB:Q06520|UniProtKB:Q3T0Y3|WB:WBGene00013748	C	Sulfotransferase 2B1	SULT2B1|HSST2	protein	taxon:9606	20260528	GO_Central		
UniProtKB	O00204	SULT2B1	located_in	GO:0005634	GO_REF:0000044	IEA	UniProtKB-SubCell:SL-0191	C	Sulfotransferase 2B1	SULT2B1|HSST2	protein	taxon:9606	20260727	UniProt		
UniProtKB	O00204	SULT2B1	located_in	GO:0005634	PMID:16855051	EXP		C	Sulfotransferase 2B1	SULT2B1|HSST2	protein	taxon:9606	20250130	UniProt		
UniProtKB	O00204	SULT2B1	located_in	GO:0005634	PMID:21855633	EXP		C	Sulfotransferase 2B1	SULT2B1|HSST2	protein	taxon:9606	20250130	UniProt		
UniProtKB	O00204	SULT2B1	located_in	GO:0005737	PMID:9799594	TAS		C	Sulfotransferase 2B1	SULT2B1|HSST2	protein	taxon:9606	20050308	PINC		
UniProtKB	O00204	SULT2B1	located_in	GO:0005829	GO_REF:0000044	IEA	UniProtKB-SubCell:SL-0091	C	Sulfotransferase 2B1	SULT2B1|HSST2	protein	taxon:9606	20260727	UniProt		
UniProtKB	O00204	SULT2B1	located_in	GO:0005829	GO_REF:0000052	IDA		C	Sulfotransferase 2B1	SULT2B1|HSST2	protein	taxon:9606	20251115	HPA		
UniProtKB	O00204	SULT2B1	located_in	GO:0005829	PMID:28575648	IDA		C	Sulfotransferase 2B1	SULT2B1|HSST2	protein	taxon:9606	20171003	UniProt		
UniProtKB	O00204	SULT2B1	located_in	GO:0005829	Reactome:R-HSA-176494	TAS		C	Sulfotransferase 2B1	SULT2B1|HSST2	protein	taxon:9606	20130523	Reactome		
UniProtKB	O00204	SULT2B1	located_in	GO:0005829	Reactome:R-HSA-176517	TAS		C	Sulfotransferase 2B1	SULT2B1|HSST2	protein	taxon:9606	20130523	Reactome		
UniProtKB	O00204	SULT2B1	located_in	GO:0005829	Reactome:R-HSA-176609	TAS		C	Sulfotransferase 2B1	SULT2B1|HSST2	protein	taxon:9606	20130523	Reactome		
UniProtKB	O00204	SULT2B1	located_in	GO:0005829	Reactome:R-HSA-176631	TAS		C	Sulfotransferase 2B1	SULT2B1|HSST2	protein	taxon:9606	20130523	Reactome		
UniProtKB	O00204	SULT2B1	located_in	GO:0070062	PMID:23533145	HDA		C	Sulfotransferase 2B1	SULT2B1|HSST2	protein	taxon:9606	20140714	UniProt		
UniProtKB	O00206	TLR4	NOT|acts_upstream_of_or_within	GO:0031663	PMID:10880523	IDA		P	Toll-like receptor 4	TLR4	protein	taxon:9606	20130227	MGI		
UniProtKB	O00206	TLR4	acts_upstream_of	GO:0043123	PMID:30233718	IMP		P	Toll-like receptor 4	TLR4	protein	taxon:9606	20241228	ARUK-UCL		
UniProtKB	O00206	TLR4	acts_upstream_of_or_within	GO:0031663	PMID:10880523	IGI	UniProtKB:O95711	P	Toll-like receptor 4	TLR4	protein	taxon:9606	20130227	MGI		
UniProtKB	O00206	TLR4	acts_upstream_of_or_within	GO:0031663	PMID:10880523	IGI	UniProtKB:Q9Y6Y9	P	Toll-like receptor 4	TLR4	protein	taxon:9606	20130227	MGI		
UniProtKB	O00206	TLR4	acts_upstream_of_or_within	GO:0032496	PMID:12594207	IDA		P	Toll-like receptor 4	TLR4	protein	taxon:9606	20090913	MGI		
UniProtKB	O00206	TLR4	acts_upstream_of_or_within	GO:0045944	PMID:12594207	IDA		P	Toll-like receptor 4	TLR4	protein	taxon:9606	20250923	MGI	part_of(GO:0043123)	
UniProtKB	O00206	TLR4	enables	GO:0001530	GO_REF:0000033	IBA	PANTHER:PTN002808115|RGD:3870|UniProtKB:O00206	F	Toll-like receptor 4	TLR4	protein	taxon:9606	20200401	GO_Central		
UniProtKB	O00206	TLR4	enables	GO:0001530	PMID:10835634	NAS		F	Toll-like receptor 4	TLR4	protein	taxon:9606	20030103	UniProt		
UniProtKB	O00206	TLR4	enables	GO:0001530	PMID:16514062	IMP		F	Toll-like receptor 4	TLR4	protein	taxon:9606	20090204	BHF-UCL		
UniProtKB	O00206	TLR4	enables	GO:0001540	PMID:20037584	IC	GO:1904646	F	Toll-like receptor 4	TLR4	protein	taxon:9606	20181030	ARUK-UCL		
UniProtKB	O00206	TLR4	enables	GO:0001875	GO_REF:0000033	IBA	MGI:MGI:96824|PANTHER:PTN002808115|UniProtKB:O00206	F	Toll-like receptor 4	TLR4	protein	taxon:9606	20200401	GO_Central		
UniProtKB	O00206	TLR4	enables	GO:0001875	PMID:19252480	IDA		F	Toll-like receptor 4	TLR4	protein	taxon:9606	20090602	UniProt		
UniProtKB	O00206	TLR4	enables	GO:0004888	GO_REF:0000002	IEA	InterPro:IPR017241	F	Toll-like receptor 4	TLR4	protein	taxon:9606	20260727	InterPro		
UniProtKB	O00206	TLR4	enables	GO:0004888	PMID:11970998	NAS		F	Toll-like receptor 4	TLR4	protein	taxon:9606	20030103	UniProt		
UniProtKB	O00206	TLR4	enables	GO:0004888	PMID:15618008	IDA		F	Toll-like receptor 4	TLR4	protein	taxon:9606	20241112	UniProt		
UniProtKB	O00206	TLR4	enables	GO:0005102	PMID:20037584	IPI	UniProtKB:P16671,UniProtKB:Q9Y2C9	F	Toll-like receptor 4	TLR4	protein	taxon:9606	20170517	ARUK-UCL	occurs_in(CL:0000576),part_of(GO:1904646)|occurs_in(CL:0000576),part_of(GO:0071404)	
UniProtKB	O00206	TLR4	enables	GO:0005515	PMID:11441107	IPI	UniProtKB:Q9H0E2	F	Toll-like receptor 4	TLR4	protein	taxon:9606	20100301	UniProt		
UniProtKB	O00206	TLR4	enables	GO:0005515	PMID:11544529	IPI	UniProtKB:P58753	F	Toll-like receptor 4	TLR4	protein	taxon:9606	20260725	IntAct		
UniProtKB	O00206	TLR4	enables	GO:0005515	PMID:12925853	IPI	UniProtKB:Q6IA17	F	Toll-like receptor 4	TLR4	protein	taxon:9606	20051010	HGNC-UCL		
UniProtKB	O00206	TLR4	enables	GO:0005515	PMID:15356101	IPI	UniProtKB:Q9NPH5	F	Toll-like receptor 4	TLR4	protein	taxon:9606	20260725	IntAct		
UniProtKB	O00206	TLR4	enables	GO:0005515	PMID:15728506	IPI	UniProtKB:Q99836	F	Toll-like receptor 4	TLR4	protein	taxon:9606	20260725	IntAct		
UniProtKB	O00206	TLR4	enables	GO:0005515	PMID:15728506	IPI	UniProtKB:Q9Y6Y9	F	Toll-like receptor 4	TLR4	protein	taxon:9606	20260725	IntAct		
UniProtKB	O00206	TLR4	enables	GO:0005515	PMID:16622205	IPI	UniProtKB:P9WGU1	F	Toll-like receptor 4	TLR4	protein	taxon:9606	20140825	MTBBASE		
UniProtKB	O00206	TLR4	enables	GO:0005515	PMID:17064675	IPI	UniProtKB:Q9NPH5	F	Toll-like receptor 4	TLR4	protein	taxon:9606	20260725	IntAct		
UniProtKB	O00206	TLR4	enables	GO:0005515	PMID:17126326	IPI	UniProtKB:Q99836	F	Toll-like receptor 4	TLR4	protein	taxon:9606	20260725	IntAct		
UniProtKB	O00206	TLR4	enables	GO:0005515	PMID:17258210	IPI	UniProtKB:P58753	F	Toll-like receptor 4	TLR4	protein	taxon:9606	20260725	IntAct		
UniProtKB	O00206	TLR4	enables	GO:0005515	PMID:17258210	IPI	UniProtKB:Q86XR7	F	Toll-like receptor 4	TLR4	protein	taxon:9606	20260725	IntAct		
UniProtKB	O00206	TLR4	enables	GO:0005515	PMID:17258210	IPI	UniProtKB:Q99836	F	Toll-like receptor 4	TLR4	protein	taxon:9606	20260725	IntAct		
UniProtKB	O00206	TLR4	enables	GO:0005515	PMID:17803912	IPI	UniProtKB:Q9Y6Y9	F	Toll-like receptor 4	TLR4	protein	taxon:9606	20260725	IntAct		
UniProtKB	O00206	TLR4	enables	GO:0005515	PMID:19252480	IPI	UniProtKB:Q9Y6Y9	F	Toll-like receptor 4	TLR4	protein	taxon:9606	20090602	UniProt		
UniProtKB	O00206	TLR4	enables	GO:0005515	PMID:19509286	IPI	UniProtKB:P58753	F	Toll-like receptor 4	TLR4	protein	taxon:9606	20110127	BHF-UCL		
UniProtKB	O00206	TLR4	enables	GO:0005515	PMID:20037584	IPI	UniProtKB:Q9Y2C9	F	Toll-like receptor 4	TLR4	protein	taxon:9606	20260725	IntAct		
UniProtKB	O00206	TLR4	enables	GO:0005515	PMID:20547845	IPI	UniProtKB:Q9Y6Y9	F	Toll-like receptor 4	TLR4	protein	taxon:9606	20260725	IntAct		
UniProtKB	O00206	TLR4	enables	GO:0005515	PMID:21383675	IPI	UniProtKB:P11226	F	Toll-like receptor 4	TLR4	protein	taxon:9606	20260725	IntAct		
UniProtKB	O00206	TLR4	enables	GO:0005515	PMID:21829704	IPI	UniProtKB:P58753	F	Toll-like receptor 4	TLR4	protein	taxon:9606	20260725	IntAct		
UniProtKB	O00206	TLR4	enables	GO:0005515	PMID:21829704	IPI	UniProtKB:Q86XR7	F	Toll-like receptor 4	TLR4	protein	taxon:9606	20260725	IntAct		
UniProtKB	O00206	TLR4	enables	GO:0005515	PMID:21829704	IPI	UniProtKB:Q99836	F	Toll-like receptor 4	TLR4	protein	taxon:9606	20260725	IntAct		
UniProtKB	O00206	TLR4	enables	GO:0005515	PMID:21903422	IPI	UniProtKB:P58753	F	Toll-like receptor 4	TLR4	protein	taxon:9606	20260725	IntAct		
UniProtKB	O00206	TLR4	enables	GO:0005515	PMID:21903422	IPI	UniProtKB:Q86XR7	F	Toll-like receptor 4	TLR4	protein	taxon:9606	20260725	IntAct		
UniProtKB	O00206	TLR4	enables	GO:0005515	PMID:25187624	IPI	UniProtKB:O15389	F	Toll-like receptor 4	TLR4	protein	taxon:9606	20260725	IntAct		
UniProtKB	O00206	TLR4	enables	GO:0005515	PMID:25187624	IPI	UniProtKB:O43699-3	F	Toll-like receptor 4	TLR4	protein	taxon:9606	20260725	IntAct		
UniProtKB	O00206	TLR4	enables	GO:0005515	PMID:25187624	IPI	UniProtKB:Q9Y336	F	Toll-like receptor 4	TLR4	protein	taxon:9606	20260725	IntAct		
UniProtKB	O00206	TLR4	enables	GO:0005515	PMID:29150600	IPI	UniProtKB:P24821	F	Toll-like receptor 4	TLR4	protein	taxon:9606	20260725	IntAct		
UniProtKB	O00206	TLR4	enables	GO:0005515	PMID:29190778	IPI	UniProtKB:Q96A54	F	Toll-like receptor 4	TLR4	protein	taxon:9606	20260725	IntAct		
UniProtKB	O00206	TLR4	enables	GO:0005515	PMID:36232715	IPI	UniProtKB:Q8IUC6	F	Toll-like receptor 4	TLR4	protein	taxon:9606	20231009	UniProt		
UniProtKB	O00206	TLR4	enables	GO:0005515	PMID:36232715	IPI	UniProtKB:Q96DA0	F	Toll-like receptor 4	TLR4	protein	taxon:9606	20231009	UniProt		
UniProtKB	O00206	TLR4	enables	GO:0005515	PMID:36232715	IPI	UniProtKB:Q99836	F	Toll-like receptor 4	TLR4	protein	taxon:9606	20231009	UniProt		
UniProtKB	O00206	TLR4	enables	GO:0038023	PMID:10426995	TAS		F	Toll-like receptor 4	TLR4	protein	taxon:9606	20091112	PINC		
UniProtKB	O00206	TLR4	enables	GO:0038023	PMID:15618008	IDA		F	Toll-like receptor 4	TLR4	protein	taxon:9606	20220708	UniProt	part_of(GO:0034142),directly_positively_regulates(GO:0060090)	
UniProtKB	O00206	TLR4	enables	GO:0038023	PMID:15618008	IDA		F	Toll-like receptor 4	TLR4	protein	taxon:9606	20230523	UniProt	part_of(GO:0034142),has_input(UniProtKB:Q99836),directly_positively_regulates(GO:0060090)	
UniProtKB	O00206	TLR4	enables	GO:0038023	PMID:15618008	IDA		F	Toll-like receptor 4	TLR4	protein	taxon:9606	20241112	UniProt		
UniProtKB	O00206	TLR4	enables	GO:0038023	PMID:16751103	IDA		F	Toll-like receptor 4	TLR4	protein	taxon:9606	20230317	UniProt	has_input(UniProtKB:P58753),directly_positively_regulates(GO:0035591)	
UniProtKB	O00206	TLR4	enables	GO:0038023	PMID:16751103	IDA		F	Toll-like receptor 4	TLR4	protein	taxon:9606	20240304	UniProt	has_input(UniProtKB:P58753)	
UniProtKB	O00206	TLR4	enables	GO:0038023	PMID:18222170	IDA		F	Toll-like receptor 4	TLR4	protein	taxon:9606	20230322	UniProt	part_of(GO:0034142),occurs_in(GO:0010008),has_input(UniProtKB:P58753)	
UniProtKB	O00206	TLR4	enables	GO:0042802	PMID:23059983	IPI	UniProtKB:O00206	F	Toll-like receptor 4	TLR4	protein	taxon:9606	20260725	IntAct		
UniProtKB	O00206	TLR4	enables	GO:0042802	PMID:23155421	IPI	UniProtKB:O00206	F	Toll-like receptor 4	TLR4	protein	taxon:9606	20260725	IntAct		
UniProtKB	O00206	TLR4	enables	GO:0042802	PMID:31319868	IPI	UniProtKB:O00206	F	Toll-like receptor 4	TLR4	protein	taxon:9606	20260725	IntAct		
UniProtKB	O00206	TLR4	enables	GO:0046982	PMID:20037584	IPI	UniProtKB:Q9Y2C9	F	Toll-like receptor 4	TLR4	protein	taxon:9606	20170517	ARUK-UCL		
UniProtKB	O00206	TLR4	involved_in	GO:0002224	GO_REF:0000002	IEA	InterPro:IPR017241	P	Toll-like receptor 4	TLR4	protein	taxon:9606	20260727	InterPro		
UniProtKB	O00206	TLR4	involved_in	GO:0002224	GO_REF:0000117	IEA	ARBA:ARBA00087828	P	Toll-like receptor 4	TLR4	protein	taxon:9606	20260727	UniProt		
UniProtKB	O00206	TLR4	involved_in	GO:0002224	PMID:14607928	IDA		P	Toll-like receptor 4	TLR4	protein	taxon:9606	20240827	ComplexPortal		
UniProtKB	O00206	TLR4	involved_in	GO:0002246	GO_REF:0000107	IEA	UniProtKB:Q9QUK6|ensembl:ENSMUSP00000045770	P	Toll-like receptor 4	TLR4	protein	taxon:9606	20260724	Ensembl		
UniProtKB	O00206	TLR4	involved_in	GO:0002755	GO_REF:0000024	ISS	UniProtKB:Q9QUK6	P	Toll-like receptor 4	TLR4	protein	taxon:9606	20170517	ARUK-UCL	occurs_in(CL:0000235),positively_regulates(GO:0002269),part_of(GO:0071404)	
UniProtKB	O00206	TLR4	involved_in	GO:0002755	GO_REF:0000033	IBA	MGI:MGI:96824|PANTHER:PTN002808115|UniProtKB:O00206	P	Toll-like receptor 4	TLR4	protein	taxon:9606	20230508	GO_Central		
UniProtKB	O00206	TLR4	involved_in	GO:0002755	GO_REF:0000107	IEA	UniProtKB:Q9QUK6|ensembl:ENSMUSP00000045770	P	Toll-like receptor 4	TLR4	protein	taxon:9606	20260724	Ensembl		
UniProtKB	O00206	TLR4	involved_in	GO:0002755	PMID:20037584	IDA		P	Toll-like receptor 4	TLR4	protein	taxon:9606	20240823	ComplexPortal		
UniProtKB	O00206	TLR4	involved_in	GO:0002755	PMID:38670073	IDA		P	Toll-like receptor 4	TLR4	protein	taxon:9606	20241125	UniProt		
UniProtKB	O00206	TLR4	involved_in	GO:0006909	PMID:30883606	IDA		P	Toll-like receptor 4	TLR4	protein	taxon:9606	20190325	UniProt		
UniProtKB	O00206	TLR4	involved_in	GO:0006954	GO_REF:0000033	IBA	MGI:MGI:96824|PANTHER:PTN002808115|RGD:3870|UniProtKB:O00206	P	Toll-like receptor 4	TLR4	protein	taxon:9606	20260204	GO_Central		
UniProtKB	O00206	TLR4	involved_in	GO:0006954	GO_REF:0000107	IEA	UniProtKB:Q9QUK6|ensembl:ENSMUSP00000045770	P	Toll-like receptor 4	TLR4	protein	taxon:9606	20260724	Ensembl		
UniProtKB	O00206	TLR4	involved_in	GO:0006954	GO_REF:0000117	IEA	ARBA:ARBA00045028	P	Toll-like receptor 4	TLR4	protein	taxon:9606	20260727	UniProt		
UniProtKB	O00206	TLR4	involved_in	GO:0006954	PMID:20037584	IDA		P	Toll-like receptor 4	TLR4	protein	taxon:9606	20240304	UniProt		
UniProtKB	O00206	TLR4	involved_in	GO:0006955	GO_REF:0000002	IEA	InterPro:IPR017241	P	Toll-like receptor 4	TLR4	protein	taxon:9606	20260727	InterPro		
UniProtKB	O00206	TLR4	involved_in	GO:0006955	PMID:10426995	TAS		P	Toll-like receptor 4	TLR4	protein	taxon:9606	20091112	PINC		
UniProtKB	O00206	TLR4	involved_in	GO:0007165	GO_REF:0000002	IEA	InterPro:IPR000157	P	Toll-like receptor 4	TLR4	protein	taxon:9606	20260727	InterPro		
UniProtKB	O00206	TLR4	involved_in	GO:0010572	GO_REF:0000107	IEA	UniProtKB:Q9QUK6|ensembl:ENSMUSP00000045770	P	Toll-like receptor 4	TLR4	protein	taxon:9606	20260724	Ensembl		
UniProtKB	O00206	TLR4	involved_in	GO:0010572	PMID:16514062	ISS	UniProtKB:Q9QUK6	P	Toll-like receptor 4	TLR4	protein	taxon:9606	20090204	BHF-UCL		
UniProtKB	O00206	TLR4	involved_in	GO:0010628	GO_REF:0000024	ISS	UniProtKB:Q9QUK6	P	Toll-like receptor 4	TLR4	protein	taxon:9606	20170517	ARUK-UCL	occurs_in(CL:0000129),has_input(UniProtKB:P01584),part_of(GO:1904646)	
UniProtKB	O00206	TLR4	involved_in	GO:0010628	GO_REF:0000024	ISS	UniProtKB:Q9QUK6	P	Toll-like receptor 4	TLR4	protein	taxon:9606	20170517	ARUK-UCL	occurs_in(CL:0000129),has_input(UniProtKB:P13501)	
UniProtKB	O00206	TLR4	involved_in	GO:0010628	GO_REF:0000024	ISS	UniProtKB:Q9QUK6	P	Toll-like receptor 4	TLR4	protein	taxon:9606	20170517	ARUK-UCL	occurs_in(CL:0000235),positively_regulates(GO:0002269),part_of(GO:0071404),has_input(UniProtKB:P01584)	
UniProtKB	O00206	TLR4	involved_in	GO:0010628	GO_REF:0000024	ISS	UniProtKB:Q9QUK6	P	Toll-like receptor 4	TLR4	protein	taxon:9606	20170517	ARUK-UCL	occurs_in(CL:0000235),positively_regulates(GO:0002269),part_of(GO:0071404),has_input(UniProtKB:P09341)|occurs_in(CL:0000235),positively_regulates(GO:0002269),part_of(GO:0071404),has_input(UniProtKB:P19875)|occurs_in(CL:0000235),positively_regulates(GO:0002269),part_of(GO:0071404),has_input(UniProtKB:P13501)	
UniProtKB	O00206	TLR4	involved_in	GO:0010628	GO_REF:0000107	IEA	UniProtKB:Q9QUK6|ensembl:ENSMUSP00000045770	P	Toll-like receptor 4	TLR4	protein	taxon:9606	20260724	Ensembl		
UniProtKB	O00206	TLR4	involved_in	GO:0010628	PMID:23817958	IMP		P	Toll-like receptor 4	TLR4	protein	taxon:9606	20150616	UniProt	occurs_in(CL:0000134),has_input(UniProtKB:O00182)	
UniProtKB	O00206	TLR4	involved_in	GO:0016046	PMID:11254600	NAS		P	Toll-like receptor 4	TLR4	protein	taxon:9606	20030103	UniProt		
UniProtKB	O00206	TLR4	involved_in	GO:0032496	PMID:14607928	IDA		P	Toll-like receptor 4	TLR4	protein	taxon:9606	20240827	ComplexPortal		
UniProtKB	O00206	TLR4	involved_in	GO:0032496	PMID:16514062	IC	GO:0001530	P	Toll-like receptor 4	TLR4	protein	taxon:9606	20090204	BHF-UCL		
UniProtKB	O00206	TLR4	involved_in	GO:0032497	GO_REF:0000033	IBA	MGI:MGI:96824|PANTHER:PTN002808115|UniProtKB:O00206	P	Toll-like receptor 4	TLR4	protein	taxon:9606	20230508	GO_Central		
UniProtKB	O00206	TLR4	involved_in	GO:0032497	GO_REF:0000107	IEA	UniProtKB:Q9QUK6|ensembl:ENSMUSP00000045770	P	Toll-like receptor 4	TLR4	protein	taxon:9606	20260724	Ensembl		
UniProtKB	O00206	TLR4	involved_in	GO:0032497	PMID:19252480	IDA		P	Toll-like receptor 4	TLR4	protein	taxon:9606	20090602	UniProt		
UniProtKB	O00206	TLR4	involved_in	GO:0032689	GO_REF:0000024	ISS	UniProtKB:Q9QUK6	P	Toll-like receptor 4	TLR4	protein	taxon:9606	20100311	BHF-UCL		
UniProtKB	O00206	TLR4	involved_in	GO:0032689	GO_REF:0000107	IEA	UniProtKB:Q9QUK6|ensembl:ENSMUSP00000045770	P	Toll-like receptor 4	TLR4	protein	taxon:9606	20260724	Ensembl		
UniProtKB	O00206	TLR4	involved_in	GO:0032700	GO_REF:0000024	ISS	UniProtKB:Q9QUK6	P	Toll-like receptor 4	TLR4	protein	taxon:9606	20100311	BHF-UCL		
UniProtKB	O00206	TLR4	involved_in	GO:0032700	GO_REF:0000107	IEA	UniProtKB:Q9QUK6|ensembl:ENSMUSP00000045770	P	Toll-like receptor 4	TLR4	protein	taxon:9606	20260724	Ensembl		
UniProtKB	O00206	TLR4	involved_in	GO:0032707	GO_REF:0000024	ISS	UniProtKB:Q9QUK6	P	Toll-like receptor 4	TLR4	protein	taxon:9606	20100130	BHF-UCL		
UniProtKB	O00206	TLR4	involved_in	GO:0032707	GO_REF:0000107	IEA	UniProtKB:Q9QUK6|ensembl:ENSMUSP00000045770	P	Toll-like receptor 4	TLR4	protein	taxon:9606	20260724	Ensembl		
UniProtKB	O00206	TLR4	involved_in	GO:0032715	GO_REF:0000024	ISS	UniProtKB:Q9QUK6	P	Toll-like receptor 4	TLR4	protein	taxon:9606	20100311	BHF-UCL		
UniProtKB	O00206	TLR4	involved_in	GO:0032715	GO_REF:0000107	IEA	UniProtKB:Q9QUK6|ensembl:ENSMUSP00000045770	P	Toll-like receptor 4	TLR4	protein	taxon:9606	20260724	Ensembl		
UniProtKB	O00206	TLR4	involved_in	GO:0032720	GO_REF:0000024	ISS	UniProtKB:Q9QUK6	P	Toll-like receptor 4	TLR4	protein	taxon:9606	20100311	BHF-UCL		
UniProtKB	O00206	TLR4	involved_in	GO:0032720	GO_REF:0000107	IEA	UniProtKB:Q9QUK6|ensembl:ENSMUSP00000045770	P	Toll-like receptor 4	TLR4	protein	taxon:9606	20260724	Ensembl		
UniProtKB	O00206	TLR4	involved_in	GO:0032722	GO_REF:0000107	IEA	UniProtKB:Q9QUK6|ensembl:ENSMUSP00000045770	P	Toll-like receptor 4	TLR4	protein	taxon:9606	20260724	Ensembl		
UniProtKB	O00206	TLR4	involved_in	GO:0032722	PMID:19740627	IDA		P	Toll-like receptor 4	TLR4	protein	taxon:9606	20091112	BHF-UCL		
UniProtKB	O00206	TLR4	involved_in	GO:0032727	GO_REF:0000024	ISS	UniProtKB:Q9QUK6	P	Toll-like receptor 4	TLR4	protein	taxon:9606	20100304	BHF-UCL		
UniProtKB	O00206	TLR4	involved_in	GO:0032727	GO_REF:0000107	IEA	UniProtKB:Q9QUK6|ensembl:ENSMUSP00000045770	P	Toll-like receptor 4	TLR4	protein	taxon:9606	20260724	Ensembl		
UniProtKB	O00206	TLR4	involved_in	GO:0032728	GO_REF:0000024	ISS	UniProtKB:Q9QUK6	P	Toll-like receptor 4	TLR4	protein	taxon:9606	20100304	BHF-UCL		
UniProtKB	O00206	TLR4	involved_in	GO:0032728	GO_REF:0000107	IEA	UniProtKB:Q9QUK6|ensembl:ENSMUSP00000045770	P	Toll-like receptor 4	TLR4	protein	taxon:9606	20260724	Ensembl		
UniProtKB	O00206	TLR4	involved_in	GO:0032729	GO_REF:0000024	ISS	UniProtKB:Q9QUK6	P	Toll-like receptor 4	TLR4	protein	taxon:9606	20100130	BHF-UCL		
UniProtKB	O00206	TLR4	involved_in	GO:0032729	GO_REF:0000107	IEA	UniProtKB:Q9QUK6|ensembl:ENSMUSP00000045770	P	Toll-like receptor 4	TLR4	protein	taxon:9606	20260724	Ensembl		
UniProtKB	O00206	TLR4	involved_in	GO:0032731	GO_REF:0000024	ISS	UniProtKB:Q9QUK6	P	Toll-like receptor 4	TLR4	protein	taxon:9606	20151030	UniProt		
UniProtKB	O00206	TLR4	involved_in	GO:0032731	GO_REF:0000107	IEA	UniProtKB:Q9QUK6|ensembl:ENSMUSP00000045770	P	Toll-like receptor 4	TLR4	protein	taxon:9606	20260724	Ensembl		
UniProtKB	O00206	TLR4	involved_in	GO:0032731	PMID:11432859	IDA		P	Toll-like receptor 4	TLR4	protein	taxon:9606	20170530	UniProt		
UniProtKB	O00206	TLR4	involved_in	GO:0032732	GO_REF:0000024	ISS	UniProtKB:Q9QUK6	P	Toll-like receptor 4	TLR4	protein	taxon:9606	20100304	BHF-UCL		
UniProtKB	O00206	TLR4	involved_in	GO:0032732	GO_REF:0000107	IEA	UniProtKB:Q9QUK6|ensembl:ENSMUSP00000045770	P	Toll-like receptor 4	TLR4	protein	taxon:9606	20260724	Ensembl		
UniProtKB	O00206	TLR4	involved_in	GO:0032733	GO_REF:0000024	ISS	UniProtKB:Q9QUK6	P	Toll-like receptor 4	TLR4	protein	taxon:9606	20100304	BHF-UCL		
UniProtKB	O00206	TLR4	involved_in	GO:0032733	GO_REF:0000107	IEA	UniProtKB:Q9QUK6|ensembl:ENSMUSP00000045770	P	Toll-like receptor 4	TLR4	protein	taxon:9606	20260724	Ensembl		
UniProtKB	O00206	TLR4	involved_in	GO:0032735	GO_REF:0000024	ISS	UniProtKB:Q9QUK6	P	Toll-like receptor 4	TLR4	protein	taxon:9606	20100304	BHF-UCL		
UniProtKB	O00206	TLR4	involved_in	GO:0032735	GO_REF:0000107	IEA	UniProtKB:Q9QUK6|ensembl:ENSMUSP00000045770	P	Toll-like receptor 4	TLR4	protein	taxon:9606	20260724	Ensembl		
UniProtKB	O00206	TLR4	involved_in	GO:0032735	PMID:15027902	IDA		P	Toll-like receptor 4	TLR4	protein	taxon:9606	20071228	UniProt		
UniProtKB	O00206	TLR4	involved_in	GO:0032755	GO_REF:0000107	IEA	UniProtKB:Q9QUK6|ensembl:ENSMUSP00000045770	P	Toll-like receptor 4	TLR4	protein	taxon:9606	20260724	Ensembl		
UniProtKB	O00206	TLR4	involved_in	GO:0032755	PMID:19740627	IDA		P	Toll-like receptor 4	TLR4	protein	taxon:9606	20091112	BHF-UCL		
UniProtKB	O00206	TLR4	involved_in	GO:0032755	PMID:21329689	IMP		P	Toll-like receptor 4	TLR4	protein	taxon:9606	20200409	ARUK-UCL	occurs_in(CL:0000517)	
UniProtKB	O00206	TLR4	involved_in	GO:0032755	PMID:30321456	IMP		P	Toll-like receptor 4	TLR4	protein	taxon:9606	20190628	ARUK-UCL	occurs_in(CL:0000576)	
UniProtKB	O00206	TLR4	involved_in	GO:0032757	PMID:17951129	IDA		P	Toll-like receptor 4	TLR4	protein	taxon:9606	20071228	UniProt		
UniProtKB	O00206	TLR4	involved_in	GO:0032757	PMID:19740627	IDA		P	Toll-like receptor 4	TLR4	protein	taxon:9606	20091112	BHF-UCL		
UniProtKB	O00206	TLR4	involved_in	GO:0032757	PMID:21329689	IDA		P	Toll-like receptor 4	TLR4	protein	taxon:9606	20200409	ARUK-UCL	occurs_in(CL:0000517)	
UniProtKB	O00206	TLR4	involved_in	GO:0032760	GO_REF:0000024	ISS	UniProtKB:Q9QUK6	P	Toll-like receptor 4	TLR4	protein	taxon:9606	20100304	BHF-UCL		
UniProtKB	O00206	TLR4	involved_in	GO:0032760	GO_REF:0000107	IEA	UniProtKB:Q9QUK6|ensembl:ENSMUSP00000045770	P	Toll-like receptor 4	TLR4	protein	taxon:9606	20260724	Ensembl		
UniProtKB	O00206	TLR4	involved_in	GO:0032760	PMID:17951129	IDA		P	Toll-like receptor 4	TLR4	protein	taxon:9606	20071228	UniProt		
UniProtKB	O00206	TLR4	involved_in	GO:0032760	PMID:30321456	IMP		P	Toll-like receptor 4	TLR4	protein	taxon:9606	20190628	ARUK-UCL	occurs_in(CL:0000576)	
UniProtKB	O00206	TLR4	involved_in	GO:0034142	GO_REF:0000033	IBA	MGI:MGI:96824|PANTHER:PTN002808115|UniProtKB:O00206	P	Toll-like receptor 4	TLR4	protein	taxon:9606	20230508	GO_Central		
UniProtKB	O00206	TLR4	involved_in	GO:0034142	GO_REF:0000107	IEA	UniProtKB:Q9QUK6|ensembl:ENSMUSP00000045770	P	Toll-like receptor 4	TLR4	protein	taxon:9606	20260724	Ensembl		
UniProtKB	O00206	TLR4	involved_in	GO:0034142	PMID:10196138	IDA		P	Toll-like receptor 4	TLR4	protein	taxon:9606	20230317	UniProt		
UniProtKB	O00206	TLR4	involved_in	GO:0034142	PMID:15618008	IDA		P	Toll-like receptor 4	TLR4	protein	taxon:9606	20220708	UniProt		
UniProtKB	O00206	TLR4	involved_in	GO:0034142	PMID:18222170	IDA		P	Toll-like receptor 4	TLR4	protein	taxon:9606	20230322	UniProt		
UniProtKB	O00206	TLR4	involved_in	GO:0035666	GO_REF:0000024	ISS	UniProtKB:Q9QUK6	P	Toll-like receptor 4	TLR4	protein	taxon:9606	20170517	ARUK-UCL	occurs_in(CL:0000235),positively_regulates(GO:0002269),part_of(GO:0071404)	
UniProtKB	O00206	TLR4	involved_in	GO:0035666	GO_REF:0000107	IEA	UniProtKB:Q9QUK6|ensembl:ENSMUSP00000045770	P	Toll-like receptor 4	TLR4	protein	taxon:9606	20260724	Ensembl		
UniProtKB	O00206	TLR4	involved_in	GO:0036120	GO_REF:0000107	IEA	UniProtKB:Q9QUK6|ensembl:ENSMUSP00000045770	P	Toll-like receptor 4	TLR4	protein	taxon:9606	20260724	Ensembl		
UniProtKB	O00206	TLR4	involved_in	GO:0042088	PMID:11970998	NAS		P	Toll-like receptor 4	TLR4	protein	taxon:9606	20030103	UniProt		
UniProtKB	O00206	TLR4	involved_in	GO:0042116	PMID:10835634	IMP		P	Toll-like receptor 4	TLR4	protein	taxon:9606	20030103	UniProt		
UniProtKB	O00206	TLR4	involved_in	GO:0042742	PMID:10426995	TAS		P	Toll-like receptor 4	TLR4	protein	taxon:9606	20091118	UniProt		
UniProtKB	O00206	TLR4	involved_in	GO:0042742	PMID:30321456	IGI	RNAcentral:URS000026261D_9606	P	Toll-like receptor 4	TLR4	protein	taxon:9606|taxon:562	20190628	ARUK-UCL	occurs_in(CL:0000576)	
UniProtKB	O00206	TLR4	involved_in	GO:0043032	GO_REF:0000024	ISS	UniProtKB:Q9QUK6	P	Toll-like receptor 4	TLR4	protein	taxon:9606	20170628	ARUK-UCL	part_of(GO:0050729)	
UniProtKB	O00206	TLR4	involved_in	GO:0043032	GO_REF:0000107	IEA	UniProtKB:Q9QUK6|ensembl:ENSMUSP00000045770	P	Toll-like receptor 4	TLR4	protein	taxon:9606	20260724	Ensembl		
UniProtKB	O00206	TLR4	involved_in	GO:0043123	GO_REF:0000024	ISS	MGI:MGI:96824	P	Toll-like receptor 4	TLR4	protein	taxon:9606	20241112	UniProt	part_of(GO:1900017)	
UniProtKB	O00206	TLR4	involved_in	GO:0043123	PMID:16968406	IDA		P	Toll-like receptor 4	TLR4	protein	taxon:9606	20241112	UniProt	part_of(GO:1900017)	
UniProtKB	O00206	TLR4	involved_in	GO:0043123	PMID:19740627	IDA		P	Toll-like receptor 4	TLR4	protein	taxon:9606	20250215	BHF-UCL		
UniProtKB	O00206	TLR4	involved_in	GO:0043123	PMID:20037584	IGI	UniProtKB:P05067-PRO_0000000092,UniProtKB:P16671,UniProtKB:Q9Y2C9	P	Toll-like receptor 4	TLR4	protein	taxon:9606	20240201	ARUK-UCL		
UniProtKB	O00206	TLR4	involved_in	GO:0043123	PMID:20037584	IGI	UniProtKB:P16671,UniProtKB:Q9Y2C9	P	Toll-like receptor 4	TLR4	protein	taxon:9606	20240201	ARUK-UCL	occurs_in(CL:0000235),positively_regulates(GO:0002269),part_of(GO:0071404)	
UniProtKB	O00206	TLR4	involved_in	GO:0045087	GO_REF:0000107	IEA	UniProtKB:Q9QUK6|ensembl:ENSMUSP00000045770	P	Toll-like receptor 4	TLR4	protein	taxon:9606	20260724	Ensembl		
UniProtKB	O00206	TLR4	involved_in	GO:0045087	PMID:15356140	TAS		P	Toll-like receptor 4	TLR4	protein	taxon:9606	20100304	BHF-UCL		
UniProtKB	O00206	TLR4	involved_in	GO:0045087	PMID:33576548	NAS		P	Toll-like receptor 4	TLR4	protein	taxon:9606	20240827	ComplexPortal		
UniProtKB	O00206	TLR4	involved_in	GO:0045321	GO_REF:0000117	IEA	ARBA:ARBA00091994	P	Toll-like receptor 4	TLR4	protein	taxon:9606	20260727	UniProt		
UniProtKB	O00206	TLR4	involved_in	GO:0045429	GO_REF:0000024	ISS	UniProtKB:Q9QUK6	P	Toll-like receptor 4	TLR4	protein	taxon:9606	20230517	ARUK-UCL	part_of(GO:1904646),occurs_in(CL:0000129)	
UniProtKB	O00206	TLR4	involved_in	GO:0045671	PMID:12133979	NAS		P	Toll-like receptor 4	TLR4	protein	taxon:9606	20030103	UniProt		
UniProtKB	O00206	TLR4	involved_in	GO:0045944	GO_REF:0000024	ISS	UniProtKB:Q9QUK6	P	Toll-like receptor 4	TLR4	protein	taxon:9606	20100304	BHF-UCL		
UniProtKB	O00206	TLR4	involved_in	GO:0045944	GO_REF:0000107	IEA	UniProtKB:Q9QUK6|ensembl:ENSMUSP00000045770	P	Toll-like receptor 4	TLR4	protein	taxon:9606	20260724	Ensembl		
UniProtKB	O00206	TLR4	involved_in	GO:0050727	GO_REF:0000107	IEA	UniProtKB:Q9QUK6|ensembl:ENSMUSP00000045770	P	Toll-like receptor 4	TLR4	protein	taxon:9606	20260724	Ensembl		
UniProtKB	O00206	TLR4	involved_in	GO:0050729	GO_REF:0000107	IEA	UniProtKB:Q9QUK6|ensembl:ENSMUSP00000045770	P	Toll-like receptor 4	TLR4	protein	taxon:9606	20260724	Ensembl		
UniProtKB	O00206	TLR4	involved_in	GO:0050729	PMID:19740627	IDA		P	Toll-like receptor 4	TLR4	protein	taxon:9606	20250215	BHF-UCL		
UniProtKB	O00206	TLR4	involved_in	GO:0050729	PMID:21329689	IMP		P	Toll-like receptor 4	TLR4	protein	taxon:9606	20190701	ARUK-UCL	occurs_in(CL:0000517)	
UniProtKB	O00206	TLR4	involved_in	GO:0050829	GO_REF:0000033	IBA	MGI:MGI:96824|PANTHER:PTN002808115	P	Toll-like receptor 4	TLR4	protein	taxon:9606	20200401	GO_Central		
UniProtKB	O00206	TLR4	involved_in	GO:0050829	PMID:16514062	IC	GO:0001530	P	Toll-like receptor 4	TLR4	protein	taxon:9606	20090204	BHF-UCL		
UniProtKB	O00206	TLR4	involved_in	GO:0060729	GO_REF:0000024	ISS	UniProtKB:Q9QUK6	P	Toll-like receptor 4	TLR4	protein	taxon:9606	20100311	BHF-UCL		
UniProtKB	O00206	TLR4	involved_in	GO:0060729	GO_REF:0000107	IEA	UniProtKB:Q9QUK6|ensembl:ENSMUSP00000045770	P	Toll-like receptor 4	TLR4	protein	taxon:9606	20260724	Ensembl		
UniProtKB	O00206	TLR4	involved_in	GO:0070373	GO_REF:0000024	ISS	UniProtKB:Q9QUK6	P	Toll-like receptor 4	TLR4	protein	taxon:9606	20100311	BHF-UCL		
UniProtKB	O00206	TLR4	involved_in	GO:0070373	GO_REF:0000107	IEA	UniProtKB:Q9QUK6|ensembl:ENSMUSP00000045770	P	Toll-like receptor 4	TLR4	protein	taxon:9606	20260724	Ensembl		
UniProtKB	O00206	TLR4	involved_in	GO:0071222	GO_REF:0000024	ISS	UniProtKB:Q9QUK6	P	Toll-like receptor 4	TLR4	protein	taxon:9606	20100311	BHF-UCL		
UniProtKB	O00206	TLR4	involved_in	GO:0071222	GO_REF:0000024	ISS	UniProtKB:Q9QUK6	P	Toll-like receptor 4	TLR4	protein	taxon:9606	20181012	ARUK-UCL	occurs_in(CL:0000129)	
UniProtKB	O00206	TLR4	involved_in	GO:0071222	PMID:11432859	IDA		P	Toll-like receptor 4	TLR4	protein	taxon:9606	20170530	UniProt		
UniProtKB	O00206	TLR4	involved_in	GO:0071222	PMID:30321456	IGI	RNAcentral:URS000026261D_9606	P	Toll-like receptor 4	TLR4	protein	taxon:9606	20190628	ARUK-UCL	occurs_in(CL:0000576)	
UniProtKB	O00206	TLR4	involved_in	GO:0071260	PMID:19593445	IEP		P	Toll-like receptor 4	TLR4	protein	taxon:9606	20110315	UniProt		
UniProtKB	O00206	TLR4	involved_in	GO:0071346	PMID:11672593	IDA		P	Toll-like receptor 4	TLR4	protein	taxon:9606	20180403	UniProt		
UniProtKB	O00206	TLR4	involved_in	GO:0120163	GO_REF:0000107	IEA	UniProtKB:Q9QUK6|ensembl:ENSMUSP00000045770	P	Toll-like receptor 4	TLR4	protein	taxon:9606	20260724	Ensembl		
UniProtKB	O00206	TLR4	involved_in	GO:0120163	PMID:26370079	ISS	UniProtKB:Q9QUK6	P	Toll-like receptor 4	TLR4	protein	taxon:9606	20180612	YuBioLab		
UniProtKB	O00206	TLR4	involved_in	GO:0140052	GO_REF:0000024	ISS	UniProtKB:Q9QUK6	P	Toll-like receptor 4	TLR4	protein	taxon:9606	20170703	ARUK-UCL	occurs_in(CL:0000235),part_of(GO:1900017)	
UniProtKB	O00206	TLR4	involved_in	GO:0140052	GO_REF:0000107	IEA	UniProtKB:Q9QUK6|ensembl:ENSMUSP00000045770	P	Toll-like receptor 4	TLR4	protein	taxon:9606	20260724	Ensembl		
UniProtKB	O00206	TLR4	involved_in	GO:0140052	PMID:20037584	IDA		P	Toll-like receptor 4	TLR4	protein	taxon:9606	20240823	ComplexPortal		
UniProtKB	O00206	TLR4	involved_in	GO:1900017	GO_REF:0000024	ISS	UniProtKB:Q9QUK6	P	Toll-like receptor 4	TLR4	protein	taxon:9606	20170517	ARUK-UCL	occurs_in(CL:0000235)	
UniProtKB	O00206	TLR4	involved_in	GO:1900017	GO_REF:0000107	IEA	UniProtKB:Q9QUK6|ensembl:ENSMUSP00000045770	P	Toll-like receptor 4	TLR4	protein	taxon:9606	20260724	Ensembl		
UniProtKB	O00206	TLR4	involved_in	GO:1900017	PMID:16968406	IDA		P	Toll-like receptor 4	TLR4	protein	taxon:9606	20241112	UniProt		
UniProtKB	O00206	TLR4	involved_in	GO:1900017	PMID:30321456	IMP		P	Toll-like receptor 4	TLR4	protein	taxon:9606	20190628	ARUK-UCL	occurs_in(CL:0000576)	
UniProtKB	O00206	TLR4	involved_in	GO:1900227	GO_REF:0000024	ISS	UniProtKB:Q9QUK6	P	Toll-like receptor 4	TLR4	protein	taxon:9606	20151030	UniProt		
UniProtKB	O00206	TLR4	involved_in	GO:1900227	GO_REF:0000107	IEA	UniProtKB:Q9QUK6|ensembl:ENSMUSP00000045770	P	Toll-like receptor 4	TLR4	protein	taxon:9606	20260724	Ensembl		
UniProtKB	O00206	TLR4	involved_in	GO:1903428	GO_REF:0000024	ISS	UniProtKB:Q9QUK6	P	Toll-like receptor 4	TLR4	protein	taxon:9606	20170517	ARUK-UCL	occurs_in(CL:0000235),positively_regulates(GO:0002269),part_of(GO:0071404)	
UniProtKB	O00206	TLR4	involved_in	GO:1903428	GO_REF:0000107	IEA	UniProtKB:Q9QUK6|ensembl:ENSMUSP00000045770	P	Toll-like receptor 4	TLR4	protein	taxon:9606	20260724	Ensembl		
UniProtKB	O00206	TLR4	involved_in	GO:1903974	PMID:11672593	IDA		P	Toll-like receptor 4	TLR4	protein	taxon:9606	20180403	UniProt		
UniProtKB	O00206	TLR4	involved_in	GO:1904466	PMID:21329689	IMP		P	Toll-like receptor 4	TLR4	protein	taxon:9606	20190701	ARUK-UCL	regulates_transport_of(UniProtKB:P14780),occurs_in(CL:0000517)	
UniProtKB	O00206	TLR4	involved_in	GO:1904646	PMID:20037584	IDA		P	Toll-like receptor 4	TLR4	protein	taxon:9606	20240823	ComplexPortal		
UniProtKB	O00206	TLR4	involved_in	GO:1904646	PMID:20037584	IGI	UniProtKB:P16671,UniProtKB:Q9Y2C9	P	Toll-like receptor 4	TLR4	protein	taxon:9606	20170517	ARUK-UCL		
UniProtKB	O00206	TLR4	involved_in	GO:2000343	PMID:21329689	IMP		P	Toll-like receptor 4	TLR4	protein	taxon:9606	20200409	ARUK-UCL	occurs_in(CL:0000517)	
UniProtKB	O00206	TLR4	involved_in	GO:2001238	GO_REF:0000024	ISS	UniProtKB:Q9QUK6	P	Toll-like receptor 4	TLR4	protein	taxon:9606	20230301	ARUK-UCL	occurs_in(CL:0000540),occurs_in(CL:0000129)	
UniProtKB	O00206	TLR4	involved_in	GO:2001238	GO_REF:0000107	IEA	UniProtKB:Q9QUK6|ensembl:ENSMUSP00000045770	P	Toll-like receptor 4	TLR4	protein	taxon:9606	20260724	Ensembl		
UniProtKB	O00206	TLR4	is_active_in	GO:0005886	GO_REF:0000033	IBA	FB:FBgn0262473|MGI:MGI:1341295|MGI:MGI:1341296|MGI:MGI:1346060|MGI:MGI:2156367|MGI:MGI:96824|PANTHER:PTN002808045|UniProtKB:O00206|UniProtKB:O60602|UniProtKB:O60603|UniProtKB:Q15399|UniProtKB:Q9GL65|UniProtKB:Q9Y2C9	C	Toll-like receptor 4	TLR4	protein	taxon:9606	20260529	GO_Central		
UniProtKB	O00206	TLR4	is_active_in	GO:0005886	PMID:12055629	IDA		C	Toll-like receptor 4	TLR4	protein	taxon:9606	20241112	UniProt		
UniProtKB	O00206	TLR4	is_active_in	GO:0005886	PMID:38670073	IDA		C	Toll-like receptor 4	TLR4	protein	taxon:9606	20241125	UniProt		
UniProtKB	O00206	TLR4	is_active_in	GO:0010008	PMID:18222170	IDA		C	Toll-like receptor 4	TLR4	protein	taxon:9606	20230322	UniProt		
UniProtKB	O00206	TLR4	located_in	GO:0001726	GO_REF:0000044	IEA	UniProtKB-SubCell:SL-0300	C	Toll-like receptor 4	TLR4	protein	taxon:9606	20260727	UniProt		
UniProtKB	O00206	TLR4	located_in	GO:0001891	PMID:30883606	IDA		C	Toll-like receptor 4	TLR4	protein	taxon:9606	20190325	UniProt		
UniProtKB	O00206	TLR4	located_in	GO:0005737	PMID:19740627	IDA		C	Toll-like receptor 4	TLR4	protein	taxon:9606	20091112	BHF-UCL		
UniProtKB	O00206	TLR4	located_in	GO:0005737	PMID:20037584	IPI	UniProtKB:P16671,UniProtKB:Q9Y2C9	C	Toll-like receptor 4	TLR4	protein	taxon:9606	20181214	ARUK-UCL	part_of(CL:0000576),coincident_with(CHEBI:64647),existence_overlaps(GO:0006897)|part_of(CL:0000576),coincident_with(CHEBI:60151),existence_overlaps(GO:0006897)	
UniProtKB	O00206	TLR4	located_in	GO:0005769	GO_REF:0000044	IEA	UniProtKB-SubCell:SL-0094	C	Toll-like receptor 4	TLR4	protein	taxon:9606	20260727	UniProt		
UniProtKB	O00206	TLR4	located_in	GO:0005886	GO_REF:0000024	ISS	UniProtKB:Q9QUK6	C	Toll-like receptor 4	TLR4	protein	taxon:9606	20181012	ARUK-UCL	part_of(CL:0000129),part_of(GO:0071222)	
UniProtKB	O00206	TLR4	located_in	GO:0005886	GO_REF:0000044	IEA	UniProtKB-SubCell:SL-0039	C	Toll-like receptor 4	TLR4	protein	taxon:9606	20260727	UniProt		
UniProtKB	O00206	TLR4	located_in	GO:0005886	GO_REF:0000052	IDA		C	Toll-like receptor 4	TLR4	protein	taxon:9606	20251115	HPA		
UniProtKB	O00206	TLR4	located_in	GO:0005886	GO_REF:0000107	IEA	UniProtKB:Q9QUK6|ensembl:ENSMUSP00000045770	C	Toll-like receptor 4	TLR4	protein	taxon:9606	20260724	Ensembl		
UniProtKB	O00206	TLR4	located_in	GO:0005886	PMID:11274165	IDA		C	Toll-like receptor 4	TLR4	protein	taxon:9606	20150716	UniProt		
UniProtKB	O00206	TLR4	located_in	GO:0005886	PMID:15027902	IDA		C	Toll-like receptor 4	TLR4	protein	taxon:9606	20140812	UniProt	part_of(CL:0000576)	
UniProtKB	O00206	TLR4	located_in	GO:0005886	PMID:16338228	IDA		C	Toll-like receptor 4	TLR4	protein	taxon:9606	20171005	UniProt		
UniProtKB	O00206	TLR4	located_in	GO:0005886	PMID:17098818	EXP		C	Toll-like receptor 4	TLR4	protein	taxon:9606	20251027	UniProt		
UniProtKB	O00206	TLR4	located_in	GO:0005886	PMID:19740627	IDA		C	Toll-like receptor 4	TLR4	protein	taxon:9606	20091112	BHF-UCL		
UniProtKB	O00206	TLR4	located_in	GO:0005886	PMID:20037584	EXP		C	Toll-like receptor 4	TLR4	protein	taxon:9606	20251027	UniProt		
UniProtKB	O00206	TLR4	located_in	GO:0005886	PMID:21393102	EXP		C	Toll-like receptor 4	TLR4	protein	taxon:9606	20251027	UniProt		
UniProtKB	O00206	TLR4	located_in	GO:0005886	PMID:33576548	NAS		C	Toll-like receptor 4	TLR4	protein	taxon:9606	20240827	ComplexPortal		
UniProtKB	O00206	TLR4	located_in	GO:0005886	PMID:36232715	IDA		C	Toll-like receptor 4	TLR4	protein	taxon:9606	20231009	UniProt		
UniProtKB	O00206	TLR4	located_in	GO:0005886	PMID:36945827	EXP		C	Toll-like receptor 4	TLR4	protein	taxon:9606	20251027	UniProt		
UniProtKB	O00206	TLR4	located_in	GO:0005886	PMID:9237759	EXP		C	Toll-like receptor 4	TLR4	protein	taxon:9606	20251027	UniProt		
UniProtKB	O00206	TLR4	located_in	GO:0005886	Reactome:R-HSA-166041	TAS		C	Toll-like receptor 4	TLR4	protein	taxon:9606	20130528	Reactome		
UniProtKB	O00206	TLR4	located_in	GO:0005886	Reactome:R-HSA-166072	TAS		C	Toll-like receptor 4	TLR4	protein	taxon:9606	20130528	Reactome		
UniProtKB	O00206	TLR4	located_in	GO:0005886	Reactome:R-HSA-166082	TAS		C	Toll-like receptor 4	TLR4	protein	taxon:9606	20130528	Reactome		
UniProtKB	O00206	TLR4	located_in	GO:0005886	Reactome:R-HSA-166091	TAS		C	Toll-like receptor 4	TLR4	protein	taxon:9606	20130528	Reactome		
UniProtKB	O00206	TLR4	located_in	GO:0005886	Reactome:R-HSA-166119	TAS		C	Toll-like receptor 4	TLR4	protein	taxon:9606	20130528	Reactome		
UniProtKB	O00206	TLR4	located_in	GO:0005886	Reactome:R-HSA-166284	TAS		C	Toll-like receptor 4	TLR4	protein	taxon:9606	20130528	Reactome		
UniProtKB	O00206	TLR4	located_in	GO:0005886	Reactome:R-HSA-166286	TAS		C	Toll-like receptor 4	TLR4	protein	taxon:9606	20130528	Reactome		
UniProtKB	O00206	TLR4	located_in	GO:0005886	Reactome:R-HSA-166362	TAS		C	Toll-like receptor 4	TLR4	protein	taxon:9606	20130528	Reactome		
UniProtKB	O00206	TLR4	located_in	GO:0005886	Reactome:R-HSA-166363	TAS		C	Toll-like receptor 4	TLR4	protein	taxon:9606	20130528	Reactome		
UniProtKB	O00206	TLR4	located_in	GO:0005886	Reactome:R-HSA-2201293	TAS		C	Toll-like receptor 4	TLR4	protein	taxon:9606	20130528	Reactome		
UniProtKB	O00206	TLR4	located_in	GO:0005886	Reactome:R-HSA-2201316	TAS		C	Toll-like receptor 4	TLR4	protein	taxon:9606	20130528	Reactome		
UniProtKB	O00206	TLR4	located_in	GO:0005886	Reactome:R-HSA-2201322	TAS		C	Toll-like receptor 4	TLR4	protein	taxon:9606	20130528	Reactome		
UniProtKB	O00206	TLR4	located_in	GO:0005886	Reactome:R-HSA-2262775	TAS		C	Toll-like receptor 4	TLR4	protein	taxon:9606	20130528	Reactome		
UniProtKB	O00206	TLR4	located_in	GO:0005886	Reactome:R-HSA-2262777	TAS		C	Toll-like receptor 4	TLR4	protein	taxon:9606	20130528	Reactome		
UniProtKB	O00206	TLR4	located_in	GO:0005886	Reactome:R-HSA-2559414	TAS		C	Toll-like receptor 4	TLR4	protein	taxon:9606	20130528	Reactome		
UniProtKB	O00206	TLR4	located_in	GO:0005886	Reactome:R-HSA-5432825	TAS		C	Toll-like receptor 4	TLR4	protein	taxon:9606	20130528	Reactome		
UniProtKB	O00206	TLR4	located_in	GO:0005886	Reactome:R-HSA-5432849	TAS		C	Toll-like receptor 4	TLR4	protein	taxon:9606	20130528	Reactome		
UniProtKB	O00206	TLR4	located_in	GO:0005886	Reactome:R-HSA-5432852	TAS		C	Toll-like receptor 4	TLR4	protein	taxon:9606	20130528	Reactome		
UniProtKB	O00206	TLR4	located_in	GO:0005886	Reactome:R-HSA-5602353	TAS		C	Toll-like receptor 4	TLR4	protein	taxon:9606	20130528	Reactome		
UniProtKB	O00206	TLR4	located_in	GO:0005886	Reactome:R-HSA-5602383	TAS		C	Toll-like receptor 4	TLR4	protein	taxon:9606	20130528	Reactome		
UniProtKB	O00206	TLR4	located_in	GO:0005886	Reactome:R-HSA-5602606	TAS		C	Toll-like receptor 4	TLR4	protein	taxon:9606	20130528	Reactome		
UniProtKB	O00206	TLR4	located_in	GO:0005886	Reactome:R-HSA-6805943	TAS		C	Toll-like receptor 4	TLR4	protein	taxon:9606	20130528	Reactome		
UniProtKB	O00206	TLR4	located_in	GO:0005886	Reactome:R-HSA-8869667	TAS		C	Toll-like receptor 4	TLR4	protein	taxon:9606	20130528	Reactome		
UniProtKB	O00206	TLR4	located_in	GO:0005886	Reactome:R-HSA-8870678	TAS		C	Toll-like receptor 4	TLR4	protein	taxon:9606	20130528	Reactome		
UniProtKB	O00206	TLR4	located_in	GO:0005886	Reactome:R-HSA-937022	TAS		C	Toll-like receptor 4	TLR4	protein	taxon:9606	20130528	Reactome		
UniProtKB	O00206	TLR4	located_in	GO:0005886	Reactome:R-HSA-937059	TAS		C	Toll-like receptor 4	TLR4	protein	taxon:9606	20130528	Reactome		
UniProtKB	O00206	TLR4	located_in	GO:0005886	Reactome:R-HSA-937079	TAS		C	Toll-like receptor 4	TLR4	protein	taxon:9606	20130528	Reactome		
UniProtKB	O00206	TLR4	located_in	GO:0005886	Reactome:R-HSA-9707659	TAS		C	Toll-like receptor 4	TLR4	protein	taxon:9606	20130528	Reactome		
UniProtKB	O00206	TLR4	located_in	GO:0005886	Reactome:R-HSA-9836227	TAS		C	Toll-like receptor 4	TLR4	protein	taxon:9606	20130528	Reactome		
UniProtKB	O00206	TLR4	located_in	GO:0005886	Reactome:R-HSA-9921458	TAS		C	Toll-like receptor 4	TLR4	protein	taxon:9606	20130528	Reactome		
UniProtKB	O00206	TLR4	located_in	GO:0009897	PMID:16514062	IDA		C	Toll-like receptor 4	TLR4	protein	taxon:9606	20090204	BHF-UCL		
UniProtKB	O00206	TLR4	located_in	GO:0009986	PMID:25204797	IDA		C	Toll-like receptor 4	TLR4	protein	taxon:9606	20150402	UniProt	part_of(CL:0002618)	
UniProtKB	O00206	TLR4	located_in	GO:0010008	Reactome:R-HSA-166168	TAS		C	Toll-like receptor 4	TLR4	protein	taxon:9606	20120419	Reactome		
UniProtKB	O00206	TLR4	located_in	GO:0010008	Reactome:R-HSA-166175	TAS		C	Toll-like receptor 4	TLR4	protein	taxon:9606	20120419	Reactome		
UniProtKB	O00206	TLR4	located_in	GO:0010008	Reactome:R-HSA-166245	TAS		C	Toll-like receptor 4	TLR4	protein	taxon:9606	20120419	Reactome		
UniProtKB	O00206	TLR4	located_in	GO:0010008	Reactome:R-HSA-166271	TAS		C	Toll-like receptor 4	TLR4	protein	taxon:9606	20120419	Reactome		
UniProtKB	O00206	TLR4	located_in	GO:0010008	Reactome:R-HSA-168915	TAS		C	Toll-like receptor 4	TLR4	protein	taxon:9606	20120419	Reactome		
UniProtKB	O00206	TLR4	located_in	GO:0010008	Reactome:R-HSA-168921	TAS		C	Toll-like receptor 4	TLR4	protein	taxon:9606	20120419	Reactome		
UniProtKB	O00206	TLR4	located_in	GO:0010008	Reactome:R-HSA-2201293	TAS		C	Toll-like receptor 4	TLR4	protein	taxon:9606	20120419	Reactome		
UniProtKB	O00206	TLR4	located_in	GO:0010008	Reactome:R-HSA-2201338	TAS		C	Toll-like receptor 4	TLR4	protein	taxon:9606	20120419	Reactome		
UniProtKB	O00206	TLR4	located_in	GO:0010008	Reactome:R-HSA-2213017	TAS		C	Toll-like receptor 4	TLR4	protein	taxon:9606	20120419	Reactome		
UniProtKB	O00206	TLR4	located_in	GO:0010008	Reactome:R-HSA-2559568	TAS		C	Toll-like receptor 4	TLR4	protein	taxon:9606	20120419	Reactome		
UniProtKB	O00206	TLR4	located_in	GO:0010008	Reactome:R-HSA-2562541	TAS		C	Toll-like receptor 4	TLR4	protein	taxon:9606	20120419	Reactome		
UniProtKB	O00206	TLR4	located_in	GO:0010008	Reactome:R-HSA-2562564	TAS		C	Toll-like receptor 4	TLR4	protein	taxon:9606	20120419	Reactome		
UniProtKB	O00206	TLR4	located_in	GO:0010008	Reactome:R-HSA-2569057	TAS		C	Toll-like receptor 4	TLR4	protein	taxon:9606	20120419	Reactome		
UniProtKB	O00206	TLR4	located_in	GO:0010008	Reactome:R-HSA-450358	TAS		C	Toll-like receptor 4	TLR4	protein	taxon:9606	20120419	Reactome		
UniProtKB	O00206	TLR4	located_in	GO:0010008	Reactome:R-HSA-5362486	TAS		C	Toll-like receptor 4	TLR4	protein	taxon:9606	20120419	Reactome		
UniProtKB	O00206	TLR4	located_in	GO:0010008	Reactome:R-HSA-5362500	TAS		C	Toll-like receptor 4	TLR4	protein	taxon:9606	20120419	Reactome		
UniProtKB	O00206	TLR4	located_in	GO:0010008	Reactome:R-HSA-936947	TAS		C	Toll-like receptor 4	TLR4	protein	taxon:9606	20120419	Reactome		
UniProtKB	O00206	TLR4	located_in	GO:0010008	Reactome:R-HSA-936951	TAS		C	Toll-like receptor 4	TLR4	protein	taxon:9606	20120419	Reactome		
UniProtKB	O00206	TLR4	located_in	GO:0010008	Reactome:R-HSA-936952	TAS		C	Toll-like receptor 4	TLR4	protein	taxon:9606	20120419	Reactome		
UniProtKB	O00206	TLR4	located_in	GO:0010008	Reactome:R-HSA-936985	TAS		C	Toll-like receptor 4	TLR4	protein	taxon:9606	20120419	Reactome		
UniProtKB	O00206	TLR4	located_in	GO:0010008	Reactome:R-HSA-937029	TAS		C	Toll-like receptor 4	TLR4	protein	taxon:9606	20120419	Reactome		
UniProtKB	O00206	TLR4	located_in	GO:0010008	Reactome:R-HSA-937075	TAS		C	Toll-like receptor 4	TLR4	protein	taxon:9606	20120419	Reactome		
UniProtKB	O00206	TLR4	located_in	GO:0010008	Reactome:R-HSA-9823904	TAS		C	Toll-like receptor 4	TLR4	protein	taxon:9606	20120419	Reactome		
UniProtKB	O00206	TLR4	located_in	GO:0010008	Reactome:R-HSA-9823906	TAS		C	Toll-like receptor 4	TLR4	protein	taxon:9606	20120419	Reactome		
UniProtKB	O00206	TLR4	located_in	GO:0010008	Reactome:R-HSA-9823910	TAS		C	Toll-like receptor 4	TLR4	protein	taxon:9606	20120419	Reactome		
UniProtKB	O00206	TLR4	located_in	GO:0010008	Reactome:R-HSA-9823932	TAS		C	Toll-like receptor 4	TLR4	protein	taxon:9606	20120419	Reactome		
UniProtKB	O00206	TLR4	located_in	GO:0010008	Reactome:R-HSA-9823934	TAS		C	Toll-like receptor 4	TLR4	protein	taxon:9606	20120419	Reactome		
UniProtKB	O00206	TLR4	located_in	GO:0010008	Reactome:R-HSA-9823939	TAS		C	Toll-like receptor 4	TLR4	protein	taxon:9606	20120419	Reactome		
UniProtKB	O00206	TLR4	located_in	GO:0010008	Reactome:R-HSA-9824882	TAS		C	Toll-like receptor 4	TLR4	protein	taxon:9606	20120419	Reactome		
UniProtKB	O00206	TLR4	located_in	GO:0016020	GO_REF:0000002	IEA	InterPro:IPR017241	C	Toll-like receptor 4	TLR4	protein	taxon:9606	20260727	InterPro		
UniProtKB	O00206	TLR4	located_in	GO:0016020	GO_REF:0000117	IEA	ARBA:ARBA00028763	C	Toll-like receptor 4	TLR4	protein	taxon:9606	20260727	UniProt		
UniProtKB	O00206	TLR4	located_in	GO:0048471	PMID:15027902	IDA		C	Toll-like receptor 4	TLR4	protein	taxon:9606	20140812	UniProt	part_of(CL:0000451)	
UniProtKB	O00206	TLR4	part_of	GO:0043235	GO_REF:0000107	IEA	UniProtKB:Q9QUK6|ensembl:ENSMUSP00000045770	C	Toll-like receptor 4	TLR4	protein	taxon:9606	20260724	Ensembl		
UniProtKB	O00206	TLR4	part_of	GO:0043235	PMID:19252480	IPI		C	Toll-like receptor 4	TLR4	protein	taxon:9606	20240827	ComplexPortal		
UniProtKB	O00206	TLR4	part_of	GO:0043235	PMID:20037584	IPI		C	Toll-like receptor 4	TLR4	protein	taxon:9606	20240823	ComplexPortal		
UniProtKB	O00206	TLR4	part_of	GO:0043235	PMID:20037584	IPI	UniProtKB:P16671,UniProtKB:Q9Y2C9	C	Toll-like receptor 4	TLR4	protein	taxon:9606	20170517	ARUK-UCL	part_of(CL:0000576),coincident_with(CHEBI:64647),part_of(GO:0005622)|part_of(CL:0000576),coincident_with(CHEBI:60151),part_of(GO:0005622)	
UniProtKB	O00206	TLR4	part_of	GO:0046696	GO_REF:0000033	IBA	PANTHER:PTN002808115|UniProtKB:O00206	C	Toll-like receptor 4	TLR4	protein	taxon:9606	20240305	GO_Central		
UniProtKB	O00206	TLR4	part_of	GO:0046696	PMID:11274165	IDA		C	Toll-like receptor 4	TLR4	protein	taxon:9606	20150716	UniProt		
UniProtKB	O00206	TLR4	part_of	GO:0046696	PMID:19252480	IDA		C	Toll-like receptor 4	TLR4	protein	taxon:9606	20090602	UniProt		
UniProtKB	O00212	RHOD	enables	GO:0003924	GO_REF:0000002	IEA	InterPro:IPR001806	F	Rho-related GTP-binding protein RhoD	RHOD|ARHD	protein	taxon:9606	20260727	InterPro		
UniProtKB	O00212	RHOD	enables	GO:0003924	PMID:9116026	TAS		F	Rho-related GTP-binding protein RhoD	RHOD|ARHD	protein	taxon:9606	20040405	PINC		
UniProtKB	O00212	RHOD	enables	GO:0003925	GO_REF:0000003	IEA	EC:3.6.5.2	F	Rho-related GTP-binding protein RhoD	RHOD|ARHD	protein	taxon:9606	20260727	UniProt		
UniProtKB	O00212	RHOD	enables	GO:0005085	Reactome:R-HSA-9013435	TAS		F	Rho-related GTP-binding protein RhoD	RHOD|ARHD	protein	taxon:9606	20210505	Reactome		
UniProtKB	O00212	RHOD	enables	GO:0005515	PMID:18218625	IPI	UniProtKB:O60610	F	Rho-related GTP-binding protein RhoD	RHOD|ARHD	protein	taxon:9606	20260725	IntAct		
UniProtKB	O00212	RHOD	enables	GO:0005515	PMID:18218625	IPI	UniProtKB:Q9Y4D1	F	Rho-related GTP-binding protein RhoD	RHOD|ARHD	protein	taxon:9606	20260725	IntAct		
UniProtKB	O00212	RHOD	enables	GO:0005515	PMID:33961781	IPI	UniProtKB:O60610	F	Rho-related GTP-binding protein RhoD	RHOD|ARHD	protein	taxon:9606	20260725	IntAct		
UniProtKB	O00212	RHOD	enables	GO:0005515	PMID:33961781	IPI	UniProtKB:Q9Y4D1	F	Rho-related GTP-binding protein RhoD	RHOD|ARHD	protein	taxon:9606	20260725	IntAct		
UniProtKB	O00212	RHOD	enables	GO:0005515	PMID:40205054	IPI	UniProtKB:Q9Y4D1	F	Rho-related GTP-binding protein RhoD	RHOD|ARHD	protein	taxon:9606	20260725	IntAct		
UniProtKB	O00212	RHOD	enables	GO:0005525	GO_REF:0000002	IEA	InterPro:IPR001806|InterPro:IPR003578|InterPro:IPR005225	F	Rho-related GTP-binding protein RhoD	RHOD|ARHD	protein	taxon:9606	20260727	InterPro		
UniProtKB	O00212	RHOD	enables	GO:0005525	GO_REF:0000107	IEA	UniProtKB:P97348|ensembl:ENSMUSP00000036031	F	Rho-related GTP-binding protein RhoD	RHOD|ARHD	protein	taxon:9606	20260724	Ensembl		
UniProtKB	O00212	RHOD	enables	GO:0019901	GO_REF:0000107	IEA	UniProtKB:P97348|ensembl:ENSMUSP00000036031	F	Rho-related GTP-binding protein RhoD	RHOD|ARHD	protein	taxon:9606	20260724	Ensembl		
UniProtKB	O00212	RHOD	involved_in	GO:0007015	GO_REF:0000117	IEA	ARBA:ARBA00026741	P	Rho-related GTP-binding protein RhoD	RHOD|ARHD	protein	taxon:9606	20260727	UniProt		
UniProtKB	O00212	RHOD	involved_in	GO:0007266	PMID:9116026	TAS		P	Rho-related GTP-binding protein RhoD	RHOD|ARHD	protein	taxon:9606	20030904	PINC		
UniProtKB	O00212	RHOD	involved_in	GO:0030032	PMID:23087206	IMP		P	Rho-related GTP-binding protein RhoD	RHOD|ARHD	protein	taxon:9606	20140827	UniProt		
UniProtKB	O00212	RHOD	involved_in	GO:0030335	PMID:23087206	IMP		P	Rho-related GTP-binding protein RhoD	RHOD|ARHD	protein	taxon:9606	20140827	UniProt		
UniProtKB	O00212	RHOD	involved_in	GO:0032956	GO_REF:0000107	IEA	UniProtKB:P97348|ensembl:ENSMUSP00000036031	P	Rho-related GTP-binding protein RhoD	RHOD|ARHD	protein	taxon:9606	20260724	Ensembl		
UniProtKB	O00212	RHOD	involved_in	GO:0045785	PMID:23087206	IMP		P	Rho-related GTP-binding protein RhoD	RHOD|ARHD	protein	taxon:9606	20140827	UniProt		
UniProtKB	O00212	RHOD	involved_in	GO:0048041	PMID:23087206	IMP		P	Rho-related GTP-binding protein RhoD	RHOD|ARHD	protein	taxon:9606	20140827	UniProt		
UniProtKB	O00212	RHOD	involved_in	GO:0051017	PMID:23087206	IMP		P	Rho-related GTP-binding protein RhoD	RHOD|ARHD	protein	taxon:9606	20140827	UniProt		
UniProtKB	O00212	RHOD	involved_in	GO:0051056	Reactome:R-HSA-9012999	TAS		P	Rho-related GTP-binding protein RhoD	RHOD|ARHD	protein	taxon:9606	20230308	Reactome		
UniProtKB	O00212	RHOD	involved_in	GO:0051893	GO_REF:0000107	IEA	UniProtKB:P97348|ensembl:ENSMUSP00000036031	P	Rho-related GTP-binding protein RhoD	RHOD|ARHD	protein	taxon:9606	20260724	Ensembl		
UniProtKB	O00212	RHOD	located_in	GO:0000139	Reactome:R-HSA-9693243	TAS		C	Rho-related GTP-binding protein RhoD	RHOD|ARHD	protein	taxon:9606	20200630	Reactome		
UniProtKB	O00212	RHOD	located_in	GO:0000139	Reactome:R-HSA-9693250	TAS		C	Rho-related GTP-binding protein RhoD	RHOD|ARHD	protein	taxon:9606	20200630	Reactome		
UniProtKB	O00212	RHOD	located_in	GO:0005741	Reactome:R-HSA-9693207	TAS		C	Rho-related GTP-binding protein RhoD	RHOD|ARHD	protein	taxon:9606	20200630	Reactome		
UniProtKB	O00212	RHOD	located_in	GO:0005741	Reactome:R-HSA-9693214	TAS		C	Rho-related GTP-binding protein RhoD	RHOD|ARHD	protein	taxon:9606	20200630	Reactome		
UniProtKB	O00212	RHOD	located_in	GO:0005769	GO_REF:0000044	IEA	UniProtKB-SubCell:SL-0094	C	Rho-related GTP-binding protein RhoD	RHOD|ARHD	protein	taxon:9606	20260727	UniProt		
UniProtKB	O00212	RHOD	located_in	GO:0005769	PMID:24102721	EXP		C	Rho-related GTP-binding protein RhoD	RHOD|ARHD	protein	taxon:9606	20251027	UniProt		
UniProtKB	O00212	RHOD	located_in	GO:0005829	Reactome:R-HSA-9013435	TAS		C	Rho-related GTP-binding protein RhoD	RHOD|ARHD	protein	taxon:9606	20130528	Reactome		
UniProtKB	O00212	RHOD	located_in	GO:0005829	Reactome:R-HSA-9013437	TAS		C	Rho-related GTP-binding protein RhoD	RHOD|ARHD	protein	taxon:9606	20130528	Reactome		
UniProtKB	O00212	RHOD	located_in	GO:0005886	GO_REF:0000044	IEA	UniProtKB-SubCell:SL-0039	C	Rho-related GTP-binding protein RhoD	RHOD|ARHD	protein	taxon:9606	20260727	UniProt		
UniProtKB	O00212	RHOD	located_in	GO:0005886	Reactome:R-HSA-9013435	TAS		C	Rho-related GTP-binding protein RhoD	RHOD|ARHD	protein	taxon:9606	20130528	Reactome		
UniProtKB	O00212	RHOD	located_in	GO:0005886	Reactome:R-HSA-9013437	TAS		C	Rho-related GTP-binding protein RhoD	RHOD|ARHD	protein	taxon:9606	20130528	Reactome		
UniProtKB	O00212	RHOD	located_in	GO:0005886	Reactome:R-HSA-9013452	TAS		C	Rho-related GTP-binding protein RhoD	RHOD|ARHD	protein	taxon:9606	20130528	Reactome		
UniProtKB	O00212	RHOD	located_in	GO:0005886	Reactome:R-HSA-9693198	TAS		C	Rho-related GTP-binding protein RhoD	RHOD|ARHD	protein	taxon:9606	20130528	Reactome		
UniProtKB	O00212	RHOD	located_in	GO:0005886	Reactome:R-HSA-9693207	TAS		C	Rho-related GTP-binding protein RhoD	RHOD|ARHD	protein	taxon:9606	20130528	Reactome		
UniProtKB	O00212	RHOD	located_in	GO:0005886	Reactome:R-HSA-9693243	TAS		C	Rho-related GTP-binding protein RhoD	RHOD|ARHD	protein	taxon:9606	20130528	Reactome		
UniProtKB	O00212	RHOD	located_in	GO:0010008	Reactome:R-HSA-5666088	TAS		C	Rho-related GTP-binding protein RhoD	RHOD|ARHD	protein	taxon:9606	20150121	Reactome		
UniProtKB	O00212	RHOD	located_in	GO:0010008	Reactome:R-HSA-5666104	TAS		C	Rho-related GTP-binding protein RhoD	RHOD|ARHD	protein	taxon:9606	20150121	Reactome		
UniProtKB	O00212	RHOD	located_in	GO:0010008	Reactome:R-HSA-9013438	TAS		C	Rho-related GTP-binding protein RhoD	RHOD|ARHD	protein	taxon:9606	20150121	Reactome		
UniProtKB	O00212	RHOD	located_in	GO:0010008	Reactome:R-HSA-9013452	TAS		C	Rho-related GTP-binding protein RhoD	RHOD|ARHD	protein	taxon:9606	20150121	Reactome		
UniProtKB	O00212	RHOD	located_in	GO:0012505	GO_REF:0000117	IEA	ARBA:ARBA00028953	C	Rho-related GTP-binding protein RhoD	RHOD|ARHD	protein	taxon:9606	20260727	UniProt		
UniProtKB	O00212	RHOD	located_in	GO:0031410	GO_REF:0000117	IEA	ARBA:ARBA00027190	C	Rho-related GTP-binding protein RhoD	RHOD|ARHD	protein	taxon:9606	20260727	UniProt		
UniProtKB	O00213	APBB1	enables	GO:0001540	GO_REF:0000002	IEA	InterPro:IPR039576	F	Amyloid beta precursor protein binding family B member 1	APBB1|FE65|RIR	protein	taxon:9606	20260727	InterPro		
UniProtKB	O00213	APBB1	enables	GO:0001540	GO_REF:0000033	IBA	PANTHER:PTN000362318|RGD:2122|RGD:620853|WB:WBGene00001410	F	Amyloid beta precursor protein binding family B member 1	APBB1|FE65|RIR	protein	taxon:9606	20210101	GO_Central		
UniProtKB	O00213	APBB1	enables	GO:0003682	PMID:19343227	IDA		F	Amyloid beta precursor protein binding family B member 1	APBB1|FE65|RIR	protein	taxon:9606	20100817	UniProt		
UniProtKB	O00213	APBB1	enables	GO:0003713	PMID:12153398	TAS		F	Amyloid beta precursor protein binding family B member 1	APBB1|FE65|RIR	protein	taxon:9606	20201010	ARUK-UCL		
UniProtKB	O00213	APBB1	enables	GO:0005515	PMID:12972431	IPI	UniProtKB:O94985	F	Amyloid beta precursor protein binding family B member 1	APBB1|FE65|RIR	protein	taxon:9606	20130902	UniProt		
UniProtKB	O00213	APBB1	enables	GO:0005515	PMID:16049941	IPI	UniProtKB:P05067	F	Amyloid beta precursor protein binding family B member 1	APBB1|FE65|RIR	protein	taxon:9606	20260725	IntAct		
UniProtKB	O00213	APBB1	enables	GO:0005515	PMID:16273093	IPI	UniProtKB:P00533	F	Amyloid beta precursor protein binding family B member 1	APBB1|FE65|RIR	protein	taxon:9606	20260725	IntAct		
UniProtKB	O00213	APBB1	enables	GO:0005515	PMID:16273093	IPI	UniProtKB:P04626	F	Amyloid beta precursor protein binding family B member 1	APBB1|FE65|RIR	protein	taxon:9606	20260725	IntAct		
UniProtKB	O00213	APBB1	enables	GO:0005515	PMID:17332754	IPI	UniProtKB:O94985	F	Amyloid beta precursor protein binding family B member 1	APBB1|FE65|RIR	protein	taxon:9606	20130902	UniProt		
UniProtKB	O00213	APBB1	enables	GO:0005515	PMID:18468999	IPI	UniProtKB:P05067	F	Amyloid beta precursor protein binding family B member 1	APBB1|FE65|RIR	protein	taxon:9606	20201012	UniProt		
UniProtKB	O00213	APBB1	enables	GO:0005515	PMID:19234442	IPI	UniProtKB:P45983	F	Amyloid beta precursor protein binding family B member 1	APBB1|FE65|RIR	protein	taxon:9606	20090429	UniProt		
UniProtKB	O00213	APBB1	enables	GO:0005515	PMID:19343227	IPI	UniProtKB:Q01105	F	Amyloid beta precursor protein binding family B member 1	APBB1|FE65|RIR	protein	taxon:9606	20100817	UniProt		
UniProtKB	O00213	APBB1	enables	GO:0005515	PMID:19343227	IPI	UniProtKB:Q63HK5	F	Amyloid beta precursor protein binding family B member 1	APBB1|FE65|RIR	protein	taxon:9606	20100817	UniProt		
UniProtKB	O00213	APBB1	enables	GO:0005515	PMID:21968187	IPI	UniProtKB:P05067-4	F	Amyloid beta precursor protein binding family B member 1	APBB1|FE65|RIR	protein	taxon:9606	20260725	IntAct		
UniProtKB	O00213	APBB1	enables	GO:0005515	PMID:21968187	IPI	UniProtKB:Q07954	F	Amyloid beta precursor protein binding family B member 1	APBB1|FE65|RIR	protein	taxon:9606	20260725	IntAct		
UniProtKB	O00213	APBB1	enables	GO:0005515	PMID:24056087	IPI	UniProtKB:P62330	F	Amyloid beta precursor protein binding family B member 1	APBB1|FE65|RIR	protein	taxon:9606	20260725	IntAct		
UniProtKB	O00213	APBB1	enables	GO:0005515	PMID:24284412	IPI	UniProtKB:P05067	F	Amyloid beta precursor protein binding family B member 1	APBB1|FE65|RIR	protein	taxon:9606	20260725	IntAct		
UniProtKB	O00213	APBB1	enables	GO:0005515	PMID:24284412	IPI	UniProtKB:Q02563	F	Amyloid beta precursor protein binding family B member 1	APBB1|FE65|RIR	protein	taxon:9606	20260725	IntAct	occurs_in(GO:0044297)|occurs_in(GO:0043005)	
UniProtKB	O00213	APBB1	enables	GO:0005515	PMID:24284412	IPI	UniProtKB:Q07954	F	Amyloid beta precursor protein binding family B member 1	APBB1|FE65|RIR	protein	taxon:9606	20260725	IntAct		
UniProtKB	O00213	APBB1	enables	GO:0005515	PMID:26045787	IPI	UniProtKB:P05067-4	F	Amyloid beta precursor protein binding family B member 1	APBB1|FE65|RIR	protein	taxon:9606	20260725	IntAct		
UniProtKB	O00213	APBB1	enables	GO:0005515	PMID:30664241	IPI	UniProtKB:P05067-4	F	Amyloid beta precursor protein binding family B member 1	APBB1|FE65|RIR	protein	taxon:9606	20260725	IntAct		
UniProtKB	O00213	APBB1	enables	GO:0005515	PMID:31413325	IPI	UniProtKB:P05067	F	Amyloid beta precursor protein binding family B member 1	APBB1|FE65|RIR	protein	taxon:9606	20260725	IntAct		
UniProtKB	O00213	APBB1	enables	GO:0005515	PMID:33961781	IPI	UniProtKB:P05067	F	Amyloid beta precursor protein binding family B member 1	APBB1|FE65|RIR	protein	taxon:9606	20260725	IntAct		
UniProtKB	O00213	APBB1	enables	GO:0005515	PMID:33961781	IPI	UniProtKB:Q06481	F	Amyloid beta precursor protein binding family B member 1	APBB1|FE65|RIR	protein	taxon:9606	20260725	IntAct		
UniProtKB	O00213	APBB1	enables	GO:0005515	PMID:35914814	IPI	UniProtKB:P05067	F	Amyloid beta precursor protein binding family B member 1	APBB1|FE65|RIR	protein	taxon:9606	20260725	IntAct		
UniProtKB	O00213	APBB1	enables	GO:0005515	PMID:8887653	IPI	UniProtKB:P05067	F	Amyloid beta precursor protein binding family B member 1	APBB1|FE65|RIR	protein	taxon:9606	20260725	IntAct		
UniProtKB	O00213	APBB1	enables	GO:0005515	PMID:9461550	IPI	UniProtKB:P05067	F	Amyloid beta precursor protein binding family B member 1	APBB1|FE65|RIR	protein	taxon:9606	20260725	IntAct		
UniProtKB	O00213	APBB1	enables	GO:0005515	PMID:9461550	IPI	UniProtKB:Q06481	F	Amyloid beta precursor protein binding family B member 1	APBB1|FE65|RIR	protein	taxon:9606	20260725	IntAct		
UniProtKB	O00213	APBB1	enables	GO:0031625	PMID:25342469	IPI	UniProtKB:M0R5D6	F	Amyloid beta precursor protein binding family B member 1	APBB1|FE65|RIR	protein	taxon:9606	20181112	UniProt		
UniProtKB	O00213	APBB1	enables	GO:0031625	PMID:25342469	IPI	UniProtKB:Q9D074	F	Amyloid beta precursor protein binding family B member 1	APBB1|FE65|RIR	protein	taxon:9606	20181112	UniProt		
UniProtKB	O00213	APBB1	enables	GO:0042393	PMID:19234442	IPI	UniProtKB:P16104	F	Amyloid beta precursor protein binding family B member 1	APBB1|FE65|RIR	protein	taxon:9606	20090429	UniProt		
UniProtKB	O00213	APBB1	enables	GO:0050750	PMID:12153398	TAS		F	Amyloid beta precursor protein binding family B member 1	APBB1|FE65|RIR	protein	taxon:9606	20201010	ARUK-UCL		
UniProtKB	O00213	APBB1	enables	GO:0060090	GO_REF:0000033	IBA	PANTHER:PTN000362318|UniProtKB:O00213	F	Amyloid beta precursor protein binding family B member 1	APBB1|FE65|RIR	protein	taxon:9606	20240604	GO_Central		
UniProtKB	O00213	APBB1	enables	GO:0060090	PMID:36250347	IDA		F	Amyloid beta precursor protein binding family B member 1	APBB1|FE65|RIR	protein	taxon:9606	20230824	UniProt	part_of(GO:0010976),directly_positively_regulates(GO:0003925)	
UniProtKB	O00213	APBB1	enables	GO:0070064	PMID:17686488	IPI	UniProtKB:Q8N8S7	F	Amyloid beta precursor protein binding family B member 1	APBB1|FE65|RIR	protein	taxon:9606	20090716	UniProt		
UniProtKB	O00213	APBB1	involved_in	GO:0000122	PMID:21803450	IGI	UniProtKB:P05067-PRO_0000000099	P	Amyloid beta precursor protein binding family B member 1	APBB1|FE65|RIR	protein	taxon:9606	20170201	ARUK-UCL	has_input(UniProtKB:P10909)	
UniProtKB	O00213	APBB1	involved_in	GO:0006355	GO_REF:0000033	IBA	MGI:MGI:107765|PANTHER:PTN000362318|RGD:2122|RGD:620853|UniProtKB:O00213|UniProtKB:Q92870	P	Amyloid beta precursor protein binding family B member 1	APBB1|FE65|RIR	protein	taxon:9606	20210904	GO_Central		
UniProtKB	O00213	APBB1	involved_in	GO:0006939	GO_REF:0000024	ISS	UniProtKB:Q9QXJ1	P	Amyloid beta precursor protein binding family B member 1	APBB1|FE65|RIR	protein	taxon:9606	20210524	UniProt		
UniProtKB	O00213	APBB1	involved_in	GO:0006974	GO_REF:0000033	IBA	MGI:MGI:107765|PANTHER:PTN002679288|RGD:2122|UniProtKB:O00213	P	Amyloid beta precursor protein binding family B member 1	APBB1|FE65|RIR	protein	taxon:9606	20240604	GO_Central		
UniProtKB	O00213	APBB1	involved_in	GO:0006974	PMID:18468999	IDA		P	Amyloid beta precursor protein binding family B member 1	APBB1|FE65|RIR	protein	taxon:9606	20090429	UniProt		
UniProtKB	O00213	APBB1	involved_in	GO:0007165	PMID:8894693	NAS		P	Amyloid beta precursor protein binding family B member 1	APBB1|FE65|RIR	protein	taxon:9606	20031128	UniProt		
UniProtKB	O00213	APBB1	involved_in	GO:0007409	PMID:12843239	NAS		P	Amyloid beta precursor protein binding family B member 1	APBB1|FE65|RIR	protein	taxon:9606	20031128	UniProt		
UniProtKB	O00213	APBB1	involved_in	GO:0010976	PMID:36250347	IDA		P	Amyloid beta precursor protein binding family B member 1	APBB1|FE65|RIR	protein	taxon:9606	20230824	UniProt		
UniProtKB	O00213	APBB1	involved_in	GO:0043065	PMID:18468999	IDA		P	Amyloid beta precursor protein binding family B member 1	APBB1|FE65|RIR	protein	taxon:9606	20090429	UniProt		
UniProtKB	O00213	APBB1	involved_in	GO:0045893	PMID:19343227	IDA		P	Amyloid beta precursor protein binding family B member 1	APBB1|FE65|RIR	protein	taxon:9606	20100817	UniProt		
UniProtKB	O00213	APBB1	involved_in	GO:0045944	PMID:12153398	TAS		P	Amyloid beta precursor protein binding family B member 1	APBB1|FE65|RIR	protein	taxon:9606	20201010	ARUK-UCL		
UniProtKB	O00213	APBB1	involved_in	GO:0050714	PMID:12153398	TAS		P	Amyloid beta precursor protein binding family B member 1	APBB1|FE65|RIR	protein	taxon:9606	20201010	ARUK-UCL	has_input(UniProtKB:P05067-PRO_0000000092)|has_input(UniProtKB:P05067-PRO_0000000093)	
UniProtKB	O00213	APBB1	involved_in	GO:1902807	GO_REF:0000024	ISS	UniProtKB:P46933	P	Amyloid beta precursor protein binding family B member 1	APBB1|FE65|RIR	protein	taxon:9606	20210513	UniProt		
UniProtKB	O00213	APBB1	is_active_in	GO:0005634	GO_REF:0000033	IBA	MGI:MGI:107765|PANTHER:PTN000362318|RGD:2122|RGD:620853|UniProtKB:O00213|UniProtKB:O95704|UniProtKB:Q92870	C	Amyloid beta precursor protein binding family B member 1	APBB1|FE65|RIR	protein	taxon:9606	20260529	GO_Central		
UniProtKB	O00213	APBB1	is_active_in	GO:0005737	GO_REF:0000033	IBA	MGI:MGI:107765|MGI:MGI:108405|PANTHER:PTN000362318|RGD:2122|UniProtKB:O00213|UniProtKB:O95704|UniProtKB:Q92870|WB:WBGene00001410	C	Amyloid beta precursor protein binding family B member 1	APBB1|FE65|RIR	protein	taxon:9606	20260529	GO_Central		
UniProtKB	O00213	APBB1	located_in	GO:0005634	GO_REF:0000024	ISS	UniProtKB:P46933	C	Amyloid beta precursor protein binding family B member 1	APBB1|FE65|RIR	protein	taxon:9606	20210513	UniProt		
UniProtKB	O00213	APBB1	located_in	GO:0005634	GO_REF:0000044	IEA	UniProtKB-SubCell:SL-0191	C	Amyloid beta precursor protein binding family B member 1	APBB1|FE65|RIR	protein	taxon:9606	20260727	UniProt		
UniProtKB	O00213	APBB1	located_in	GO:0005634	PMID:15031292	EXP		C	Amyloid beta precursor protein binding family B member 1	APBB1|FE65|RIR	protein	taxon:9606	20240703	UniProt		
UniProtKB	O00213	APBB1	located_in	GO:0005634	PMID:18468999	IDA		C	Amyloid beta precursor protein binding family B member 1	APBB1|FE65|RIR	protein	taxon:9606	20090429	UniProt		
UniProtKB	O00213	APBB1	located_in	GO:0005634	PMID:18922798	EXP		C	Amyloid beta precursor protein binding family B member 1	APBB1|FE65|RIR	protein	taxon:9606	20240703	UniProt		
UniProtKB	O00213	APBB1	located_in	GO:0005634	PMID:19343227	IDA		C	Amyloid beta precursor protein binding family B member 1	APBB1|FE65|RIR	protein	taxon:9606	20100817	UniProt		
UniProtKB	O00213	APBB1	located_in	GO:0005654	Reactome:R-HSA-5683986	TAS		C	Amyloid beta precursor protein binding family B member 1	APBB1|FE65|RIR	protein	taxon:9606	20150317	Reactome		
UniProtKB	O00213	APBB1	located_in	GO:0005737	GO_REF:0000044	IEA	UniProtKB-SubCell:SL-0086	C	Amyloid beta precursor protein binding family B member 1	APBB1|FE65|RIR	protein	taxon:9606	20260727	UniProt		
UniProtKB	O00213	APBB1	located_in	GO:0005737	GO_REF:0000117	IEA	ARBA:ARBA00026971	C	Amyloid beta precursor protein binding family B member 1	APBB1|FE65|RIR	protein	taxon:9606	20260727	UniProt		
UniProtKB	O00213	APBB1	located_in	GO:0005737	PMID:18468999	IDA		C	Amyloid beta precursor protein binding family B member 1	APBB1|FE65|RIR	protein	taxon:9606	20090429	UniProt		
UniProtKB	O00213	APBB1	located_in	GO:0005886	GO_REF:0000044	IEA	UniProtKB-SubCell:SL-0039	C	Amyloid beta precursor protein binding family B member 1	APBB1|FE65|RIR	protein	taxon:9606	20260727	UniProt		
UniProtKB	O00213	APBB1	located_in	GO:0005886	GO_REF:0000052	IDA		C	Amyloid beta precursor protein binding family B member 1	APBB1|FE65|RIR	protein	taxon:9606	20251115	HPA		
UniProtKB	O00213	APBB1	located_in	GO:0005886	PMID:18468999	IDA		C	Amyloid beta precursor protein binding family B member 1	APBB1|FE65|RIR	protein	taxon:9606	20090429	UniProt		
UniProtKB	O00213	APBB1	located_in	GO:0016607	GO_REF:0000044	IEA	UniProtKB-SubCell:SL-0186	C	Amyloid beta precursor protein binding family B member 1	APBB1|FE65|RIR	protein	taxon:9606	20260727	UniProt		
UniProtKB	O00213	APBB1	located_in	GO:0016607	PMID:17512906	EXP		C	Amyloid beta precursor protein binding family B member 1	APBB1|FE65|RIR	protein	taxon:9606	20240703	UniProt		
UniProtKB	O00213	APBB1	located_in	GO:0030027	PMID:12843239	IDA		C	Amyloid beta precursor protein binding family B member 1	APBB1|FE65|RIR	protein	taxon:9606	20031128	UniProt		
UniProtKB	O00213	APBB1	located_in	GO:0030426	GO_REF:0000044	IEA	UniProtKB-SubCell:SL-0288	C	Amyloid beta precursor protein binding family B member 1	APBB1|FE65|RIR	protein	taxon:9606	20260727	UniProt		
UniProtKB	O00213	APBB1	located_in	GO:0030426	PMID:12843239	IDA		C	Amyloid beta precursor protein binding family B member 1	APBB1|FE65|RIR	protein	taxon:9606	20031128	UniProt		
UniProtKB	O00213	APBB1	located_in	GO:0045202	PMID:12843239	IDA		C	Amyloid beta precursor protein binding family B member 1	APBB1|FE65|RIR	protein	taxon:9606	20031128	UniProt		
UniProtKB	O00214	LGALS8	enables	GO:0005178	PMID:19268462	IPI	UniProtKB:P05556	F	Galectin-8	LGALS8	protein	taxon:9606	20170512	UniProt		
UniProtKB	O00214	LGALS8	enables	GO:0005515	PMID:16189514	IPI	UniProtKB:Q13137	F	Galectin-8	LGALS8	protein	taxon:9606	20260725	IntAct		
UniProtKB	O00214	LGALS8	enables	GO:0005515	PMID:18511908	IPI	UniProtKB:Q15583	F	Galectin-8	LGALS8	protein	taxon:9606	20260725	IntAct		
UniProtKB	O00214	LGALS8	enables	GO:0005515	PMID:19268462	IPI	UniProtKB:Q86YL7	F	Galectin-8	LGALS8	protein	taxon:9606	20170512	UniProt		
UniProtKB	O00214	LGALS8	enables	GO:0005515	PMID:22246324	IPI	UniProtKB:Q13137	F	Galectin-8	LGALS8	protein	taxon:9606	20150817	GO_Central		
UniProtKB	O00214	LGALS8	enables	GO:0005515	PMID:25416956	IPI	UniProtKB:P13798	F	Galectin-8	LGALS8	protein	taxon:9606	20260725	IntAct		
UniProtKB	O00214	LGALS8	enables	GO:0005515	PMID:25416956	IPI	UniProtKB:P36406	F	Galectin-8	LGALS8	protein	taxon:9606	20260725	IntAct		
UniProtKB	O00214	LGALS8	enables	GO:0005515	PMID:25416956	IPI	UniProtKB:Q13137	F	Galectin-8	LGALS8	protein	taxon:9606	20260725	IntAct		
UniProtKB	O00214	LGALS8	enables	GO:0005515	PMID:25416956	IPI	UniProtKB:Q86VP1	F	Galectin-8	LGALS8	protein	taxon:9606	20260725	IntAct		
UniProtKB	O00214	LGALS8	enables	GO:0005515	PMID:25416956	IPI	UniProtKB:Q9UJV3-2	F	Galectin-8	LGALS8	protein	taxon:9606	20260725	IntAct		
UniProtKB	O00214	LGALS8	enables	GO:0005515	PMID:28514442	IPI	UniProtKB:Q13137	F	Galectin-8	LGALS8	protein	taxon:9606	20260725	IntAct		
UniProtKB	O00214	LGALS8	enables	GO:0005515	PMID:29892012	IPI	UniProtKB:P36406	F	Galectin-8	LGALS8	protein	taxon:9606	20260725	IntAct		
UniProtKB	O00214	LGALS8	enables	GO:0005515	PMID:29892012	IPI	UniProtKB:Q13137	F	Galectin-8	LGALS8	protein	taxon:9606	20260725	IntAct		
UniProtKB	O00214	LGALS8	enables	GO:0005515	PMID:29892012	IPI	UniProtKB:Q86VP1	F	Galectin-8	LGALS8	protein	taxon:9606	20260725	IntAct		
UniProtKB	O00214	LGALS8	enables	GO:0005515	PMID:31515488	IPI	UniProtKB:P13798	F	Galectin-8	LGALS8	protein	taxon:9606	20260725	IntAct		
UniProtKB	O00214	LGALS8	enables	GO:0005515	PMID:31515488	IPI	UniProtKB:Q13137	F	Galectin-8	LGALS8	protein	taxon:9606	20260725	IntAct		
UniProtKB	O00214	LGALS8	enables	GO:0005515	PMID:32814053	IPI	UniProtKB:O76024	F	Galectin-8	LGALS8	protein	taxon:9606	20260725	IntAct		
UniProtKB	O00214	LGALS8	enables	GO:0005515	PMID:32915505	IPI	UniProtKB:P0DTC2	F	Galectin-8	LGALS8	protein	taxon:9606	20260725	IntAct		
UniProtKB	O00214	LGALS8	enables	GO:0005515	PMID:33961781	IPI	UniProtKB:Q13137	F	Galectin-8	LGALS8	protein	taxon:9606	20260725	IntAct		
UniProtKB	O00214	LGALS8	enables	GO:0005515	PMID:33961781	IPI	UniProtKB:Q86VP1	F	Galectin-8	LGALS8	protein	taxon:9606	20260725	IntAct		
UniProtKB	O00214	LGALS8	enables	GO:0030246	GO_REF:0000002	IEA	InterPro:IPR001079	F	Galectin-8	LGALS8	protein	taxon:9606	20260727	InterPro		
UniProtKB	O00214	LGALS8	enables	GO:0030246	GO_REF:0000033	IBA	MGI:MGI:109496|MGI:MGI:1928481|MGI:MGI:96777|PANTHER:PTN000886516|RGD:69355|RGD:69356|UniProtKB:A8MUM7|UniProtKB:O00182|UniProtKB:O00214|UniProtKB:P17931|UniProtKB:Q96DT0|ZFIN:ZDB-GENE-040801-163	F	Galectin-8	LGALS8	protein	taxon:9606	20250411	GO_Central		
UniProtKB	O00214	LGALS8	enables	GO:0030246	GO_REF:0000107	IEA	UniProtKB:Q9JL15|ensembl:ENSMUSP00000097408	F	Galectin-8	LGALS8	protein	taxon:9606	20260724	Ensembl		
UniProtKB	O00214	LGALS8	enables	GO:0030246	GO_REF:0000117	IEA	ARBA:ARBA00026563	F	Galectin-8	LGALS8	protein	taxon:9606	20260727	UniProt		
UniProtKB	O00214	LGALS8	enables	GO:0030246	PMID:22246324	IDA		F	Galectin-8	LGALS8	protein	taxon:9606	20150817	GO_Central		
UniProtKB	O00214	LGALS8	enables	GO:0030246	PMID:8692978	TAS		F	Galectin-8	LGALS8	protein	taxon:9606	20031119	PINC		
UniProtKB	O00214	LGALS8	involved_in	GO:0098586	PMID:28077878	IMP		P	Galectin-8	LGALS8	protein	taxon:9606	20170207	UniProt		
UniProtKB	O00214	LGALS8	involved_in	GO:0098792	PMID:22246324	IMP		P	Galectin-8	LGALS8	protein	taxon:9606	20150817	GO_Central		
UniProtKB	O00214	LGALS8	involved_in	GO:0098792	PMID:28077878	IMP		P	Galectin-8	LGALS8	protein	taxon:9606	20170207	UniProt		
UniProtKB	O00214	LGALS8	involved_in	GO:1904977	PMID:19268462	IDA		P	Galectin-8	LGALS8	protein	taxon:9606	20170512	UniProt		
UniProtKB	O00214	LGALS8	is_active_in	GO:0005737	GO_REF:0000033	IBA	MGI:MGI:1929094|PANTHER:PTN002602548|UniProtKB:O00214	C	Galectin-8	LGALS8	protein	taxon:9606	20260528	GO_Central		
UniProtKB	O00214	LGALS8	located_in	GO:0005576	PMID:8692978	TAS		C	Galectin-8	LGALS8	protein	taxon:9606	20030904	PINC		
UniProtKB	O00214	LGALS8	located_in	GO:0005737	PMID:19268462	IDA		C	Galectin-8	LGALS8	protein	taxon:9606	20170512	UniProt		
UniProtKB	O00214	LGALS8	located_in	GO:0005829	GO_REF:0000044	IEA	UniProtKB-SubCell:SL-0091	C	Galectin-8	LGALS8	protein	taxon:9606	20260727	UniProt		
UniProtKB	O00214	LGALS8	located_in	GO:0005829	PMID:22246324	IDA		C	Galectin-8	LGALS8	protein	taxon:9606	20150817	GO_Central		
UniProtKB	O00214	LGALS8	located_in	GO:0016020	PMID:19946888	HDA		C	Galectin-8	LGALS8	protein	taxon:9606	20140627	UniProt		
UniProtKB	O00214	LGALS8	located_in	GO:0031410	GO_REF:0000044	IEA	UniProtKB-SubCell:SL-0088	C	Galectin-8	LGALS8	protein	taxon:9606	20260727	UniProt		
UniProtKB	O00214	LGALS8	located_in	GO:0031410	PMID:22246324	EXP		C	Galectin-8	LGALS8	protein	taxon:9606	20240703	UniProt		
UniProtKB	O00217	NDUFS8	contributes_to	GO:0003954	GO_REF:0000033	IBA	PANTHER:PTN000091255|UniProtKB:O00217|UniProtKB:P0AFD6	F	NADH dehydrogenase [ubiquinone] iron-sulfur protein 8, mitochondrial	NDUFS8	protein	taxon:9606	20260528	GO_Central		
UniProtKB	O00217	NDUFS8	contributes_to	GO:0003954	PMID:14749350	IMP		F	NADH dehydrogenase [ubiquinone] iron-sulfur protein 8, mitochondrial	NDUFS8	protein	taxon:9606	20070301	UniProt		
UniProtKB	O00217	NDUFS8	contributes_to	GO:0003954	PMID:15159508	IMP		F	NADH dehydrogenase [ubiquinone] iron-sulfur protein 8, mitochondrial	NDUFS8	protein	taxon:9606	20070301	UniProt		
UniProtKB	O00217	NDUFS8	contributes_to	GO:0008137	PMID:9837812	IMP		F	NADH dehydrogenase [ubiquinone] iron-sulfur protein 8, mitochondrial	NDUFS8	protein	taxon:9606	20070301	UniProt		
UniProtKB	O00217	NDUFS8	enables	GO:0005515	PMID:31536960	IPI	UniProtKB:Q9BUV8	F	NADH dehydrogenase [ubiquinone] iron-sulfur protein 8, mitochondrial	NDUFS8	protein	taxon:9606	20191118	UniProt		
UniProtKB	O00217	NDUFS8	enables	GO:0008137	GO_REF:0000003	IEA	EC:7.1.1.2	F	NADH dehydrogenase [ubiquinone] iron-sulfur protein 8, mitochondrial	NDUFS8	protein	taxon:9606	20260727	UniProt		
UniProtKB	O00217	NDUFS8	enables	GO:0008137	GO_REF:0000116	IEA	RHEA:29091	F	NADH dehydrogenase [ubiquinone] iron-sulfur protein 8, mitochondrial	NDUFS8	protein	taxon:9606	20260727	RHEA		
UniProtKB	O00217	NDUFS8	enables	GO:0008137	PMID:22499348	IMP		F	NADH dehydrogenase [ubiquinone] iron-sulfur protein 8, mitochondrial	NDUFS8	protein	taxon:9606	20210118	UniProt		
UniProtKB	O00217	NDUFS8	enables	GO:0008137	PMID:9878551	NAS		F	NADH dehydrogenase [ubiquinone] iron-sulfur protein 8, mitochondrial	NDUFS8	protein	taxon:9606	20070221	UniProt		
UniProtKB	O00217	NDUFS8	enables	GO:0016651	GO_REF:0000002	IEA	InterPro:IPR010226	F	NADH dehydrogenase [ubiquinone] iron-sulfur protein 8, mitochondrial	NDUFS8	protein	taxon:9606	20260727	InterPro		
UniProtKB	O00217	NDUFS8	enables	GO:0051539	GO_REF:0000002	IEA	InterPro:IPR010226	F	NADH dehydrogenase [ubiquinone] iron-sulfur protein 8, mitochondrial	NDUFS8	protein	taxon:9606	20260727	InterPro		
UniProtKB	O00217	NDUFS8	involved_in	GO:0006120	GO_REF:0000033	IBA	FB:FBgn0017567|PANTHER:PTN000091257|UniProtKB:O00217|WB:WBGene00020636	P	NADH dehydrogenase [ubiquinone] iron-sulfur protein 8, mitochondrial	NDUFS8	protein	taxon:9606	20251218	GO_Central		
UniProtKB	O00217	NDUFS8	involved_in	GO:0006120	PMID:22499348	IMP		P	NADH dehydrogenase [ubiquinone] iron-sulfur protein 8, mitochondrial	NDUFS8	protein	taxon:9606	20210118	UniProt		
UniProtKB	O00217	NDUFS8	involved_in	GO:0006120	PMID:9666055	NAS		P	NADH dehydrogenase [ubiquinone] iron-sulfur protein 8, mitochondrial	NDUFS8	protein	taxon:9606	20070301	UniProt		
UniProtKB	O00217	NDUFS8	involved_in	GO:0006120	PMID:9878551	NAS		P	NADH dehydrogenase [ubiquinone] iron-sulfur protein 8, mitochondrial	NDUFS8	protein	taxon:9606	20070221	UniProt		
UniProtKB	O00217	NDUFS8	involved_in	GO:0009060	PMID:30030361	NAS		P	NADH dehydrogenase [ubiquinone] iron-sulfur protein 8, mitochondrial	NDUFS8	protein	taxon:9606	20251229	ComplexPortal		
UniProtKB	O00217	NDUFS8	involved_in	GO:0032981	PMID:11112787	IMP		P	NADH dehydrogenase [ubiquinone] iron-sulfur protein 8, mitochondrial	NDUFS8	protein	taxon:9606	20070307	UniProt		
UniProtKB	O00217	NDUFS8	involved_in	GO:0032981	PMID:15159508	IMP		P	NADH dehydrogenase [ubiquinone] iron-sulfur protein 8, mitochondrial	NDUFS8	protein	taxon:9606	20070307	UniProt		
UniProtKB	O00217	NDUFS8	involved_in	GO:0032981	PMID:22499348	IMP		P	NADH dehydrogenase [ubiquinone] iron-sulfur protein 8, mitochondrial	NDUFS8	protein	taxon:9606	20210118	UniProt		
UniProtKB	O00217	NDUFS8	involved_in	GO:0042776	PMID:30030361	NAS		P	NADH dehydrogenase [ubiquinone] iron-sulfur protein 8, mitochondrial	NDUFS8	protein	taxon:9606	20251229	ComplexPortal		
UniProtKB	O00217	NDUFS8	involved_in	GO:1902600	GO_REF:0000108	IEA	GO:0008137	P	NADH dehydrogenase [ubiquinone] iron-sulfur protein 8, mitochondrial	NDUFS8	protein	taxon:9606	20260727	GOC		
UniProtKB	O00217	NDUFS8	is_active_in	GO:0005743	GO_REF:0000107	IEA	UniProtKB:Q8K3J1|ensembl:ENSMUSP00000158327	C	NADH dehydrogenase [ubiquinone] iron-sulfur protein 8, mitochondrial	NDUFS8	protein	taxon:9606	20260724	Ensembl		
UniProtKB	O00217	NDUFS8	located_in	GO:0005739	GO_REF:0000117	IEA	ARBA:ARBA00026962	C	NADH dehydrogenase [ubiquinone] iron-sulfur protein 8, mitochondrial	NDUFS8	protein	taxon:9606	20260727	UniProt		
UniProtKB	O00217	NDUFS8	located_in	GO:0005739	PMID:34800366	HTP		C	NADH dehydrogenase [ubiquinone] iron-sulfur protein 8, mitochondrial	NDUFS8	protein	taxon:9606	20240711	FlyBase		
UniProtKB	O00217	NDUFS8	located_in	GO:0005739	PMID:9666055	IDA		C	NADH dehydrogenase [ubiquinone] iron-sulfur protein 8, mitochondrial	NDUFS8	protein	taxon:9606	20070301	UniProt		
UniProtKB	O00217	NDUFS8	located_in	GO:0005743	GO_REF:0000044	IEA	UniProtKB-SubCell:SL-0168	C	NADH dehydrogenase [ubiquinone] iron-sulfur protein 8, mitochondrial	NDUFS8	protein	taxon:9606	20260727	UniProt		
UniProtKB	O00217	NDUFS8	located_in	GO:0005743	PMID:28844695	IDA		C	NADH dehydrogenase [ubiquinone] iron-sulfur protein 8, mitochondrial	NDUFS8	protein	taxon:9606	20251229	ComplexPortal		
UniProtKB	O00217	NDUFS8	located_in	GO:0005759	Reactome:R-HSA-163217	TAS		C	NADH dehydrogenase [ubiquinone] iron-sulfur protein 8, mitochondrial	NDUFS8	protein	taxon:9606	20150722	Reactome		
UniProtKB	O00217	NDUFS8	located_in	GO:0005759	Reactome:R-HSA-6788523	TAS		C	NADH dehydrogenase [ubiquinone] iron-sulfur protein 8, mitochondrial	NDUFS8	protein	taxon:9606	20150722	Reactome		
UniProtKB	O00217	NDUFS8	located_in	GO:0005759	Reactome:R-HSA-6799178	TAS		C	NADH dehydrogenase [ubiquinone] iron-sulfur protein 8, mitochondrial	NDUFS8	protein	taxon:9606	20150722	Reactome		
UniProtKB	O00217	NDUFS8	located_in	GO:0005759	Reactome:R-HSA-6799179	TAS		C	NADH dehydrogenase [ubiquinone] iron-sulfur protein 8, mitochondrial	NDUFS8	protein	taxon:9606	20150722	Reactome		
UniProtKB	O00217	NDUFS8	located_in	GO:0005759	Reactome:R-HSA-6799191	TAS		C	NADH dehydrogenase [ubiquinone] iron-sulfur protein 8, mitochondrial	NDUFS8	protein	taxon:9606	20150722	Reactome		
UniProtKB	O00217	NDUFS8	located_in	GO:0005759	Reactome:R-HSA-6799196	TAS		C	NADH dehydrogenase [ubiquinone] iron-sulfur protein 8, mitochondrial	NDUFS8	protein	taxon:9606	20150722	Reactome		
UniProtKB	O00217	NDUFS8	located_in	GO:0005759	Reactome:R-HSA-6799197	TAS		C	NADH dehydrogenase [ubiquinone] iron-sulfur protein 8, mitochondrial	NDUFS8	protein	taxon:9606	20150722	Reactome		
UniProtKB	O00217	NDUFS8	located_in	GO:0005759	Reactome:R-HSA-6799202	TAS		C	NADH dehydrogenase [ubiquinone] iron-sulfur protein 8, mitochondrial	NDUFS8	protein	taxon:9606	20150722	Reactome		
UniProtKB	O00217	NDUFS8	located_in	GO:0005759	Reactome:R-HSA-6799203	TAS		C	NADH dehydrogenase [ubiquinone] iron-sulfur protein 8, mitochondrial	NDUFS8	protein	taxon:9606	20150722	Reactome		
UniProtKB	O00217	NDUFS8	located_in	GO:0005759	Reactome:R-HSA-6800868	TAS		C	NADH dehydrogenase [ubiquinone] iron-sulfur protein 8, mitochondrial	NDUFS8	protein	taxon:9606	20150722	Reactome		
UniProtKB	O00217	NDUFS8	located_in	GO:0016020	GO_REF:0000002	IEA	InterPro:IPR010226	C	NADH dehydrogenase [ubiquinone] iron-sulfur protein 8, mitochondrial	NDUFS8	protein	taxon:9606	20260727	InterPro		
UniProtKB	O00217	NDUFS8	part_of	GO:0045271	GO_REF:0000033	IBA	AGI_LocusCode:AT1G79010|FB:FBgn0017567|MGI:MGI:2385079|PANTHER:PTN000091257|UniProtKB:O00217|UniProtKB:P42028	C	NADH dehydrogenase [ubiquinone] iron-sulfur protein 8, mitochondrial	NDUFS8	protein	taxon:9606	20240729	GO_Central		
UniProtKB	O00217	NDUFS8	part_of	GO:0045271	GO_REF:0000107	IEA	UniProtKB:Q8K3J1|ensembl:ENSMUSP00000158327	C	NADH dehydrogenase [ubiquinone] iron-sulfur protein 8, mitochondrial	NDUFS8	protein	taxon:9606	20260724	Ensembl		
UniProtKB	O00217	NDUFS8	part_of	GO:0045271	GO_REF:0000117	IEA	ARBA:ARBA00027636	C	NADH dehydrogenase [ubiquinone] iron-sulfur protein 8, mitochondrial	NDUFS8	protein	taxon:9606	20260727	UniProt		
UniProtKB	O00217	NDUFS8	part_of	GO:0045271	PMID:11112787	IMP		C	NADH dehydrogenase [ubiquinone] iron-sulfur protein 8, mitochondrial	NDUFS8	protein	taxon:9606	20240607	UniProt		
UniProtKB	O00217	NDUFS8	part_of	GO:0045271	PMID:12611891	IDA		C	NADH dehydrogenase [ubiquinone] iron-sulfur protein 8, mitochondrial	NDUFS8	protein	taxon:9606	20240607	UniProt		
UniProtKB	O00217	NDUFS8	part_of	GO:0045271	PMID:28844695	IPI		C	NADH dehydrogenase [ubiquinone] iron-sulfur protein 8, mitochondrial	NDUFS8	protein	taxon:9606	20251229	ComplexPortal		
UniProtKB	O00217	NDUFS8	part_of	GO:0045271	PMID:31536960	IDA		C	NADH dehydrogenase [ubiquinone] iron-sulfur protein 8, mitochondrial	NDUFS8	protein	taxon:9606	20240607	UniProt		
UniProtKB	O00217	NDUFS8	part_of	GO:0045271	PMID:9878551	NAS		C	NADH dehydrogenase [ubiquinone] iron-sulfur protein 8, mitochondrial	NDUFS8	protein	taxon:9606	20240607	UniProt		
UniProtKB	O00219	HAS3	enables	GO:0005515	PMID:20507985	IPI	UniProtKB:Q92819	F	Hyaluronan synthase 3	HAS3	protein	taxon:9606	20211221	UniProt		
UniProtKB	O00219	HAS3	enables	GO:0005515	PMID:25795779	IPI	UniProtKB:Q92819	F	Hyaluronan synthase 3	HAS3	protein	taxon:9606	20260725	IntAct	occurs_in(GO:0005794)|occurs_in(GO:0005886)	
UniProtKB	O00219	HAS3	enables	GO:0005515	PMID:25795779	IPI	UniProtKB:Q92839	F	Hyaluronan synthase 3	HAS3	protein	taxon:9606	20260725	IntAct	occurs_in(GO:0005794)|occurs_in(GO:0005886)	
UniProtKB	O00219	HAS3	enables	GO:0042802	PMID:25795779	IPI	UniProtKB:O00219	F	Hyaluronan synthase 3	HAS3	protein	taxon:9606	20260725	IntAct	occurs_in(GO:0005794)|occurs_in(GO:0005886)	
UniProtKB	O00219	HAS3	enables	GO:0050501	GO_REF:0000003	IEA	EC:2.4.1.212	F	Hyaluronan synthase 3	HAS3	protein	taxon:9606	20260727	UniProt		
UniProtKB	O00219	HAS3	enables	GO:0050501	GO_REF:0000033	IBA	MGI:MGI:106590|MGI:MGI:107821|MGI:MGI:109599|PANTHER:PTN000530809|RGD:2781|UniProtKB:O00219|UniProtKB:P13563|UniProtKB:Q92819	F	Hyaluronan synthase 3	HAS3	protein	taxon:9606	20250903	GO_Central		
UniProtKB	O00219	HAS3	enables	GO:0050501	GO_REF:0000107	IEA	UniProtKB:O08650|ensembl:ENSMUSP00000135303	F	Hyaluronan synthase 3	HAS3	protein	taxon:9606	20260724	Ensembl		
UniProtKB	O00219	HAS3	enables	GO:0050501	GO_REF:0000116	IEA	RHEA:12528	F	Hyaluronan synthase 3	HAS3	protein	taxon:9606	20260727	RHEA		
UniProtKB	O00219	HAS3	enables	GO:0050501	PMID:16900089	IDA		F	Hyaluronan synthase 3	HAS3	protein	taxon:9606	20120215	UniProt	occurs_in(CL:0002306)	
UniProtKB	O00219	HAS3	enables	GO:0050501	PMID:23303191	IDA		F	Hyaluronan synthase 3	HAS3	protein	taxon:9606	20220110	UniProt		
UniProtKB	O00219	HAS3	enables	GO:0050501	PMID:25795779	EXP		F	Hyaluronan synthase 3	HAS3	protein	taxon:9606	20251027	UniProt		
UniProtKB	O00219	HAS3	enables	GO:0050501	PMID:26883802	EXP		F	Hyaluronan synthase 3	HAS3	protein	taxon:9606	20251027	UniProt		
UniProtKB	O00219	HAS3	involved_in	GO:0000271	GO_REF:0000024	ISS	UniProtKB:O08650	P	Hyaluronan synthase 3	HAS3	protein	taxon:9606	20130911	UniProt		
UniProtKB	O00219	HAS3	involved_in	GO:0000271	GO_REF:0000033	IBA	MGI:MGI:106590|MGI:MGI:107821|MGI:MGI:109599|PANTHER:PTN000530809|UniProtKB:Q52463	P	Hyaluronan synthase 3	HAS3	protein	taxon:9606	20241120	GO_Central		
UniProtKB	O00219	HAS3	involved_in	GO:0000271	GO_REF:0000107	IEA	UniProtKB:O08650|ensembl:ENSMUSP00000135303	P	Hyaluronan synthase 3	HAS3	protein	taxon:9606	20260724	Ensembl		
UniProtKB	O00219	HAS3	involved_in	GO:0005975	PMID:9169154	TAS		P	Hyaluronan synthase 3	HAS3	protein	taxon:9606	20030904	PINC		
UniProtKB	O00219	HAS3	involved_in	GO:0030213	GO_REF:0000033	IBA	MGI:MGI:106590|MGI:MGI:107821|MGI:MGI:109599|PANTHER:PTN000530809|RGD:2781|UniProtKB:O00219|UniProtKB:Q92819|UniProtKB:Q92839	P	Hyaluronan synthase 3	HAS3	protein	taxon:9606	20251220	GO_Central		
UniProtKB	O00219	HAS3	involved_in	GO:0030213	GO_REF:0000041	IEA	UniPathway:UPA00341	P	Hyaluronan synthase 3	HAS3	protein	taxon:9606	20260227	UniProt		
UniProtKB	O00219	HAS3	involved_in	GO:0030213	GO_REF:0000117	IEA	ARBA:ARBA00096912	P	Hyaluronan synthase 3	HAS3	protein	taxon:9606	20260727	UniProt		
UniProtKB	O00219	HAS3	involved_in	GO:0030213	PMID:16900089	IDA		P	Hyaluronan synthase 3	HAS3	protein	taxon:9606	20120215	UniProt	occurs_in(CL:0002306)	
UniProtKB	O00219	HAS3	involved_in	GO:0030213	PMID:25795779	IDA		P	Hyaluronan synthase 3	HAS3	protein	taxon:9606	20240823	ComplexPortal		
UniProtKB	O00219	HAS3	involved_in	GO:0045893	PMID:16900089	IDA		P	Hyaluronan synthase 3	HAS3	protein	taxon:9606	20120215	UniProt	occurs_in(CL:0002306)|has_input(UniProtKB:Q12794)|has_input(UniProtKB:Q12891)	
UniProtKB	O00219	HAS3	involved_in	GO:0085029	GO_REF:0000024	ISS	UniProtKB:O08650	P	Hyaluronan synthase 3	HAS3	protein	taxon:9606	20130911	UniProt		
UniProtKB	O00219	HAS3	involved_in	GO:0085029	GO_REF:0000033	IBA	MGI:MGI:106590|MGI:MGI:107821|MGI:MGI:109599|PANTHER:PTN000530809	P	Hyaluronan synthase 3	HAS3	protein	taxon:9606	20170228	GO_Central		
UniProtKB	O00219	HAS3	involved_in	GO:0085029	GO_REF:0000107	IEA	UniProtKB:O08650|ensembl:ENSMUSP00000135303	P	Hyaluronan synthase 3	HAS3	protein	taxon:9606	20260724	Ensembl		
UniProtKB	O00219	HAS3	involved_in	GO:1900106	PMID:16900089	IDA		P	Hyaluronan synthase 3	HAS3	protein	taxon:9606	20120222	UniProt		
UniProtKB	O00219	HAS3	is_active_in	GO:0005886	GO_REF:0000033	IBA	MGI:MGI:106590|MGI:MGI:107821|MGI:MGI:109599|PANTHER:PTN000530809|UniProtKB:O00219|UniProtKB:Q92819|UniProtKB:Q92839	C	Hyaluronan synthase 3	HAS3	protein	taxon:9606	20240206	GO_Central		
UniProtKB	O00219	HAS3	is_active_in	GO:0005886	GO_REF:0000107	IEA	UniProtKB:O08650|ensembl:ENSMUSP00000135303	C	Hyaluronan synthase 3	HAS3	protein	taxon:9606	20260724	Ensembl		
UniProtKB	O00219	HAS3	located_in	GO:0000139	GO_REF:0000044	IEA	UniProtKB-SubCell:SL-0134	C	Hyaluronan synthase 3	HAS3	protein	taxon:9606	20260727	UniProt		
UniProtKB	O00219	HAS3	located_in	GO:0000139	PMID:25795779	EXP		C	Hyaluronan synthase 3	HAS3	protein	taxon:9606	20251027	UniProt		
UniProtKB	O00219	HAS3	located_in	GO:0005769	GO_REF:0000044	IEA	UniProtKB-SubCell:SL-0094	C	Hyaluronan synthase 3	HAS3	protein	taxon:9606	20260727	UniProt		
UniProtKB	O00219	HAS3	located_in	GO:0005769	PMID:26883802	EXP		C	Hyaluronan synthase 3	HAS3	protein	taxon:9606	20251027	UniProt		
UniProtKB	O00219	HAS3	located_in	GO:0005794	GO_REF:0000044	IEA	UniProtKB-SubCell:SL-0132	C	Hyaluronan synthase 3	HAS3	protein	taxon:9606	20260727	UniProt		
UniProtKB	O00219	HAS3	located_in	GO:0005794	PMID:25795779	IDA		C	Hyaluronan synthase 3	HAS3	protein	taxon:9606	20220107	UniProt		
UniProtKB	O00219	HAS3	located_in	GO:0005794	PMID:25795779	IPI		C	Hyaluronan synthase 3	HAS3	protein	taxon:9606	20240823	ComplexPortal		
UniProtKB	O00219	HAS3	located_in	GO:0005886	GO_REF:0000044	IEA	UniProtKB-SubCell:SL-0039	C	Hyaluronan synthase 3	HAS3	protein	taxon:9606	20260727	UniProt		
UniProtKB	O00219	HAS3	located_in	GO:0005886	PMID:25795779	IDA		C	Hyaluronan synthase 3	HAS3	protein	taxon:9606	20220107	UniProt		
UniProtKB	O00219	HAS3	located_in	GO:0005886	PMID:25795779	IPI		C	Hyaluronan synthase 3	HAS3	protein	taxon:9606	20240823	ComplexPortal		
UniProtKB	O00219	HAS3	located_in	GO:0005886	PMID:26883802	IDA		C	Hyaluronan synthase 3	HAS3	protein	taxon:9606	20211210	UniProt		
UniProtKB	O00219	HAS3	located_in	GO:0005886	PMID:30394292	EXP		C	Hyaluronan synthase 3	HAS3	protein	taxon:9606	20251027	UniProt		
UniProtKB	O00219	HAS3	located_in	GO:0005886	PMID:9169154	TAS		C	Hyaluronan synthase 3	HAS3	protein	taxon:9606	20030904	PINC		
UniProtKB	O00219	HAS3	located_in	GO:0005886	Reactome:R-HSA-2160851	TAS		C	Hyaluronan synthase 3	HAS3	protein	taxon:9606	20130516	Reactome		
UniProtKB	O00219	HAS3	located_in	GO:0016020	PMID:9083017	TAS		C	Hyaluronan synthase 3	HAS3	protein	taxon:9606	20030904	PINC		
UniProtKB	O00219	HAS3	located_in	GO:0036117	PMID:16900089	IDA		C	Hyaluronan synthase 3	HAS3	protein	taxon:9606	20120222	UniProt		
UniProtKB	O00219	HAS3	part_of	GO:0005634	GO_REF:0000107	IEA	UniProtKB:O08650|ensembl:ENSMUSP00000135303	C	Hyaluronan synthase 3	HAS3	protein	taxon:9606	20260724	Ensembl		
UniProtKB	O00219	HAS3	part_of	GO:0005737	GO_REF:0000107	IEA	UniProtKB:O08650|ensembl:ENSMUSP00000135303	C	Hyaluronan synthase 3	HAS3	protein	taxon:9606	20260724	Ensembl		
UniProtKB	O00219	HAS3	part_of	GO:0043541	PMID:25795779	IPI		C	Hyaluronan synthase 3	HAS3	protein	taxon:9606	20240823	ComplexPortal		
UniProtKB	O00220	TNFRSF10A	enables	GO:0002020	PMID:21785459	IPI	UniProtKB:Q14790	F	Tumor necrosis factor receptor superfamily member 10A	TNFRSF10A|APO2|DR4|TRAILR1	protein	taxon:9606	20140603	UniProt		
UniProtKB	O00220	TNFRSF10A	enables	GO:0005035	GO_REF:0000117	IEA	ARBA:ARBA00086160	F	Tumor necrosis factor receptor superfamily member 10A	TNFRSF10A|APO2|DR4|TRAILR1	protein	taxon:9606	20260727	UniProt		
UniProtKB	O00220	TNFRSF10A	enables	GO:0005035	PMID:9082980	TAS		F	Tumor necrosis factor receptor superfamily member 10A	TNFRSF10A|APO2|DR4|TRAILR1	protein	taxon:9606	20030904	PINC		
UniProtKB	O00220	TNFRSF10A	enables	GO:0005515	PMID:17047155	IPI	UniProtKB:Q14790	F	Tumor necrosis factor receptor superfamily member 10A	TNFRSF10A|APO2|DR4|TRAILR1	protein	taxon:9606	20260725	IntAct	occurs_in(GO:0005886)	
UniProtKB	O00220	TNFRSF10A	enables	GO:0005515	PMID:18165900	IPI	UniProtKB:Q96P48	F	Tumor necrosis factor receptor superfamily member 10A	TNFRSF10A|APO2|DR4|TRAILR1	protein	taxon:9606	20260725	IntAct	occurs_in(GO:0005793)|occurs_in(GO:0005886)	
UniProtKB	O00220	TNFRSF10A	enables	GO:0005515	PMID:18846110	IPI	UniProtKB:P49841	F	Tumor necrosis factor receptor superfamily member 10A	TNFRSF10A|APO2|DR4|TRAILR1	protein	taxon:9606	20191030	UniProt		
UniProtKB	O00220	TNFRSF10A	enables	GO:0005515	PMID:18846110	IPI	UniProtKB:Q13490	F	Tumor necrosis factor receptor superfamily member 10A	TNFRSF10A|APO2|DR4|TRAILR1	protein	taxon:9606	20191030	UniProt		
UniProtKB	O00220	TNFRSF10A	enables	GO:0005515	PMID:19427028	IPI	UniProtKB:P50591	F	Tumor necrosis factor receptor superfamily member 10A	TNFRSF10A|APO2|DR4|TRAILR1	protein	taxon:9606	20260725	IntAct		
UniProtKB	O00220	TNFRSF10A	enables	GO:0005515	PMID:19427028	IPI	UniProtKB:Q14790	F	Tumor necrosis factor receptor superfamily member 10A	TNFRSF10A|APO2|DR4|TRAILR1	protein	taxon:9606	20260725	IntAct	occurs_in(GO:0005886)	
UniProtKB	O00220	TNFRSF10A	enables	GO:0005515	PMID:20103630	IPI	UniProtKB:P50591	F	Tumor necrosis factor receptor superfamily member 10A	TNFRSF10A|APO2|DR4|TRAILR1	protein	taxon:9606	20260725	IntAct		
UniProtKB	O00220	TNFRSF10A	enables	GO:0005515	PMID:20103630	IPI	UniProtKB:Q14790	F	Tumor necrosis factor receptor superfamily member 10A	TNFRSF10A|APO2|DR4|TRAILR1	protein	taxon:9606	20260725	IntAct	occurs_in(GO:0005886)	
UniProtKB	O00220	TNFRSF10A	enables	GO:0005515	PMID:21785459	IPI	UniProtKB:Q13158	F	Tumor necrosis factor receptor superfamily member 10A	TNFRSF10A|APO2|DR4|TRAILR1	protein	taxon:9606	20131201	UniProt		
UniProtKB	O00220	TNFRSF10A	enables	GO:0005515	PMID:21785459	IPI	UniProtKB:Q14790	F	Tumor necrosis factor receptor superfamily member 10A	TNFRSF10A|APO2|DR4|TRAILR1	protein	taxon:9606	20260725	IntAct	occurs_in(GO:0005886)	
UniProtKB	O00220	TNFRSF10A	enables	GO:0005515	PMID:21785459	IPI	UniProtKB:Q99497	F	Tumor necrosis factor receptor superfamily member 10A	TNFRSF10A|APO2|DR4|TRAILR1	protein	taxon:9606	20200221	UniProt	part_of(GO:1903122)	
UniProtKB	O00220	TNFRSF10A	enables	GO:0005515	PMID:30833792	IPI	UniProtKB:Q08380	F	Tumor necrosis factor receptor superfamily member 10A	TNFRSF10A|APO2|DR4|TRAILR1	protein	taxon:9606	20260725	IntAct		
UniProtKB	O00220	TNFRSF10A	enables	GO:0005515	PMID:33961781	IPI	UniProtKB:Q14790	F	Tumor necrosis factor receptor superfamily member 10A	TNFRSF10A|APO2|DR4|TRAILR1	protein	taxon:9606	20260725	IntAct	occurs_in(GO:0005886)	
UniProtKB	O00220	TNFRSF10A	enables	GO:0005515	PMID:35922511	IPI	UniProtKB:P50591	F	Tumor necrosis factor receptor superfamily member 10A	TNFRSF10A|APO2|DR4|TRAILR1	protein	taxon:9606	20260725	IntAct		
UniProtKB	O00220	TNFRSF10A	enables	GO:0038023	PMID:19090789	NAS		F	Tumor necrosis factor receptor superfamily member 10A	TNFRSF10A|APO2|DR4|TRAILR1	protein	taxon:9606	20240516	UniProt	part_of(GO:0036462),occurs_in(GO:0044853),directly_positively_regulates(GO:0030674)	
UniProtKB	O00220	TNFRSF10A	enables	GO:0038023	PMID:19090789	NAS		F	Tumor necrosis factor receptor superfamily member 10A	TNFRSF10A|APO2|DR4|TRAILR1	protein	taxon:9606	20250630	UniProt		
UniProtKB	O00220	TNFRSF10A	enables	GO:0038023	PMID:9311998	NAS		F	Tumor necrosis factor receptor superfamily member 10A	TNFRSF10A|APO2|DR4|TRAILR1	protein	taxon:9606	20020813	UniProt		
UniProtKB	O00220	TNFRSF10A	enables	GO:0042802	PMID:19090789	IDA		F	Tumor necrosis factor receptor superfamily member 10A	TNFRSF10A|APO2|DR4|TRAILR1	protein	taxon:9606	20200117	UniProt		
UniProtKB	O00220	TNFRSF10A	enables	GO:0045569	GO_REF:0000002	IEA	InterPro:IPR020465	F	Tumor necrosis factor receptor superfamily member 10A	TNFRSF10A|APO2|DR4|TRAILR1	protein	taxon:9606	20260727	InterPro		
UniProtKB	O00220	TNFRSF10A	enables	GO:0045569	PMID:9373179	NAS		F	Tumor necrosis factor receptor superfamily member 10A	TNFRSF10A|APO2|DR4|TRAILR1	protein	taxon:9606	20020813	UniProt		
UniProtKB	O00220	TNFRSF10A	involved_in	GO:0006915	PMID:9311998	NAS		P	Tumor necrosis factor receptor superfamily member 10A	TNFRSF10A|APO2|DR4|TRAILR1	protein	taxon:9606	20040129	UniProt		
UniProtKB	O00220	TNFRSF10A	involved_in	GO:0007165	GO_REF:0000002	IEA	InterPro:IPR000488	P	Tumor necrosis factor receptor superfamily member 10A	TNFRSF10A|APO2|DR4|TRAILR1	protein	taxon:9606	20260727	InterPro		
UniProtKB	O00220	TNFRSF10A	involved_in	GO:0007165	PMID:9082980	TAS		P	Tumor necrosis factor receptor superfamily member 10A	TNFRSF10A|APO2|DR4|TRAILR1	protein	taxon:9606	20030904	PINC		
UniProtKB	O00220	TNFRSF10A	involved_in	GO:0007250	PMID:11464292	NAS		P	Tumor necrosis factor receptor superfamily member 10A	TNFRSF10A|APO2|DR4|TRAILR1	protein	taxon:9606	20040727	UniProt		
UniProtKB	O00220	TNFRSF10A	involved_in	GO:0007250	PMID:9430227	NAS		P	Tumor necrosis factor receptor superfamily member 10A	TNFRSF10A|APO2|DR4|TRAILR1	protein	taxon:9606	20040727	UniProt		
UniProtKB	O00220	TNFRSF10A	involved_in	GO:0008625	PMID:9082980	TAS		P	Tumor necrosis factor receptor superfamily member 10A	TNFRSF10A|APO2|DR4|TRAILR1	protein	taxon:9606	20030904	PINC		
UniProtKB	O00220	TNFRSF10A	involved_in	GO:0008625	PMID:9311998	NAS		P	Tumor necrosis factor receptor superfamily member 10A	TNFRSF10A|APO2|DR4|TRAILR1	protein	taxon:9606	20020813	UniProt		
UniProtKB	O00220	TNFRSF10A	involved_in	GO:0036462	GO_REF:0000033	IBA	PANTHER:PTN002923102|UniProtKB:O00220|UniProtKB:O14763	P	Tumor necrosis factor receptor superfamily member 10A	TNFRSF10A|APO2|DR4|TRAILR1	protein	taxon:9606	20241121	GO_Central		
UniProtKB	O00220	TNFRSF10A	involved_in	GO:0036462	GO_REF:0000117	IEA	ARBA:ARBA00089691	P	Tumor necrosis factor receptor superfamily member 10A	TNFRSF10A|APO2|DR4|TRAILR1	protein	taxon:9606	20260727	UniProt		
UniProtKB	O00220	TNFRSF10A	involved_in	GO:0036462	PMID:19090789	IMP		P	Tumor necrosis factor receptor superfamily member 10A	TNFRSF10A|APO2|DR4|TRAILR1	protein	taxon:9606	20200117	UniProt		
UniProtKB	O00220	TNFRSF10A	involved_in	GO:0036462	PMID:21785459	IDA		P	Tumor necrosis factor receptor superfamily member 10A	TNFRSF10A|APO2|DR4|TRAILR1	protein	taxon:9606	20140630	ParkinsonsUK-UCL		
UniProtKB	O00220	TNFRSF10A	involved_in	GO:0036462	PMID:9430228	IDA		P	Tumor necrosis factor receptor superfamily member 10A	TNFRSF10A|APO2|DR4|TRAILR1	protein	taxon:9606	20250630	UniProt		
UniProtKB	O00220	TNFRSF10A	involved_in	GO:0043065	GO_REF:0000033	IBA	PANTHER:PTN002923102|ZFIN:ZDB-GENE-010802-1	P	Tumor necrosis factor receptor superfamily member 10A	TNFRSF10A|APO2|DR4|TRAILR1	protein	taxon:9606	20260530	GO_Central		
UniProtKB	O00220	TNFRSF10A	involved_in	GO:0071260	GO_REF:0000117	IEA	ARBA:ARBA00092880	P	Tumor necrosis factor receptor superfamily member 10A	TNFRSF10A|APO2|DR4|TRAILR1	protein	taxon:9606	20260727	UniProt		
UniProtKB	O00220	TNFRSF10A	involved_in	GO:0071260	PMID:19593445	IEP		P	Tumor necrosis factor receptor superfamily member 10A	TNFRSF10A|APO2|DR4|TRAILR1	protein	taxon:9606	20110315	UniProt		
UniProtKB	O00220	TNFRSF10A	involved_in	GO:0097191	PMID:21785459	IDA		P	Tumor necrosis factor receptor superfamily member 10A	TNFRSF10A|APO2|DR4|TRAILR1	protein	taxon:9606	20111221	UniProt		
UniProtKB	O00220	TNFRSF10A	is_active_in	GO:0005886	GO_REF:0000033	IBA	MGI:MGI:1930270|PANTHER:PTN002923102|UniProtKB:O00220|UniProtKB:O14763|UniProtKB:O14798	C	Tumor necrosis factor receptor superfamily member 10A	TNFRSF10A|APO2|DR4|TRAILR1	protein	taxon:9606	20260530	GO_Central		
UniProtKB	O00220	TNFRSF10A	is_active_in	GO:0009986	GO_REF:0000033	IBA	MGI:MGI:1930270|PANTHER:PTN002923102|UniProtKB:O00220|UniProtKB:O14763	C	Tumor necrosis factor receptor superfamily member 10A	TNFRSF10A|APO2|DR4|TRAILR1	protein	taxon:9606	20240920	GO_Central		
UniProtKB	O00220	TNFRSF10A	is_active_in	GO:0044853	PMID:19090789	IDA		C	Tumor necrosis factor receptor superfamily member 10A	TNFRSF10A|APO2|DR4|TRAILR1	protein	taxon:9606	20240516	UniProt		
UniProtKB	O00220	TNFRSF10A	located_in	GO:0005794	PMID:22240897	IDA		C	Tumor necrosis factor receptor superfamily member 10A	TNFRSF10A|APO2|DR4|TRAILR1	protein	taxon:9606	20200117	UniProt		
UniProtKB	O00220	TNFRSF10A	located_in	GO:0005829	GO_REF:0000044	IEA	UniProtKB-SubCell:SL-0091	C	Tumor necrosis factor receptor superfamily member 10A	TNFRSF10A|APO2|DR4|TRAILR1	protein	taxon:9606	20260727	UniProt		
UniProtKB	O00220	TNFRSF10A	located_in	GO:0005829	PMID:22240897	IDA		C	Tumor necrosis factor receptor superfamily member 10A	TNFRSF10A|APO2|DR4|TRAILR1	protein	taxon:9606	20200117	UniProt		
UniProtKB	O00220	TNFRSF10A	located_in	GO:0005886	GO_REF:0000044	IEA	UniProtKB-SubCell:SL-0039	C	Tumor necrosis factor receptor superfamily member 10A	TNFRSF10A|APO2|DR4|TRAILR1	protein	taxon:9606	20260727	UniProt		
UniProtKB	O00220	TNFRSF10A	located_in	GO:0005886	GO_REF:0000117	IEA	ARBA:ARBA00027801	C	Tumor necrosis factor receptor superfamily member 10A	TNFRSF10A|APO2|DR4|TRAILR1	protein	taxon:9606	20260727	UniProt		
UniProtKB	O00220	TNFRSF10A	located_in	GO:0005886	PMID:22240897	IDA		C	Tumor necrosis factor receptor superfamily member 10A	TNFRSF10A|APO2|DR4|TRAILR1	protein	taxon:9606	20200117	UniProt		
UniProtKB	O00220	TNFRSF10A	located_in	GO:0005886	Reactome:R-HSA-139952	TAS		C	Tumor necrosis factor receptor superfamily member 10A	TNFRSF10A|APO2|DR4|TRAILR1	protein	taxon:9606	20141031	Reactome		
UniProtKB	O00220	TNFRSF10A	located_in	GO:0005886	Reactome:R-HSA-141139	TAS		C	Tumor necrosis factor receptor superfamily member 10A	TNFRSF10A|APO2|DR4|TRAILR1	protein	taxon:9606	20141031	Reactome		
UniProtKB	O00220	TNFRSF10A	located_in	GO:0005886	Reactome:R-HSA-141156	TAS		C	Tumor necrosis factor receptor superfamily member 10A	TNFRSF10A|APO2|DR4|TRAILR1	protein	taxon:9606	20141031	Reactome		
UniProtKB	O00220	TNFRSF10A	located_in	GO:0005886	Reactome:R-HSA-141316	TAS		C	Tumor necrosis factor receptor superfamily member 10A	TNFRSF10A|APO2|DR4|TRAILR1	protein	taxon:9606	20141031	Reactome		
UniProtKB	O00220	TNFRSF10A	located_in	GO:0005886	Reactome:R-HSA-3371359	TAS		C	Tumor necrosis factor receptor superfamily member 10A	TNFRSF10A|APO2|DR4|TRAILR1	protein	taxon:9606	20141031	Reactome		
UniProtKB	O00220	TNFRSF10A	located_in	GO:0005886	Reactome:R-HSA-3465429	TAS		C	Tumor necrosis factor receptor superfamily member 10A	TNFRSF10A|APO2|DR4|TRAILR1	protein	taxon:9606	20141031	Reactome		
UniProtKB	O00220	TNFRSF10A	located_in	GO:0005886	Reactome:R-HSA-3465448	TAS		C	Tumor necrosis factor receptor superfamily member 10A	TNFRSF10A|APO2|DR4|TRAILR1	protein	taxon:9606	20141031	Reactome		
UniProtKB	O00220	TNFRSF10A	located_in	GO:0005886	Reactome:R-HSA-5633441	TAS		C	Tumor necrosis factor receptor superfamily member 10A	TNFRSF10A|APO2|DR4|TRAILR1	protein	taxon:9606	20141031	Reactome		
UniProtKB	O00220	TNFRSF10A	located_in	GO:0005886	Reactome:R-HSA-5635741	TAS		C	Tumor necrosis factor receptor superfamily member 10A	TNFRSF10A|APO2|DR4|TRAILR1	protein	taxon:9606	20141031	Reactome		
UniProtKB	O00220	TNFRSF10A	located_in	GO:0005886	Reactome:R-HSA-5675456	TAS		C	Tumor necrosis factor receptor superfamily member 10A	TNFRSF10A|APO2|DR4|TRAILR1	protein	taxon:9606	20141031	Reactome		
UniProtKB	O00220	TNFRSF10A	located_in	GO:0005886	Reactome:R-HSA-75146	TAS		C	Tumor necrosis factor receptor superfamily member 10A	TNFRSF10A|APO2|DR4|TRAILR1	protein	taxon:9606	20141031	Reactome		
UniProtKB	O00220	TNFRSF10A	located_in	GO:0005886	Reactome:R-HSA-75187	TAS		C	Tumor necrosis factor receptor superfamily member 10A	TNFRSF10A|APO2|DR4|TRAILR1	protein	taxon:9606	20141031	Reactome		
UniProtKB	O00220	TNFRSF10A	located_in	GO:0005886	Reactome:R-HSA-75238	TAS		C	Tumor necrosis factor receptor superfamily member 10A	TNFRSF10A|APO2|DR4|TRAILR1	protein	taxon:9606	20141031	Reactome		
UniProtKB	O00220	TNFRSF10A	located_in	GO:0009986	GO_REF:0000117	IEA	ARBA:ARBA00027349	C	Tumor necrosis factor receptor superfamily member 10A	TNFRSF10A|APO2|DR4|TRAILR1	protein	taxon:9606	20260727	UniProt		
UniProtKB	O00220	TNFRSF10A	located_in	GO:0009986	PMID:22952982	IDA		C	Tumor necrosis factor receptor superfamily member 10A	TNFRSF10A|APO2|DR4|TRAILR1	protein	taxon:9606	20150216	UniProt	part_of(CL:0000632)	
UniProtKB	O00220	TNFRSF10A	located_in	GO:0045121	GO_REF:0000044	IEA	UniProtKB-SubCell:SL-0370	C	Tumor necrosis factor receptor superfamily member 10A	TNFRSF10A|APO2|DR4|TRAILR1	protein	taxon:9606	20260727	UniProt		
UniProtKB	O00220	TNFRSF10A	located_in	GO:0045121	PMID:19090789	IDA		C	Tumor necrosis factor receptor superfamily member 10A	TNFRSF10A|APO2|DR4|TRAILR1	protein	taxon:9606	20200117	UniProt		
UniProtKB	O00220	TNFRSF10A	located_in	GO:0045121	PMID:22240897	EXP		C	Tumor necrosis factor receptor superfamily member 10A	TNFRSF10A|APO2|DR4|TRAILR1	protein	taxon:9606	20251027	UniProt		
UniProtKB	O00221	NFKBIE	enables	GO:0005515	PMID:14743216	IPI	UniProtKB:O75170	F	NF-kappa-B inhibitor epsilon	NFKBIE|IKBE	protein	taxon:9606	20260725	IntAct		
UniProtKB	O00221	NFKBIE	enables	GO:0005515	PMID:14743216	IPI	UniProtKB:Q04864	F	NF-kappa-B inhibitor epsilon	NFKBIE|IKBE	protein	taxon:9606	20260725	IntAct		
UniProtKB	O00221	NFKBIE	enables	GO:0005515	PMID:14743216	IPI	UniProtKB:Q8IWZ3	F	NF-kappa-B inhibitor epsilon	NFKBIE|IKBE	protein	taxon:9606	20260725	IntAct		
UniProtKB	O00221	NFKBIE	enables	GO:0005515	PMID:14743216	IPI	UniProtKB:Q9UPN7	F	NF-kappa-B inhibitor epsilon	NFKBIE|IKBE	protein	taxon:9606	20260725	IntAct		
UniProtKB	O00221	NFKBIE	enables	GO:0005515	PMID:16769727	IPI	UniProtKB:O75170	F	NF-kappa-B inhibitor epsilon	NFKBIE|IKBE	protein	taxon:9606	20260725	IntAct		
UniProtKB	O00221	NFKBIE	enables	GO:0005515	PMID:16769727	IPI	UniProtKB:Q9UPN7	F	NF-kappa-B inhibitor epsilon	NFKBIE|IKBE	protein	taxon:9606	20260725	IntAct		
UniProtKB	O00221	NFKBIE	enables	GO:0005515	PMID:21988832	IPI	UniProtKB:Q04206	F	NF-kappa-B inhibitor epsilon	NFKBIE|IKBE	protein	taxon:9606	20260725	IntAct		
UniProtKB	O00221	NFKBIE	enables	GO:0005515	PMID:21988832	IPI	UniProtKB:Q8IWZ3	F	NF-kappa-B inhibitor epsilon	NFKBIE|IKBE	protein	taxon:9606	20260725	IntAct		
UniProtKB	O00221	NFKBIE	enables	GO:0005515	PMID:28514442	IPI	UniProtKB:P0DPF6	F	NF-kappa-B inhibitor epsilon	NFKBIE|IKBE	protein	taxon:9606	20260725	IntAct		
UniProtKB	O00221	NFKBIE	enables	GO:0005515	PMID:28514442	IPI	UniProtKB:Q04864	F	NF-kappa-B inhibitor epsilon	NFKBIE|IKBE	protein	taxon:9606	20260725	IntAct		
UniProtKB	O00221	NFKBIE	enables	GO:0005515	PMID:33961781	IPI	UniProtKB:P0DPF6	F	NF-kappa-B inhibitor epsilon	NFKBIE|IKBE	protein	taxon:9606	20260725	IntAct		
UniProtKB	O00221	NFKBIE	enables	GO:0005515	PMID:33961781	IPI	UniProtKB:Q04864	F	NF-kappa-B inhibitor epsilon	NFKBIE|IKBE	protein	taxon:9606	20260725	IntAct		
UniProtKB	O00221	NFKBIE	enables	GO:0005515	PMID:35271311	IPI	UniProtKB:Q04206	F	NF-kappa-B inhibitor epsilon	NFKBIE|IKBE	protein	taxon:9606	20260725	IntAct		
UniProtKB	O00221	NFKBIE	enables	GO:0005515	PMID:37643469	IPI	UniProtKB:P22626	F	NF-kappa-B inhibitor epsilon	NFKBIE|IKBE	protein	taxon:9606	20240812	UniProt		
UniProtKB	O00221	NFKBIE	enables	GO:0140311	GO_REF:0000033	IBA	PANTHER:PTN002791018|UniProtKB:O00221	F	NF-kappa-B inhibitor epsilon	NFKBIE|IKBE	protein	taxon:9606	20250618	GO_Central		
UniProtKB	O00221	NFKBIE	enables	GO:0140311	PMID:9135156	IDA		F	NF-kappa-B inhibitor epsilon	NFKBIE|IKBE	protein	taxon:9606	20250115	UniProt	has_input(UniProtKB:P15307)	
UniProtKB	O00221	NFKBIE	enables	GO:0140311	PMID:9135156	IDA		F	NF-kappa-B inhibitor epsilon	NFKBIE|IKBE	protein	taxon:9606	20250115	UniProt	has_input(UniProtKB:Q04206)	
UniProtKB	O00221	NFKBIE	involved_in	GO:0043124	PMID:9135156	IDA		P	NF-kappa-B inhibitor epsilon	NFKBIE|IKBE	protein	taxon:9606	20250115	UniProt		
UniProtKB	O00221	NFKBIE	is_active_in	GO:0005737	GO_REF:0000033	IBA	PANTHER:PTN002791018|RGD:735070|UniProtKB:O00221	C	NF-kappa-B inhibitor epsilon	NFKBIE|IKBE	protein	taxon:9606	20250618	GO_Central		
UniProtKB	O00221	NFKBIE	located_in	GO:0001650	GO_REF:0000052	IDA		C	NF-kappa-B inhibitor epsilon	NFKBIE|IKBE	protein	taxon:9606	20251115	HPA		
UniProtKB	O00221	NFKBIE	located_in	GO:0005654	GO_REF:0000052	IDA		C	NF-kappa-B inhibitor epsilon	NFKBIE|IKBE	protein	taxon:9606	20251115	HPA		
UniProtKB	O00221	NFKBIE	located_in	GO:0005737	GO_REF:0000044	IEA	UniProtKB-SubCell:SL-0086	C	NF-kappa-B inhibitor epsilon	NFKBIE|IKBE	protein	taxon:9606	20260727	UniProt		
UniProtKB	O00221	NFKBIE	located_in	GO:0005737	PMID:9135156	IDA		C	NF-kappa-B inhibitor epsilon	NFKBIE|IKBE	protein	taxon:9606	20250115	UniProt		
UniProtKB	O00221	NFKBIE	located_in	GO:0005829	GO_REF:0000052	IDA		C	NF-kappa-B inhibitor epsilon	NFKBIE|IKBE	protein	taxon:9606	20251115	HPA		
UniProtKB	O00221	NFKBIE	located_in	GO:0005829	Reactome:R-HSA-1168638	TAS		C	NF-kappa-B inhibitor epsilon	NFKBIE|IKBE	protein	taxon:9606	20130516	Reactome		
UniProtKB	O00221	NFKBIE	located_in	GO:0005829	Reactome:R-HSA-1168640	TAS		C	NF-kappa-B inhibitor epsilon	NFKBIE|IKBE	protein	taxon:9606	20130516	Reactome		
UniProtKB	O00221	NFKBIE	located_in	GO:0005829	Reactome:R-HSA-1168642	TAS		C	NF-kappa-B inhibitor epsilon	NFKBIE|IKBE	protein	taxon:9606	20130516	Reactome		
UniProtKB	O00221	NFKBIE	located_in	GO:0005829	Reactome:R-HSA-1168643	TAS		C	NF-kappa-B inhibitor epsilon	NFKBIE|IKBE	protein	taxon:9606	20130516	Reactome		
UniProtKB	O00222	GRM8	enables	GO:0001642	GO_REF:0000033	IBA	MGI:MGI:1351345|PANTHER:PTN002780729|RGD:619858	F	Metabotropic glutamate receptor 8	GRM8|GPRC1H|MGLUR8	protein	taxon:9606	20201209	GO_Central		
UniProtKB	O00222	GRM8	enables	GO:0004930	GO_REF:0000002	IEA	InterPro:IPR000337|InterPro:IPR011500|InterPro:IPR017978|InterPro:IPR017979	F	Metabotropic glutamate receptor 8	GRM8|GPRC1H|MGLUR8	protein	taxon:9606	20260727	InterPro		
UniProtKB	O00222	GRM8	enables	GO:0004930	GO_REF:0000117	IEA	ARBA:ARBA00029151	F	Metabotropic glutamate receptor 8	GRM8|GPRC1H|MGLUR8	protein	taxon:9606	20260727	UniProt		
UniProtKB	O00222	GRM8	enables	GO:0004930	PMID:9473604	IMP		F	Metabotropic glutamate receptor 8	GRM8|GPRC1H|MGLUR8	protein	taxon:9606	20130807	UniProt		
UniProtKB	O00222	GRM8	enables	GO:0008066	GO_REF:0000117	IEA	ARBA:ARBA00029160	F	Metabotropic glutamate receptor 8	GRM8|GPRC1H|MGLUR8	protein	taxon:9606	20260727	UniProt		
UniProtKB	O00222	GRM8	enables	GO:0008066	PMID:9473604	IMP		F	Metabotropic glutamate receptor 8	GRM8|GPRC1H|MGLUR8	protein	taxon:9606	20130807	UniProt		
UniProtKB	O00222	GRM8	involved_in	GO:0007186	GO_REF:0000002	IEA	InterPro:IPR000144|InterPro:IPR000162|InterPro:IPR000337|InterPro:IPR011500|InterPro:IPR017978|InterPro:IPR017979	P	Metabotropic glutamate receptor 8	GRM8|GPRC1H|MGLUR8	protein	taxon:9606	20260727	InterPro		
UniProtKB	O00222	GRM8	involved_in	GO:0007193	PMID:11166323	IDA		P	Metabotropic glutamate receptor 8	GRM8|GPRC1H|MGLUR8	protein	taxon:9606	20171211	UniProt		
UniProtKB	O00222	GRM8	involved_in	GO:0007196	GO_REF:0000117	IEA	ARBA:ARBA00085350	P	Metabotropic glutamate receptor 8	GRM8|GPRC1H|MGLUR8	protein	taxon:9606	20260727	UniProt		
UniProtKB	O00222	GRM8	involved_in	GO:0007196	PMID:9473604	IMP		P	Metabotropic glutamate receptor 8	GRM8|GPRC1H|MGLUR8	protein	taxon:9606	20130807	UniProt		
UniProtKB	O00222	GRM8	involved_in	GO:0007216	GO_REF:0000033	IBA	FB:FBgn0019985|PANTHER:PTN001173581|RGD:2746|RGD:2747|RGD:619857|UniProtKB:O00222|UniProtKB:O15303|UniProtKB:P41594|UniProtKB:Q13255|UniProtKB:Q14416|UniProtKB:Q14831|UniProtKB:Q14832|UniProtKB:Q14833	P	Metabotropic glutamate receptor 8	GRM8|GPRC1H|MGLUR8	protein	taxon:9606	20250903	GO_Central		
UniProtKB	O00222	GRM8	involved_in	GO:0007601	PMID:9473604	TAS		P	Metabotropic glutamate receptor 8	GRM8|GPRC1H|MGLUR8	protein	taxon:9606	20030904	PINC		
UniProtKB	O00222	GRM8	involved_in	GO:0051966	GO_REF:0000033	IBA	FB:FBgn0019985|PANTHER:PTN001173581|RGD:2742	P	Metabotropic glutamate receptor 8	GRM8|GPRC1H|MGLUR8	protein	taxon:9606	20170228	GO_Central		
UniProtKB	O00222	GRM8	is_active_in	GO:0005886	GO_REF:0000033	IBA	FB:FBgn0000206|FB:FBgn0019985|FB:FBgn0050361|MGI:MGI:1351338|MGI:MGI:1351339|MGI:MGI:1351340|MGI:MGI:1351341|MGI:MGI:1351342|MGI:MGI:1351344|PANTHER:PTN001173583|RGD:2742|RGD:2743|RGD:2745|RGD:2746|RGD:619857|RGD:619858|UniProtKB:O15303|UniProtKB:P41594|UniProtKB:Q13255|UniProtKB:Q14416|UniProtKB:Q14831|UniProtKB:Q14832|UniProtKB:Q14833	C	Metabotropic glutamate receptor 8	GRM8|GPRC1H|MGLUR8	protein	taxon:9606	20260529	GO_Central		
UniProtKB	O00222	GRM8	located_in	GO:0005886	GO_REF:0000044	IEA	UniProtKB-SubCell:SL-0039	C	Metabotropic glutamate receptor 8	GRM8|GPRC1H|MGLUR8	protein	taxon:9606	20260727	UniProt		
UniProtKB	O00222	GRM8	located_in	GO:0005886	PMID:9473604	TAS		C	Metabotropic glutamate receptor 8	GRM8|GPRC1H|MGLUR8	protein	taxon:9606	20030904	PINC		
UniProtKB	O00222	GRM8	located_in	GO:0005886	Reactome:R-HSA-373075	TAS		C	Metabotropic glutamate receptor 8	GRM8|GPRC1H|MGLUR8	protein	taxon:9606	20130528	Reactome		
UniProtKB	O00222	GRM8	located_in	GO:0005886	Reactome:R-HSA-380073	TAS		C	Metabotropic glutamate receptor 8	GRM8|GPRC1H|MGLUR8	protein	taxon:9606	20130528	Reactome		
UniProtKB	O00222	GRM8	located_in	GO:0005886	Reactome:R-HSA-749454	TAS		C	Metabotropic glutamate receptor 8	GRM8|GPRC1H|MGLUR8	protein	taxon:9606	20130528	Reactome		
UniProtKB	O00222	GRM8	located_in	GO:0005886	Reactome:R-HSA-749456	TAS		C	Metabotropic glutamate receptor 8	GRM8|GPRC1H|MGLUR8	protein	taxon:9606	20130528	Reactome		
UniProtKB	O00222	GRM8	located_in	GO:0016020	GO_REF:0000002	IEA	InterPro:IPR000144|InterPro:IPR000162|InterPro:IPR000337|InterPro:IPR017978|InterPro:IPR017979	C	Metabotropic glutamate receptor 8	GRM8|GPRC1H|MGLUR8	protein	taxon:9606	20260727	InterPro		
UniProtKB	O00230	CORT	enables	GO:0001664	GO_REF:0000033	IBA	PANTHER:PTN008501201|UniProtKB:O00230	F	Cortistatin	CORT|UNQ307/PRO350	protein	taxon:9606	20230707	GO_Central		
UniProtKB	O00230	CORT	enables	GO:0001664	PMID:12915402	IPI	UniProtKB:Q96LB1	F	Cortistatin	CORT|UNQ307/PRO350	protein	taxon:9606	20040928	UniProt		
UniProtKB	O00230	CORT	enables	GO:0005179	GO_REF:0000002	IEA	InterPro:IPR004250|InterPro:IPR018142	F	Cortistatin	CORT|UNQ307/PRO350	protein	taxon:9606	20260727	InterPro		
UniProtKB	O00230	CORT	enables	GO:0005184	GO_REF:0000033	IBA	PANTHER:PTN008501201|RGD:2383|UniProtKB:O00230	F	Cortistatin	CORT|UNQ307/PRO350	protein	taxon:9606	20230707	GO_Central		
UniProtKB	O00230	CORT	enables	GO:0005184	PMID:9125122	IDA		F	Cortistatin	CORT|UNQ307/PRO350	protein	taxon:9606	20120802	UniProt		
UniProtKB	O00230	CORT	enables	GO:0005515	PMID:28514442	IPI	UniProtKB:P02144	F	Cortistatin	CORT|UNQ307/PRO350	protein	taxon:9606	20260725	IntAct		
UniProtKB	O00230	CORT	enables	GO:0005515	PMID:33961781	IPI	UniProtKB:P02144	F	Cortistatin	CORT|UNQ307/PRO350	protein	taxon:9606	20260725	IntAct		
UniProtKB	O00230	CORT	enables	GO:0048018	GO_REF:0000117	IEA	ARBA:ARBA00028558	F	Cortistatin	CORT|UNQ307/PRO350	protein	taxon:9606	20260727	UniProt		
UniProtKB	O00230	CORT	involved_in	GO:0007193	GO_REF:0000033	IBA	PANTHER:PTN008501201|UniProtKB:O00230	P	Cortistatin	CORT|UNQ307/PRO350	protein	taxon:9606	20230707	GO_Central		
UniProtKB	O00230	CORT	involved_in	GO:0007193	PMID:9125122	IDA		P	Cortistatin	CORT|UNQ307/PRO350	protein	taxon:9606	20120802	UniProt		
UniProtKB	O00230	CORT	involved_in	GO:0007268	PMID:9125122	NAS		P	Cortistatin	CORT|UNQ307/PRO350	protein	taxon:9606	20120802	UniProt		
UniProtKB	O00230	CORT	involved_in	GO:0030334	GO_REF:0000033	IBA	MGI:MGI:98326|PANTHER:PTN000059370	P	Cortistatin	CORT|UNQ307/PRO350	protein	taxon:9606	20170228	GO_Central		
UniProtKB	O00230	CORT	is_active_in	GO:0005576	GO_REF:0000033	IBA	MGI:MGI:98326|PANTHER:PTN000059370|RGD:2383|RGD:3761	C	Cortistatin	CORT|UNQ307/PRO350	protein	taxon:9606	20260528	GO_Central		
UniProtKB	O00230	CORT	located_in	GO:0005576	GO_REF:0000002	IEA	InterPro:IPR004250|InterPro:IPR018142	C	Cortistatin	CORT|UNQ307/PRO350	protein	taxon:9606	20260727	InterPro		
UniProtKB	O00230	CORT	located_in	GO:0005576	GO_REF:0000024	ISS	UniProtKB:Q62949	C	Cortistatin	CORT|UNQ307/PRO350	protein	taxon:9606	20251027	UniProt		
UniProtKB	O00230	CORT	located_in	GO:0005576	GO_REF:0000044	IEA	UniProtKB-SubCell:SL-0243	C	Cortistatin	CORT|UNQ307/PRO350	protein	taxon:9606	20260727	UniProt		
UniProtKB	O00230	CORT	located_in	GO:0005576	PMID:9125122	NAS		C	Cortistatin	CORT|UNQ307/PRO350	protein	taxon:9606	20120802	UniProt		
UniProtKB	O00230	CORT	located_in	GO:0005576	Reactome:R-HSA-374758	TAS		C	Cortistatin	CORT|UNQ307/PRO350	protein	taxon:9606	20151215	Reactome		
UniProtKB	O00230	CORT	located_in	GO:0005576	Reactome:R-HSA-380073	TAS		C	Cortistatin	CORT|UNQ307/PRO350	protein	taxon:9606	20151215	Reactome		
UniProtKB	O00230	CORT	located_in	GO:0005576	Reactome:R-HSA-749454	TAS		C	Cortistatin	CORT|UNQ307/PRO350	protein	taxon:9606	20151215	Reactome		
UniProtKB	O00230	CORT	located_in	GO:0005576	Reactome:R-HSA-749456	TAS		C	Cortistatin	CORT|UNQ307/PRO350	protein	taxon:9606	20151215	Reactome		
UniProtKB	O00230	CORT	located_in	GO:0045202	GO_REF:0000108	IEA	GO:0007268	C	Cortistatin	CORT|UNQ307/PRO350	protein	taxon:9606	20260727	GOC		
UniProtKB	O00231	PSMD11	enables	GO:0005198	GO_REF:0000033	IBA	PANTHER:PTN000073599|SGD:S000002255	F	26S proteasome non-ATPase regulatory subunit 11	PSMD11	protein	taxon:9606	20170228	GO_Central		
UniProtKB	O00231	PSMD11	enables	GO:0005515	PMID:16990800	IPI	UniProtKB:P55036	F	26S proteasome non-ATPase regulatory subunit 11	PSMD11	protein	taxon:9606	20260725	IntAct		
UniProtKB	O00231	PSMD11	enables	GO:0005515	PMID:23455924	IPI	UniProtKB:Q96LA8	F	26S proteasome non-ATPase regulatory subunit 11	PSMD11	protein	taxon:9606	20260725	IntAct		
UniProtKB	O00231	PSMD11	enables	GO:0005515	PMID:27342858	IPI	UniProtKB:P55036	F	26S proteasome non-ATPase regulatory subunit 11	PSMD11	protein	taxon:9606	20260725	IntAct		
UniProtKB	O00231	PSMD11	enables	GO:0005515	PMID:32296183	IPI	UniProtKB:O43741	F	26S proteasome non-ATPase regulatory subunit 11	PSMD11	protein	taxon:9606	20260725	IntAct		
UniProtKB	O00231	PSMD11	enables	GO:0005515	PMID:32296183	IPI	UniProtKB:P61201	F	26S proteasome non-ATPase regulatory subunit 11	PSMD11	protein	taxon:9606	20260725	IntAct		
UniProtKB	O00231	PSMD11	enables	GO:0005515	PMID:33961781	IPI	UniProtKB:P55036	F	26S proteasome non-ATPase regulatory subunit 11	PSMD11	protein	taxon:9606	20260725	IntAct		
UniProtKB	O00231	PSMD11	enables	GO:0005515	PMID:35271311	IPI	UniProtKB:P55036	F	26S proteasome non-ATPase regulatory subunit 11	PSMD11	protein	taxon:9606	20260725	IntAct		
UniProtKB	O00231	PSMD11	involved_in	GO:0006511	GO_REF:0000033	IBA	PANTHER:PTN000073599|SGD:S000002255|UniProtKB:O00231|WB:WBGene00004462	P	26S proteasome non-ATPase regulatory subunit 11	PSMD11	protein	taxon:9606	20250902	GO_Central		
UniProtKB	O00231	PSMD11	involved_in	GO:0006511	PMID:22972301	IMP		P	26S proteasome non-ATPase regulatory subunit 11	PSMD11	protein	taxon:9606	20120920	UniProt		
UniProtKB	O00231	PSMD11	involved_in	GO:0006979	PMID:35858375	NAS		P	26S proteasome non-ATPase regulatory subunit 11	PSMD11	protein	taxon:9606	20260105	ComplexPortal		
UniProtKB	O00231	PSMD11	involved_in	GO:0010498	PMID:33729481	NAS		P	26S proteasome non-ATPase regulatory subunit 11	PSMD11	protein	taxon:9606	20260105	ComplexPortal		
UniProtKB	O00231	PSMD11	involved_in	GO:0043161	PMID:19489727	NAS		P	26S proteasome non-ATPase regulatory subunit 11	PSMD11	protein	taxon:9606	20260105	ComplexPortal		
UniProtKB	O00231	PSMD11	involved_in	GO:0043161	PMID:33729481	NAS		P	26S proteasome non-ATPase regulatory subunit 11	PSMD11	protein	taxon:9606	20260105	ComplexPortal		
UniProtKB	O00231	PSMD11	involved_in	GO:0043248	PMID:22972301	IMP		P	26S proteasome non-ATPase regulatory subunit 11	PSMD11	protein	taxon:9606	20120920	UniProt		
UniProtKB	O00231	PSMD11	involved_in	GO:0048863	PMID:22972301	IMP		P	26S proteasome non-ATPase regulatory subunit 11	PSMD11	protein	taxon:9606	20120920	UniProt		
UniProtKB	O00231	PSMD11	involved_in	GO:0061136	PMID:12032076	NAS		P	26S proteasome non-ATPase regulatory subunit 11	PSMD11	protein	taxon:9606	20260105	ComplexPortal		
UniProtKB	O00231	PSMD11	involved_in	GO:0071357	PMID:31380390	NAS		P	26S proteasome non-ATPase regulatory subunit 11	PSMD11	protein	taxon:9606	20260105	ComplexPortal		
UniProtKB	O00231	PSMD11	located_in	GO:0005576	Reactome:R-HSA-6798748	TAS		C	26S proteasome non-ATPase regulatory subunit 11	PSMD11	protein	taxon:9606	20160716	Reactome		
UniProtKB	O00231	PSMD11	located_in	GO:0005576	Reactome:R-HSA-6800434	TAS		C	26S proteasome non-ATPase regulatory subunit 11	PSMD11	protein	taxon:9606	20160716	Reactome		
UniProtKB	O00231	PSMD11	located_in	GO:0005634	GO_REF:0000044	IEA	UniProtKB-SubCell:SL-0191	C	26S proteasome non-ATPase regulatory subunit 11	PSMD11	protein	taxon:9606	20260727	UniProt		
UniProtKB	O00231	PSMD11	located_in	GO:0005634	PMID:21630459	HDA		C	26S proteasome non-ATPase regulatory subunit 11	PSMD11	protein	taxon:9606	20140320	UniProt	part_of(CL:0000019)	
UniProtKB	O00231	PSMD11	located_in	GO:0005654	Reactome:R-HSA-174058	TAS		C	26S proteasome non-ATPase regulatory subunit 11	PSMD11	protein	taxon:9606	20130528	Reactome		
UniProtKB	O00231	PSMD11	located_in	GO:0005654	Reactome:R-HSA-187574	TAS		C	26S proteasome non-ATPase regulatory subunit 11	PSMD11	protein	taxon:9606	20130528	Reactome		
UniProtKB	O00231	PSMD11	located_in	GO:0005654	Reactome:R-HSA-188191	TAS		C	26S proteasome non-ATPase regulatory subunit 11	PSMD11	protein	taxon:9606	20130528	Reactome		
UniProtKB	O00231	PSMD11	located_in	GO:0005654	Reactome:R-HSA-5635854	TAS		C	26S proteasome non-ATPase regulatory subunit 11	PSMD11	protein	taxon:9606	20130528	Reactome		
UniProtKB	O00231	PSMD11	located_in	GO:0005654	Reactome:R-HSA-68825	TAS		C	26S proteasome non-ATPase regulatory subunit 11	PSMD11	protein	taxon:9606	20130528	Reactome		
UniProtKB	O00231	PSMD11	located_in	GO:0005654	Reactome:R-HSA-69600	TAS		C	26S proteasome non-ATPase regulatory subunit 11	PSMD11	protein	taxon:9606	20130528	Reactome		
UniProtKB	O00231	PSMD11	located_in	GO:0005654	Reactome:R-HSA-8939801	TAS		C	26S proteasome non-ATPase regulatory subunit 11	PSMD11	protein	taxon:9606	20130528	Reactome		
UniProtKB	O00231	PSMD11	located_in	GO:0005654	Reactome:R-HSA-8952408	TAS		C	26S proteasome non-ATPase regulatory subunit 11	PSMD11	protein	taxon:9606	20130528	Reactome		
UniProtKB	O00231	PSMD11	located_in	GO:0005654	Reactome:R-HSA-9762096	TAS		C	26S proteasome non-ATPase regulatory subunit 11	PSMD11	protein	taxon:9606	20130528	Reactome		
UniProtKB	O00231	PSMD11	located_in	GO:0005654	Reactome:R-NUL-9604648	TAS		C	26S proteasome non-ATPase regulatory subunit 11	PSMD11	protein	taxon:9606	20130528	Reactome		
UniProtKB	O00231	PSMD11	located_in	GO:0005829	GO_REF:0000044	IEA	UniProtKB-SubCell:SL-0091	C	26S proteasome non-ATPase regulatory subunit 11	PSMD11	protein	taxon:9606	20260727	UniProt		
UniProtKB	O00231	PSMD11	located_in	GO:0005829	PMID:12032076	NAS		C	26S proteasome non-ATPase regulatory subunit 11	PSMD11	protein	taxon:9606	20260105	ComplexPortal		
UniProtKB	O00231	PSMD11	located_in	GO:0005829	Reactome:R-HSA-1168640	TAS		C	26S proteasome non-ATPase regulatory subunit 11	PSMD11	protein	taxon:9606	20240418	Reactome		
UniProtKB	O00231	PSMD11	located_in	GO:0005829	Reactome:R-HSA-1234159	TAS		C	26S proteasome non-ATPase regulatory subunit 11	PSMD11	protein	taxon:9606	20240418	Reactome		
UniProtKB	O00231	PSMD11	located_in	GO:0005829	Reactome:R-HSA-1236970	TAS		C	26S proteasome non-ATPase regulatory subunit 11	PSMD11	protein	taxon:9606	20240418	Reactome		
UniProtKB	O00231	PSMD11	located_in	GO:0005829	Reactome:R-HSA-1504193	TAS		C	26S proteasome non-ATPase regulatory subunit 11	PSMD11	protein	taxon:9606	20240418	Reactome		
UniProtKB	O00231	PSMD11	located_in	GO:0005829	Reactome:R-HSA-174105	TAS		C	26S proteasome non-ATPase regulatory subunit 11	PSMD11	protein	taxon:9606	20240418	Reactome		
UniProtKB	O00231	PSMD11	located_in	GO:0005829	Reactome:R-HSA-174202	TAS		C	26S proteasome non-ATPase regulatory subunit 11	PSMD11	protein	taxon:9606	20240418	Reactome		
UniProtKB	O00231	PSMD11	located_in	GO:0005829	Reactome:R-HSA-174203	TAS		C	26S proteasome non-ATPase regulatory subunit 11	PSMD11	protein	taxon:9606	20240418	Reactome		
UniProtKB	O00231	PSMD11	located_in	GO:0005829	Reactome:R-HSA-174255	TAS		C	26S proteasome non-ATPase regulatory subunit 11	PSMD11	protein	taxon:9606	20240418	Reactome		
UniProtKB	O00231	PSMD11	located_in	GO:0005829	Reactome:R-HSA-180573	TAS		C	26S proteasome non-ATPase regulatory subunit 11	PSMD11	protein	taxon:9606	20240418	Reactome		
UniProtKB	O00231	PSMD11	located_in	GO:0005829	Reactome:R-HSA-180603	TAS		C	26S proteasome non-ATPase regulatory subunit 11	PSMD11	protein	taxon:9606	20240418	Reactome		
UniProtKB	O00231	PSMD11	located_in	GO:0005829	Reactome:R-HSA-209061	TAS		C	26S proteasome non-ATPase regulatory subunit 11	PSMD11	protein	taxon:9606	20240418	Reactome		
UniProtKB	O00231	PSMD11	located_in	GO:0005829	Reactome:R-HSA-2130282	TAS		C	26S proteasome non-ATPase regulatory subunit 11	PSMD11	protein	taxon:9606	20240418	Reactome		
UniProtKB	O00231	PSMD11	located_in	GO:0005829	Reactome:R-HSA-264458	TAS		C	26S proteasome non-ATPase regulatory subunit 11	PSMD11	protein	taxon:9606	20240418	Reactome		
UniProtKB	O00231	PSMD11	located_in	GO:0005829	Reactome:R-HSA-353125	TAS		C	26S proteasome non-ATPase regulatory subunit 11	PSMD11	protein	taxon:9606	20240418	Reactome		
UniProtKB	O00231	PSMD11	located_in	GO:0005829	Reactome:R-HSA-3640874	TAS		C	26S proteasome non-ATPase regulatory subunit 11	PSMD11	protein	taxon:9606	20240418	Reactome		
UniProtKB	O00231	PSMD11	located_in	GO:0005829	Reactome:R-HSA-450466	TAS		C	26S proteasome non-ATPase regulatory subunit 11	PSMD11	protein	taxon:9606	20240418	Reactome		
UniProtKB	O00231	PSMD11	located_in	GO:0005829	Reactome:R-HSA-4608855	TAS		C	26S proteasome non-ATPase regulatory subunit 11	PSMD11	protein	taxon:9606	20240418	Reactome		
UniProtKB	O00231	PSMD11	located_in	GO:0005829	Reactome:R-HSA-4641256	TAS		C	26S proteasome non-ATPase regulatory subunit 11	PSMD11	protein	taxon:9606	20240418	Reactome		
UniProtKB	O00231	PSMD11	located_in	GO:0005829	Reactome:R-HSA-4641260	TAS		C	26S proteasome non-ATPase regulatory subunit 11	PSMD11	protein	taxon:9606	20240418	Reactome		
UniProtKB	O00231	PSMD11	located_in	GO:0005829	Reactome:R-HSA-5362448	TAS		C	26S proteasome non-ATPase regulatory subunit 11	PSMD11	protein	taxon:9606	20240418	Reactome		
UniProtKB	O00231	PSMD11	located_in	GO:0005829	Reactome:R-HSA-5387392	TAS		C	26S proteasome non-ATPase regulatory subunit 11	PSMD11	protein	taxon:9606	20240418	Reactome		
UniProtKB	O00231	PSMD11	located_in	GO:0005829	Reactome:R-HSA-5607724	TAS		C	26S proteasome non-ATPase regulatory subunit 11	PSMD11	protein	taxon:9606	20240418	Reactome		
UniProtKB	O00231	PSMD11	located_in	GO:0005829	Reactome:R-HSA-5607731	TAS		C	26S proteasome non-ATPase regulatory subunit 11	PSMD11	protein	taxon:9606	20240418	Reactome		
UniProtKB	O00231	PSMD11	located_in	GO:0005829	Reactome:R-HSA-5610754	TAS		C	26S proteasome non-ATPase regulatory subunit 11	PSMD11	protein	taxon:9606	20240418	Reactome		
UniProtKB	O00231	PSMD11	located_in	GO:0005829	Reactome:R-HSA-5610758	TAS		C	26S proteasome non-ATPase regulatory subunit 11	PSMD11	protein	taxon:9606	20240418	Reactome		
UniProtKB	O00231	PSMD11	located_in	GO:0005829	Reactome:R-HSA-5610760	TAS		C	26S proteasome non-ATPase regulatory subunit 11	PSMD11	protein	taxon:9606	20240418	Reactome		
UniProtKB	O00231	PSMD11	located_in	GO:0005829	Reactome:R-HSA-5635868	TAS		C	26S proteasome non-ATPase regulatory subunit 11	PSMD11	protein	taxon:9606	20240418	Reactome		
UniProtKB	O00231	PSMD11	located_in	GO:0005829	Reactome:R-HSA-5658430	TAS		C	26S proteasome non-ATPase regulatory subunit 11	PSMD11	protein	taxon:9606	20240418	Reactome		
UniProtKB	O00231	PSMD11	located_in	GO:0005829	Reactome:R-HSA-5665854	TAS		C	26S proteasome non-ATPase regulatory subunit 11	PSMD11	protein	taxon:9606	20240418	Reactome		
UniProtKB	O00231	PSMD11	located_in	GO:0005829	Reactome:R-HSA-5665871	TAS		C	26S proteasome non-ATPase regulatory subunit 11	PSMD11	protein	taxon:9606	20240418	Reactome		
UniProtKB	O00231	PSMD11	located_in	GO:0005829	Reactome:R-HSA-5668481	TAS		C	26S proteasome non-ATPase regulatory subunit 11	PSMD11	protein	taxon:9606	20240418	Reactome		
UniProtKB	O00231	PSMD11	located_in	GO:0005829	Reactome:R-HSA-5668520	TAS		C	26S proteasome non-ATPase regulatory subunit 11	PSMD11	protein	taxon:9606	20240418	Reactome		
UniProtKB	O00231	PSMD11	located_in	GO:0005829	Reactome:R-HSA-5687112	TAS		C	26S proteasome non-ATPase regulatory subunit 11	PSMD11	protein	taxon:9606	20240418	Reactome		
UniProtKB	O00231	PSMD11	located_in	GO:0005829	Reactome:R-HSA-5689539	TAS		C	26S proteasome non-ATPase regulatory subunit 11	PSMD11	protein	taxon:9606	20240418	Reactome		
UniProtKB	O00231	PSMD11	located_in	GO:0005829	Reactome:R-HSA-68948	TAS		C	26S proteasome non-ATPase regulatory subunit 11	PSMD11	protein	taxon:9606	20240418	Reactome		
UniProtKB	O00231	PSMD11	located_in	GO:0005829	Reactome:R-HSA-69016	TAS		C	26S proteasome non-ATPase regulatory subunit 11	PSMD11	protein	taxon:9606	20240418	Reactome		
UniProtKB	O00231	PSMD11	located_in	GO:0005829	Reactome:R-HSA-75825	TAS		C	26S proteasome non-ATPase regulatory subunit 11	PSMD11	protein	taxon:9606	20240418	Reactome		
UniProtKB	O00231	PSMD11	located_in	GO:0005829	Reactome:R-HSA-8850992	TAS		C	26S proteasome non-ATPase regulatory subunit 11	PSMD11	protein	taxon:9606	20240418	Reactome		
UniProtKB	O00231	PSMD11	located_in	GO:0005829	Reactome:R-HSA-8852354	TAS		C	26S proteasome non-ATPase regulatory subunit 11	PSMD11	protein	taxon:9606	20240418	Reactome		
UniProtKB	O00231	PSMD11	located_in	GO:0005829	Reactome:R-HSA-8854044	TAS		C	26S proteasome non-ATPase regulatory subunit 11	PSMD11	protein	taxon:9606	20240418	Reactome		
UniProtKB	O00231	PSMD11	located_in	GO:0005829	Reactome:R-HSA-8854071	TAS		C	26S proteasome non-ATPase regulatory subunit 11	PSMD11	protein	taxon:9606	20240418	Reactome		
UniProtKB	O00231	PSMD11	located_in	GO:0005829	Reactome:R-HSA-8866553	TAS		C	26S proteasome non-ATPase regulatory subunit 11	PSMD11	protein	taxon:9606	20240418	Reactome		
UniProtKB	O00231	PSMD11	located_in	GO:0005829	Reactome:R-HSA-8866858	TAS		C	26S proteasome non-ATPase regulatory subunit 11	PSMD11	protein	taxon:9606	20240418	Reactome		
UniProtKB	O00231	PSMD11	located_in	GO:0005829	Reactome:R-HSA-8932355	TAS		C	26S proteasome non-ATPase regulatory subunit 11	PSMD11	protein	taxon:9606	20240418	Reactome		
UniProtKB	O00231	PSMD11	located_in	GO:0005829	Reactome:R-HSA-8956140	TAS		C	26S proteasome non-ATPase regulatory subunit 11	PSMD11	protein	taxon:9606	20240418	Reactome		
UniProtKB	O00231	PSMD11	located_in	GO:0005829	Reactome:R-HSA-8956184	TAS		C	26S proteasome non-ATPase regulatory subunit 11	PSMD11	protein	taxon:9606	20240418	Reactome		
UniProtKB	O00231	PSMD11	located_in	GO:0005829	Reactome:R-HSA-8957265	TAS		C	26S proteasome non-ATPase regulatory subunit 11	PSMD11	protein	taxon:9606	20240418	Reactome		
UniProtKB	O00231	PSMD11	located_in	GO:0005829	Reactome:R-HSA-9755303	TAS		C	26S proteasome non-ATPase regulatory subunit 11	PSMD11	protein	taxon:9606	20240418	Reactome		
UniProtKB	O00231	PSMD11	located_in	GO:0005829	Reactome:R-HSA-9755306	TAS		C	26S proteasome non-ATPase regulatory subunit 11	PSMD11	protein	taxon:9606	20240418	Reactome		
UniProtKB	O00231	PSMD11	located_in	GO:0005829	Reactome:R-HSA-9766223	TAS		C	26S proteasome non-ATPase regulatory subunit 11	PSMD11	protein	taxon:9606	20240418	Reactome		
UniProtKB	O00231	PSMD11	located_in	GO:0005829	Reactome:R-HSA-983150	TAS		C	26S proteasome non-ATPase regulatory subunit 11	PSMD11	protein	taxon:9606	20240418	Reactome		
UniProtKB	O00231	PSMD11	located_in	GO:0005829	Reactome:R-HSA-9907992	TAS		C	26S proteasome non-ATPase regulatory subunit 11	PSMD11	protein	taxon:9606	20240418	Reactome		
UniProtKB	O00231	PSMD11	located_in	GO:0005829	Reactome:R-HSA-9908014	TAS		C	26S proteasome non-ATPase regulatory subunit 11	PSMD11	protein	taxon:9606	20240418	Reactome		
UniProtKB	O00231	PSMD11	located_in	GO:0005829	Reactome:R-HSA-9908019	TAS		C	26S proteasome non-ATPase regulatory subunit 11	PSMD11	protein	taxon:9606	20240418	Reactome		
UniProtKB	O00231	PSMD11	located_in	GO:0005829	Reactome:R-HSA-9908026	TAS		C	26S proteasome non-ATPase regulatory subunit 11	PSMD11	protein	taxon:9606	20240418	Reactome		
UniProtKB	O00231	PSMD11	located_in	GO:0005829	Reactome:R-HSA-9908178	TAS		C	26S proteasome non-ATPase regulatory subunit 11	PSMD11	protein	taxon:9606	20240418	Reactome		
UniProtKB	O00231	PSMD11	located_in	GO:0005829	Reactome:R-HSA-9929352	TAS		C	26S proteasome non-ATPase regulatory subunit 11	PSMD11	protein	taxon:9606	20240418	Reactome		
UniProtKB	O00231	PSMD11	located_in	GO:0005829	Reactome:R-HSA-9929486	TAS		C	26S proteasome non-ATPase regulatory subunit 11	PSMD11	protein	taxon:9606	20240418	Reactome		
UniProtKB	O00231	PSMD11	located_in	GO:0005829	Reactome:R-HSA-9931314	TAS		C	26S proteasome non-ATPase regulatory subunit 11	PSMD11	protein	taxon:9606	20240418	Reactome		
UniProtKB	O00231	PSMD11	located_in	GO:0005829	Reactome:R-HSA-9934893	TAS		C	26S proteasome non-ATPase regulatory subunit 11	PSMD11	protein	taxon:9606	20240418	Reactome		
UniProtKB	O00231	PSMD11	located_in	GO:0005829	Reactome:R-HSA-9954728	TAS		C	26S proteasome non-ATPase regulatory subunit 11	PSMD11	protein	taxon:9606	20240418	Reactome		
UniProtKB	O00231	PSMD11	located_in	GO:0005829	Reactome:R-NUL-212917	TAS		C	26S proteasome non-ATPase regulatory subunit 11	PSMD11	protein	taxon:9606	20240418	Reactome		
UniProtKB	O00231	PSMD11	located_in	GO:0005829	Reactome:R-NUL-5610751	TAS		C	26S proteasome non-ATPase regulatory subunit 11	PSMD11	protein	taxon:9606	20240418	Reactome		
UniProtKB	O00231	PSMD11	located_in	GO:0005829	Reactome:R-NUL-9011324	TAS		C	26S proteasome non-ATPase regulatory subunit 11	PSMD11	protein	taxon:9606	20240418	Reactome		
UniProtKB	O00231	PSMD11	located_in	GO:0008021	PMID:37228199	NAS		C	26S proteasome non-ATPase regulatory subunit 11	PSMD11	protein	taxon:9606	20260105	ComplexPortal		
UniProtKB	O00231	PSMD11	located_in	GO:0016020	PMID:19946888	HDA		C	26S proteasome non-ATPase regulatory subunit 11	PSMD11	protein	taxon:9606	20140627	UniProt		
UniProtKB	O00231	PSMD11	located_in	GO:0034774	Reactome:R-HSA-6798748	TAS		C	26S proteasome non-ATPase regulatory subunit 11	PSMD11	protein	taxon:9606	20160716	Reactome		
UniProtKB	O00231	PSMD11	located_in	GO:1904813	Reactome:R-HSA-6800434	TAS		C	26S proteasome non-ATPase regulatory subunit 11	PSMD11	protein	taxon:9606	20160716	Reactome		
UniProtKB	O00231	PSMD11	part_of	GO:0000502	PMID:17323924	IDA		C	26S proteasome non-ATPase regulatory subunit 11	PSMD11	protein	taxon:9606	20140721	UniProt		
UniProtKB	O00231	PSMD11	part_of	GO:0000502	PMID:29636472	NAS		C	26S proteasome non-ATPase regulatory subunit 11	PSMD11	protein	taxon:9606	20260105	ComplexPortal		
UniProtKB	O00231	PSMD11	part_of	GO:0000502	PMID:33729481	NAS		C	26S proteasome non-ATPase regulatory subunit 11	PSMD11	protein	taxon:9606	20260105	ComplexPortal		
UniProtKB	O00231	PSMD11	part_of	GO:0000502	PMID:37228199	NAS		C	26S proteasome non-ATPase regulatory subunit 11	PSMD11	protein	taxon:9606	20260105	ComplexPortal		
UniProtKB	O00231	PSMD11	part_of	GO:0000502	PMID:9119060	TAS		C	26S proteasome non-ATPase regulatory subunit 11	PSMD11	protein	taxon:9606	20050308	PINC		
UniProtKB	O00231	PSMD11	part_of	GO:0005838	GO_REF:0000107	IEA	UniProtKB:Q8BG32|ensembl:ENSMUSP00000017572	C	26S proteasome non-ATPase regulatory subunit 11	PSMD11	protein	taxon:9606	20260724	Ensembl		
UniProtKB	O00231	PSMD11	part_of	GO:0008541	GO_REF:0000033	IBA	PANTHER:PTN000073599|PomBase:SPAC23G3.11|SGD:S000002255	C	26S proteasome non-ATPase regulatory subunit 11	PSMD11	protein	taxon:9606	20170228	GO_Central		
UniProtKB	O00231	PSMD11	part_of	GO:0022624	GO_REF:0000107	IEA	UniProtKB:Q8BG32|ensembl:ENSMUSP00000017572	C	26S proteasome non-ATPase regulatory subunit 11	PSMD11	protein	taxon:9606	20260724	Ensembl		
UniProtKB	O00231	PSMD11	part_of	GO:0022624	PMID:22972301	IDA		C	26S proteasome non-ATPase regulatory subunit 11	PSMD11	protein	taxon:9606	20120920	UniProt		
UniProtKB	O00231	PSMD11	part_of	GO:0032991	GO_REF:0000117	IEA	ARBA:ARBA00028902	C	26S proteasome non-ATPase regulatory subunit 11	PSMD11	protein	taxon:9606	20260727	UniProt		
UniProtKB	O00232	PSMD12	enables	GO:0005515	PMID:16990800	IPI	UniProtKB:P55036	F	26S proteasome non-ATPase regulatory subunit 12	PSMD12	protein	taxon:9606	20260725	IntAct		
UniProtKB	O00232	PSMD12	enables	GO:0005515	PMID:26030138	IPI	UniProtKB:Q03468	F	26S proteasome non-ATPase regulatory subunit 12	PSMD12	protein	taxon:9606	20190814	UniProt		
UniProtKB	O00232	PSMD12	enables	GO:0005515	PMID:28514442	IPI	UniProtKB:P55036	F	26S proteasome non-ATPase regulatory subunit 12	PSMD12	protein	taxon:9606	20260725	IntAct		
UniProtKB	O00232	PSMD12	enables	GO:0005515	PMID:33961781	IPI	UniProtKB:P55036	F	26S proteasome non-ATPase regulatory subunit 12	PSMD12	protein	taxon:9606	20260725	IntAct		
UniProtKB	O00232	PSMD12	enables	GO:0005515	PMID:35271311	IPI	UniProtKB:P55036	F	26S proteasome non-ATPase regulatory subunit 12	PSMD12	protein	taxon:9606	20260725	IntAct		
UniProtKB	O00232	PSMD12	involved_in	GO:0006979	PMID:35858375	NAS		P	26S proteasome non-ATPase regulatory subunit 12	PSMD12	protein	taxon:9606	20260105	ComplexPortal		
UniProtKB	O00232	PSMD12	involved_in	GO:0010498	PMID:33729481	NAS		P	26S proteasome non-ATPase regulatory subunit 12	PSMD12	protein	taxon:9606	20260105	ComplexPortal		
UniProtKB	O00232	PSMD12	involved_in	GO:0043161	PMID:19489727	NAS		P	26S proteasome non-ATPase regulatory subunit 12	PSMD12	protein	taxon:9606	20260105	ComplexPortal		
UniProtKB	O00232	PSMD12	involved_in	GO:0043161	PMID:33729481	NAS		P	26S proteasome non-ATPase regulatory subunit 12	PSMD12	protein	taxon:9606	20260105	ComplexPortal		
UniProtKB	O00232	PSMD12	involved_in	GO:0061136	PMID:12032076	NAS		P	26S proteasome non-ATPase regulatory subunit 12	PSMD12	protein	taxon:9606	20260105	ComplexPortal		
UniProtKB	O00232	PSMD12	involved_in	GO:0071357	PMID:31380390	NAS		P	26S proteasome non-ATPase regulatory subunit 12	PSMD12	protein	taxon:9606	20260105	ComplexPortal		
UniProtKB	O00232	PSMD12	is_active_in	GO:0005737	GO_REF:0000033	IBA	AGI_LocusCode:AT5G09900|AGI_LocusCode:AT5G64760|PANTHER:PTN000091582|SGD:S000002306|UniProtKB:Q38C86	C	26S proteasome non-ATPase regulatory subunit 12	PSMD12	protein	taxon:9606	20250902	GO_Central		
UniProtKB	O00232	PSMD12	located_in	GO:0005576	Reactome:R-HSA-6798748	TAS		C	26S proteasome non-ATPase regulatory subunit 12	PSMD12	protein	taxon:9606	20160716	Reactome		
UniProtKB	O00232	PSMD12	located_in	GO:0005576	Reactome:R-HSA-6800434	TAS		C	26S proteasome non-ATPase regulatory subunit 12	PSMD12	protein	taxon:9606	20160716	Reactome		
UniProtKB	O00232	PSMD12	located_in	GO:0005654	Reactome:R-HSA-174058	TAS		C	26S proteasome non-ATPase regulatory subunit 12	PSMD12	protein	taxon:9606	20130528	Reactome		
UniProtKB	O00232	PSMD12	located_in	GO:0005654	Reactome:R-HSA-187574	TAS		C	26S proteasome non-ATPase regulatory subunit 12	PSMD12	protein	taxon:9606	20130528	Reactome		
UniProtKB	O00232	PSMD12	located_in	GO:0005654	Reactome:R-HSA-188191	TAS		C	26S proteasome non-ATPase regulatory subunit 12	PSMD12	protein	taxon:9606	20130528	Reactome		
UniProtKB	O00232	PSMD12	located_in	GO:0005654	Reactome:R-HSA-5635854	TAS		C	26S proteasome non-ATPase regulatory subunit 12	PSMD12	protein	taxon:9606	20130528	Reactome		
UniProtKB	O00232	PSMD12	located_in	GO:0005654	Reactome:R-HSA-68825	TAS		C	26S proteasome non-ATPase regulatory subunit 12	PSMD12	protein	taxon:9606	20130528	Reactome		
UniProtKB	O00232	PSMD12	located_in	GO:0005654	Reactome:R-HSA-69600	TAS		C	26S proteasome non-ATPase regulatory subunit 12	PSMD12	protein	taxon:9606	20130528	Reactome		
UniProtKB	O00232	PSMD12	located_in	GO:0005654	Reactome:R-HSA-8939801	TAS		C	26S proteasome non-ATPase regulatory subunit 12	PSMD12	protein	taxon:9606	20130528	Reactome		
UniProtKB	O00232	PSMD12	located_in	GO:0005654	Reactome:R-HSA-8952408	TAS		C	26S proteasome non-ATPase regulatory subunit 12	PSMD12	protein	taxon:9606	20130528	Reactome		
UniProtKB	O00232	PSMD12	located_in	GO:0005654	Reactome:R-HSA-9762096	TAS		C	26S proteasome non-ATPase regulatory subunit 12	PSMD12	protein	taxon:9606	20130528	Reactome		
UniProtKB	O00232	PSMD12	located_in	GO:0005654	Reactome:R-NUL-9604648	TAS		C	26S proteasome non-ATPase regulatory subunit 12	PSMD12	protein	taxon:9606	20130528	Reactome		
UniProtKB	O00232	PSMD12	located_in	GO:0005829	PMID:12032076	NAS		C	26S proteasome non-ATPase regulatory subunit 12	PSMD12	protein	taxon:9606	20260105	ComplexPortal		
UniProtKB	O00232	PSMD12	located_in	GO:0005829	Reactome:R-HSA-1168640	TAS		C	26S proteasome non-ATPase regulatory subunit 12	PSMD12	protein	taxon:9606	20240418	Reactome		
UniProtKB	O00232	PSMD12	located_in	GO:0005829	Reactome:R-HSA-1234159	TAS		C	26S proteasome non-ATPase regulatory subunit 12	PSMD12	protein	taxon:9606	20240418	Reactome		
UniProtKB	O00232	PSMD12	located_in	GO:0005829	Reactome:R-HSA-1236970	TAS		C	26S proteasome non-ATPase regulatory subunit 12	PSMD12	protein	taxon:9606	20240418	Reactome		
UniProtKB	O00232	PSMD12	located_in	GO:0005829	Reactome:R-HSA-1504193	TAS		C	26S proteasome non-ATPase regulatory subunit 12	PSMD12	protein	taxon:9606	20240418	Reactome		
UniProtKB	O00232	PSMD12	located_in	GO:0005829	Reactome:R-HSA-174105	TAS		C	26S proteasome non-ATPase regulatory subunit 12	PSMD12	protein	taxon:9606	20240418	Reactome		
UniProtKB	O00232	PSMD12	located_in	GO:0005829	Reactome:R-HSA-174202	TAS		C	26S proteasome non-ATPase regulatory subunit 12	PSMD12	protein	taxon:9606	20240418	Reactome		
UniProtKB	O00232	PSMD12	located_in	GO:0005829	Reactome:R-HSA-174203	TAS		C	26S proteasome non-ATPase regulatory subunit 12	PSMD12	protein	taxon:9606	20240418	Reactome		
UniProtKB	O00232	PSMD12	located_in	GO:0005829	Reactome:R-HSA-174255	TAS		C	26S proteasome non-ATPase regulatory subunit 12	PSMD12	protein	taxon:9606	20240418	Reactome		
UniProtKB	O00232	PSMD12	located_in	GO:0005829	Reactome:R-HSA-180573	TAS		C	26S proteasome non-ATPase regulatory subunit 12	PSMD12	protein	taxon:9606	20240418	Reactome		
UniProtKB	O00232	PSMD12	located_in	GO:0005829	Reactome:R-HSA-180603	TAS		C	26S proteasome non-ATPase regulatory subunit 12	PSMD12	protein	taxon:9606	20240418	Reactome		
UniProtKB	O00232	PSMD12	located_in	GO:0005829	Reactome:R-HSA-209061	TAS		C	26S proteasome non-ATPase regulatory subunit 12	PSMD12	protein	taxon:9606	20240418	Reactome		
UniProtKB	O00232	PSMD12	located_in	GO:0005829	Reactome:R-HSA-2130282	TAS		C	26S proteasome non-ATPase regulatory subunit 12	PSMD12	protein	taxon:9606	20240418	Reactome		
UniProtKB	O00232	PSMD12	located_in	GO:0005829	Reactome:R-HSA-264458	TAS		C	26S proteasome non-ATPase regulatory subunit 12	PSMD12	protein	taxon:9606	20240418	Reactome		
UniProtKB	O00232	PSMD12	located_in	GO:0005829	Reactome:R-HSA-353125	TAS		C	26S proteasome non-ATPase regulatory subunit 12	PSMD12	protein	taxon:9606	20240418	Reactome		
UniProtKB	O00232	PSMD12	located_in	GO:0005829	Reactome:R-HSA-3640874	TAS		C	26S proteasome non-ATPase regulatory subunit 12	PSMD12	protein	taxon:9606	20240418	Reactome		
UniProtKB	O00232	PSMD12	located_in	GO:0005829	Reactome:R-HSA-450466	TAS		C	26S proteasome non-ATPase regulatory subunit 12	PSMD12	protein	taxon:9606	20240418	Reactome		
UniProtKB	O00232	PSMD12	located_in	GO:0005829	Reactome:R-HSA-4608855	TAS		C	26S proteasome non-ATPase regulatory subunit 12	PSMD12	protein	taxon:9606	20240418	Reactome		
UniProtKB	O00232	PSMD12	located_in	GO:0005829	Reactome:R-HSA-4641256	TAS		C	26S proteasome non-ATPase regulatory subunit 12	PSMD12	protein	taxon:9606	20240418	Reactome		
UniProtKB	O00232	PSMD12	located_in	GO:0005829	Reactome:R-HSA-4641260	TAS		C	26S proteasome non-ATPase regulatory subunit 12	PSMD12	protein	taxon:9606	20240418	Reactome		
UniProtKB	O00232	PSMD12	located_in	GO:0005829	Reactome:R-HSA-5362448	TAS		C	26S proteasome non-ATPase regulatory subunit 12	PSMD12	protein	taxon:9606	20240418	Reactome		
UniProtKB	O00232	PSMD12	located_in	GO:0005829	Reactome:R-HSA-5387392	TAS		C	26S proteasome non-ATPase regulatory subunit 12	PSMD12	protein	taxon:9606	20240418	Reactome		
UniProtKB	O00232	PSMD12	located_in	GO:0005829	Reactome:R-HSA-5607724	TAS		C	26S proteasome non-ATPase regulatory subunit 12	PSMD12	protein	taxon:9606	20240418	Reactome		
UniProtKB	O00232	PSMD12	located_in	GO:0005829	Reactome:R-HSA-5607731	TAS		C	26S proteasome non-ATPase regulatory subunit 12	PSMD12	protein	taxon:9606	20240418	Reactome		
UniProtKB	O00232	PSMD12	located_in	GO:0005829	Reactome:R-HSA-5610754	TAS		C	26S proteasome non-ATPase regulatory subunit 12	PSMD12	protein	taxon:9606	20240418	Reactome		
UniProtKB	O00232	PSMD12	located_in	GO:0005829	Reactome:R-HSA-5610758	TAS		C	26S proteasome non-ATPase regulatory subunit 12	PSMD12	protein	taxon:9606	20240418	Reactome		
UniProtKB	O00232	PSMD12	located_in	GO:0005829	Reactome:R-HSA-5610760	TAS		C	26S proteasome non-ATPase regulatory subunit 12	PSMD12	protein	taxon:9606	20240418	Reactome		
UniProtKB	O00232	PSMD12	located_in	GO:0005829	Reactome:R-HSA-5635868	TAS		C	26S proteasome non-ATPase regulatory subunit 12	PSMD12	protein	taxon:9606	20240418	Reactome		
UniProtKB	O00232	PSMD12	located_in	GO:0005829	Reactome:R-HSA-5658430	TAS		C	26S proteasome non-ATPase regulatory subunit 12	PSMD12	protein	taxon:9606	20240418	Reactome		
UniProtKB	O00232	PSMD12	located_in	GO:0005829	Reactome:R-HSA-5665854	TAS		C	26S proteasome non-ATPase regulatory subunit 12	PSMD12	protein	taxon:9606	20240418	Reactome		
UniProtKB	O00232	PSMD12	located_in	GO:0005829	Reactome:R-HSA-5665871	TAS		C	26S proteasome non-ATPase regulatory subunit 12	PSMD12	protein	taxon:9606	20240418	Reactome		
UniProtKB	O00232	PSMD12	located_in	GO:0005829	Reactome:R-HSA-5668481	TAS		C	26S proteasome non-ATPase regulatory subunit 12	PSMD12	protein	taxon:9606	20240418	Reactome		
UniProtKB	O00232	PSMD12	located_in	GO:0005829	Reactome:R-HSA-5668520	TAS		C	26S proteasome non-ATPase regulatory subunit 12	PSMD12	protein	taxon:9606	20240418	Reactome		
UniProtKB	O00232	PSMD12	located_in	GO:0005829	Reactome:R-HSA-5687112	TAS		C	26S proteasome non-ATPase regulatory subunit 12	PSMD12	protein	taxon:9606	20240418	Reactome		
UniProtKB	O00232	PSMD12	located_in	GO:0005829	Reactome:R-HSA-5689539	TAS		C	26S proteasome non-ATPase regulatory subunit 12	PSMD12	protein	taxon:9606	20240418	Reactome		
UniProtKB	O00232	PSMD12	located_in	GO:0005829	Reactome:R-HSA-68948	TAS		C	26S proteasome non-ATPase regulatory subunit 12	PSMD12	protein	taxon:9606	20240418	Reactome		
UniProtKB	O00232	PSMD12	located_in	GO:0005829	Reactome:R-HSA-69016	TAS		C	26S proteasome non-ATPase regulatory subunit 12	PSMD12	protein	taxon:9606	20240418	Reactome		
UniProtKB	O00232	PSMD12	located_in	GO:0005829	Reactome:R-HSA-75825	TAS		C	26S proteasome non-ATPase regulatory subunit 12	PSMD12	protein	taxon:9606	20240418	Reactome		
UniProtKB	O00232	PSMD12	located_in	GO:0005829	Reactome:R-HSA-8850992	TAS		C	26S proteasome non-ATPase regulatory subunit 12	PSMD12	protein	taxon:9606	20240418	Reactome		
UniProtKB	O00232	PSMD12	located_in	GO:0005829	Reactome:R-HSA-8852354	TAS		C	26S proteasome non-ATPase regulatory subunit 12	PSMD12	protein	taxon:9606	20240418	Reactome		
UniProtKB	O00232	PSMD12	located_in	GO:0005829	Reactome:R-HSA-8854044	TAS		C	26S proteasome non-ATPase regulatory subunit 12	PSMD12	protein	taxon:9606	20240418	Reactome		
UniProtKB	O00232	PSMD12	located_in	GO:0005829	Reactome:R-HSA-8854071	TAS		C	26S proteasome non-ATPase regulatory subunit 12	PSMD12	protein	taxon:9606	20240418	Reactome		
UniProtKB	O00232	PSMD12	located_in	GO:0005829	Reactome:R-HSA-8866553	TAS		C	26S proteasome non-ATPase regulatory subunit 12	PSMD12	protein	taxon:9606	20240418	Reactome		
UniProtKB	O00232	PSMD12	located_in	GO:0005829	Reactome:R-HSA-8866858	TAS		C	26S proteasome non-ATPase regulatory subunit 12	PSMD12	protein	taxon:9606	20240418	Reactome		
UniProtKB	O00232	PSMD12	located_in	GO:0005829	Reactome:R-HSA-8932355	TAS		C	26S proteasome non-ATPase regulatory subunit 12	PSMD12	protein	taxon:9606	20240418	Reactome		
UniProtKB	O00232	PSMD12	located_in	GO:0005829	Reactome:R-HSA-8956140	TAS		C	26S proteasome non-ATPase regulatory subunit 12	PSMD12	protein	taxon:9606	20240418	Reactome		
UniProtKB	O00232	PSMD12	located_in	GO:0005829	Reactome:R-HSA-8956184	TAS		C	26S proteasome non-ATPase regulatory subunit 12	PSMD12	protein	taxon:9606	20240418	Reactome		
UniProtKB	O00232	PSMD12	located_in	GO:0005829	Reactome:R-HSA-8957265	TAS		C	26S proteasome non-ATPase regulatory subunit 12	PSMD12	protein	taxon:9606	20240418	Reactome		
UniProtKB	O00232	PSMD12	located_in	GO:0005829	Reactome:R-HSA-9755303	TAS		C	26S proteasome non-ATPase regulatory subunit 12	PSMD12	protein	taxon:9606	20240418	Reactome		
UniProtKB	O00232	PSMD12	located_in	GO:0005829	Reactome:R-HSA-9755306	TAS		C	26S proteasome non-ATPase regulatory subunit 12	PSMD12	protein	taxon:9606	20240418	Reactome		
UniProtKB	O00232	PSMD12	located_in	GO:0005829	Reactome:R-HSA-9766223	TAS		C	26S proteasome non-ATPase regulatory subunit 12	PSMD12	protein	taxon:9606	20240418	Reactome		
UniProtKB	O00232	PSMD12	located_in	GO:0005829	Reactome:R-HSA-983150	TAS		C	26S proteasome non-ATPase regulatory subunit 12	PSMD12	protein	taxon:9606	20240418	Reactome		
UniProtKB	O00232	PSMD12	located_in	GO:0005829	Reactome:R-HSA-9907992	TAS		C	26S proteasome non-ATPase regulatory subunit 12	PSMD12	protein	taxon:9606	20240418	Reactome		
UniProtKB	O00232	PSMD12	located_in	GO:0005829	Reactome:R-HSA-9907998	TAS		C	26S proteasome non-ATPase regulatory subunit 12	PSMD12	protein	taxon:9606	20240418	Reactome		
UniProtKB	O00232	PSMD12	located_in	GO:0005829	Reactome:R-HSA-9908014	TAS		C	26S proteasome non-ATPase regulatory subunit 12	PSMD12	protein	taxon:9606	20240418	Reactome		
UniProtKB	O00232	PSMD12	located_in	GO:0005829	Reactome:R-HSA-9908019	TAS		C	26S proteasome non-ATPase regulatory subunit 12	PSMD12	protein	taxon:9606	20240418	Reactome		
UniProtKB	O00232	PSMD12	located_in	GO:0005829	Reactome:R-HSA-9908026	TAS		C	26S proteasome non-ATPase regulatory subunit 12	PSMD12	protein	taxon:9606	20240418	Reactome		
UniProtKB	O00232	PSMD12	located_in	GO:0005829	Reactome:R-HSA-9908178	TAS		C	26S proteasome non-ATPase regulatory subunit 12	PSMD12	protein	taxon:9606	20240418	Reactome		
UniProtKB	O00232	PSMD12	located_in	GO:0005829	Reactome:R-HSA-9929352	TAS		C	26S proteasome non-ATPase regulatory subunit 12	PSMD12	protein	taxon:9606	20240418	Reactome		
UniProtKB	O00232	PSMD12	located_in	GO:0005829	Reactome:R-HSA-9929486	TAS		C	26S proteasome non-ATPase regulatory subunit 12	PSMD12	protein	taxon:9606	20240418	Reactome		
UniProtKB	O00232	PSMD12	located_in	GO:0005829	Reactome:R-HSA-9931314	TAS		C	26S proteasome non-ATPase regulatory subunit 12	PSMD12	protein	taxon:9606	20240418	Reactome		
UniProtKB	O00232	PSMD12	located_in	GO:0005829	Reactome:R-HSA-9934893	TAS		C	26S proteasome non-ATPase regulatory subunit 12	PSMD12	protein	taxon:9606	20240418	Reactome		
UniProtKB	O00232	PSMD12	located_in	GO:0005829	Reactome:R-HSA-9954728	TAS		C	26S proteasome non-ATPase regulatory subunit 12	PSMD12	protein	taxon:9606	20240418	Reactome		
UniProtKB	O00232	PSMD12	located_in	GO:0005829	Reactome:R-NUL-212917	TAS		C	26S proteasome non-ATPase regulatory subunit 12	PSMD12	protein	taxon:9606	20240418	Reactome		
UniProtKB	O00232	PSMD12	located_in	GO:0005829	Reactome:R-NUL-5610751	TAS		C	26S proteasome non-ATPase regulatory subunit 12	PSMD12	protein	taxon:9606	20240418	Reactome		
UniProtKB	O00232	PSMD12	located_in	GO:0005829	Reactome:R-NUL-9011324	TAS		C	26S proteasome non-ATPase regulatory subunit 12	PSMD12	protein	taxon:9606	20240418	Reactome		
UniProtKB	O00232	PSMD12	located_in	GO:0008021	GO_REF:0000107	IEA	UniProtKB:Q5XIC6|ensembl:ENSRNOP00000004283	C	26S proteasome non-ATPase regulatory subunit 12	PSMD12	protein	taxon:9606	20260724	Ensembl		
UniProtKB	O00232	PSMD12	located_in	GO:0008021	PMID:37228199	NAS		C	26S proteasome non-ATPase regulatory subunit 12	PSMD12	protein	taxon:9606	20260105	ComplexPortal		
UniProtKB	O00232	PSMD12	located_in	GO:0016020	PMID:19946888	HDA		C	26S proteasome non-ATPase regulatory subunit 12	PSMD12	protein	taxon:9606	20140627	UniProt		
UniProtKB	O00232	PSMD12	located_in	GO:0034774	Reactome:R-HSA-6798748	TAS		C	26S proteasome non-ATPase regulatory subunit 12	PSMD12	protein	taxon:9606	20160716	Reactome		
UniProtKB	O00232	PSMD12	located_in	GO:0070062	PMID:19056867	HDA		C	26S proteasome non-ATPase regulatory subunit 12	PSMD12	protein	taxon:9606	20131024	UniProt	part_of(UBERON:0001088)	
UniProtKB	O00232	PSMD12	located_in	GO:1904813	Reactome:R-HSA-6800434	TAS		C	26S proteasome non-ATPase regulatory subunit 12	PSMD12	protein	taxon:9606	20160716	Reactome		
UniProtKB	O00232	PSMD12	part_of	GO:0000502	PMID:17323924	IDA		C	26S proteasome non-ATPase regulatory subunit 12	PSMD12	protein	taxon:9606	20140721	UniProt		
UniProtKB	O00232	PSMD12	part_of	GO:0000502	PMID:29636472	NAS		C	26S proteasome non-ATPase regulatory subunit 12	PSMD12	protein	taxon:9606	20260105	ComplexPortal		
UniProtKB	O00232	PSMD12	part_of	GO:0000502	PMID:33729481	NAS		C	26S proteasome non-ATPase regulatory subunit 12	PSMD12	protein	taxon:9606	20260105	ComplexPortal		
UniProtKB	O00232	PSMD12	part_of	GO:0000502	PMID:37228199	NAS		C	26S proteasome non-ATPase regulatory subunit 12	PSMD12	protein	taxon:9606	20260105	ComplexPortal		
UniProtKB	O00232	PSMD12	part_of	GO:0005838	GO_REF:0000107	IEA	UniProtKB:Q9D8W5|ensembl:ENSMUSP00000021063	C	26S proteasome non-ATPase regulatory subunit 12	PSMD12	protein	taxon:9606	20260724	Ensembl		
UniProtKB	O00232	PSMD12	part_of	GO:0005838	GO_REF:0000117	IEA	ARBA:ARBA00029266	C	26S proteasome non-ATPase regulatory subunit 12	PSMD12	protein	taxon:9606	20260727	UniProt		
UniProtKB	O00232	PSMD12	part_of	GO:0005838	PMID:9426256	TAS		C	26S proteasome non-ATPase regulatory subunit 12	PSMD12	protein	taxon:9606	20030904	PINC		
UniProtKB	O00232	PSMD12	part_of	GO:0008541	GO_REF:0000033	IBA	PANTHER:PTN000091582|PomBase:SPAC1420.03|PomBase:SPAPB8E5.02c|SGD:S000002306	C	26S proteasome non-ATPase regulatory subunit 12	PSMD12	protein	taxon:9606	20170228	GO_Central		
UniProtKB	O00232	PSMD12	part_of	GO:0022624	GO_REF:0000024	ISS	UniProtKB:Q9D8W5	C	26S proteasome non-ATPase regulatory subunit 12	PSMD12	protein	taxon:9606	20120920	UniProt		
UniProtKB	O00232	PSMD12	part_of	GO:0022624	GO_REF:0000107	IEA	UniProtKB:Q5XIC6|ensembl:ENSRNOP00000004283	C	26S proteasome non-ATPase regulatory subunit 12	PSMD12	protein	taxon:9606	20260724	Ensembl		
UniProtKB	O00232	PSMD12	part_of	GO:0022624	GO_REF:0000107	IEA	UniProtKB:Q9D8W5|ensembl:ENSMUSP00000021063	C	26S proteasome non-ATPase regulatory subunit 12	PSMD12	protein	taxon:9606	20260724	Ensembl		
UniProtKB	O00233	PSMD9	colocalizes_with	GO:0008540	GO_REF:0000033	IBA	PANTHER:PTN000291528|UniProtKB:O00233	C	26S proteasome non-ATPase regulatory subunit 9	PSMD9	protein	taxon:9606	20260107	GO_Central		
UniProtKB	O00233	PSMD9	colocalizes_with	GO:0008540	PMID:19490896	IDA		C	26S proteasome non-ATPase regulatory subunit 9	PSMD9	protein	taxon:9606	20101013	UniProt		
UniProtKB	O00233	PSMD9	enables	GO:0003713	PMID:10567574	ISS	UniProtKB:Q9WTV5	F	26S proteasome non-ATPase regulatory subunit 9	PSMD9	protein	taxon:9606	20080328	BHF-UCL		
UniProtKB	O00233	PSMD9	enables	GO:0005515	PMID:16189514	IPI	UniProtKB:P62333	F	26S proteasome non-ATPase regulatory subunit 9	PSMD9	protein	taxon:9606	20260725	IntAct		
UniProtKB	O00233	PSMD9	enables	GO:0005515	PMID:19490896	IPI	UniProtKB:P17980	F	26S proteasome non-ATPase regulatory subunit 9	PSMD9	protein	taxon:9606	20260725	IntAct		
UniProtKB	O00233	PSMD9	enables	GO:0005515	PMID:19490896	IPI	UniProtKB:P62333	F	26S proteasome non-ATPase regulatory subunit 9	PSMD9	protein	taxon:9606	20260725	IntAct		
UniProtKB	O00233	PSMD9	enables	GO:0005515	PMID:21516116	IPI	UniProtKB:P62333	F	26S proteasome non-ATPase regulatory subunit 9	PSMD9	protein	taxon:9606	20260725	IntAct		
UniProtKB	O00233	PSMD9	enables	GO:0005515	PMID:21516116	IPI	UniProtKB:Q9HCM9	F	26S proteasome non-ATPase regulatory subunit 9	PSMD9	protein	taxon:9606	20260725	IntAct		
UniProtKB	O00233	PSMD9	enables	GO:0005515	PMID:25009770	IPI	UniProtKB:P08887-2	F	26S proteasome non-ATPase regulatory subunit 9	PSMD9	protein	taxon:9606	20260725	IntAct		
UniProtKB	O00233	PSMD9	enables	GO:0005515	PMID:25009770	IPI	UniProtKB:P09651-2	F	26S proteasome non-ATPase regulatory subunit 9	PSMD9	protein	taxon:9606	20260725	IntAct		
UniProtKB	O00233	PSMD9	enables	GO:0005515	PMID:25009770	IPI	UniProtKB:P0DML2	F	26S proteasome non-ATPase regulatory subunit 9	PSMD9	protein	taxon:9606	20260725	IntAct		
UniProtKB	O00233	PSMD9	enables	GO:0005515	PMID:25009770	IPI	UniProtKB:P15923-1	F	26S proteasome non-ATPase regulatory subunit 9	PSMD9	protein	taxon:9606	20260725	IntAct		
UniProtKB	O00233	PSMD9	enables	GO:0005515	PMID:25009770	IPI	UniProtKB:P62263	F	26S proteasome non-ATPase regulatory subunit 9	PSMD9	protein	taxon:9606	20260725	IntAct		
UniProtKB	O00233	PSMD9	enables	GO:0005515	PMID:25416956	IPI	UniProtKB:O43865	F	26S proteasome non-ATPase regulatory subunit 9	PSMD9	protein	taxon:9606	20260725	IntAct		
UniProtKB	O00233	PSMD9	enables	GO:0005515	PMID:25416956	IPI	UniProtKB:P17980	F	26S proteasome non-ATPase regulatory subunit 9	PSMD9	protein	taxon:9606	20260725	IntAct		
UniProtKB	O00233	PSMD9	enables	GO:0005515	PMID:25416956	IPI	UniProtKB:P62333	F	26S proteasome non-ATPase regulatory subunit 9	PSMD9	protein	taxon:9606	20260725	IntAct		
UniProtKB	O00233	PSMD9	enables	GO:0005515	PMID:25416956	IPI	UniProtKB:Q8IWZ5	F	26S proteasome non-ATPase regulatory subunit 9	PSMD9	protein	taxon:9606	20260725	IntAct		
UniProtKB	O00233	PSMD9	enables	GO:0005515	PMID:25416956	IPI	UniProtKB:Q8N9N5	F	26S proteasome non-ATPase regulatory subunit 9	PSMD9	protein	taxon:9606	20260725	IntAct		
UniProtKB	O00233	PSMD9	enables	GO:0005515	PMID:25416956	IPI	UniProtKB:Q96JN2-2	F	26S proteasome non-ATPase regulatory subunit 9	PSMD9	protein	taxon:9606	20260725	IntAct		
UniProtKB	O00233	PSMD9	enables	GO:0005515	PMID:25416956	IPI	UniProtKB:Q9HCM9	F	26S proteasome non-ATPase regulatory subunit 9	PSMD9	protein	taxon:9606	20260725	IntAct		
UniProtKB	O00233	PSMD9	enables	GO:0005515	PMID:25416956	IPI	UniProtKB:Q9NZQ3	F	26S proteasome non-ATPase regulatory subunit 9	PSMD9	protein	taxon:9606	20260725	IntAct		
UniProtKB	O00233	PSMD9	enables	GO:0005515	PMID:31515488	IPI	UniProtKB:P17980	F	26S proteasome non-ATPase regulatory subunit 9	PSMD9	protein	taxon:9606	20260725	IntAct		
UniProtKB	O00233	PSMD9	enables	GO:0005515	PMID:31515488	IPI	UniProtKB:P62333	F	26S proteasome non-ATPase regulatory subunit 9	PSMD9	protein	taxon:9606	20260725	IntAct		
UniProtKB	O00233	PSMD9	enables	GO:0005515	PMID:31515488	IPI	UniProtKB:Q9NZQ3	F	26S proteasome non-ATPase regulatory subunit 9	PSMD9	protein	taxon:9606	20260725	IntAct		
UniProtKB	O00233	PSMD9	enables	GO:0005515	PMID:32296183	IPI	UniProtKB:P17980	F	26S proteasome non-ATPase regulatory subunit 9	PSMD9	protein	taxon:9606	20260725	IntAct		
UniProtKB	O00233	PSMD9	enables	GO:0005515	PMID:32296183	IPI	UniProtKB:P62333	F	26S proteasome non-ATPase regulatory subunit 9	PSMD9	protein	taxon:9606	20260725	IntAct		
UniProtKB	O00233	PSMD9	enables	GO:0005515	PMID:32296183	IPI	UniProtKB:Q12933	F	26S proteasome non-ATPase regulatory subunit 9	PSMD9	protein	taxon:9606	20260725	IntAct		
UniProtKB	O00233	PSMD9	enables	GO:0005515	PMID:32296183	IPI	UniProtKB:Q5SZL2-5	F	26S proteasome non-ATPase regulatory subunit 9	PSMD9	protein	taxon:9606	20260725	IntAct		
UniProtKB	O00233	PSMD9	enables	GO:0005515	PMID:32296183	IPI	UniProtKB:Q6FHY5	F	26S proteasome non-ATPase regulatory subunit 9	PSMD9	protein	taxon:9606	20260725	IntAct		
UniProtKB	O00233	PSMD9	enables	GO:0005515	PMID:32814053	IPI	UniProtKB:P03952	F	26S proteasome non-ATPase regulatory subunit 9	PSMD9	protein	taxon:9606	20260725	IntAct		
UniProtKB	O00233	PSMD9	enables	GO:0005515	PMID:32814053	IPI	UniProtKB:P06858	F	26S proteasome non-ATPase regulatory subunit 9	PSMD9	protein	taxon:9606	20260725	IntAct		
UniProtKB	O00233	PSMD9	enables	GO:0005515	PMID:32814053	IPI	UniProtKB:Q9UHI8	F	26S proteasome non-ATPase regulatory subunit 9	PSMD9	protein	taxon:9606	20260725	IntAct		
UniProtKB	O00233	PSMD9	enables	GO:0005515	PMID:33961781	IPI	UniProtKB:P17980	F	26S proteasome non-ATPase regulatory subunit 9	PSMD9	protein	taxon:9606	20260725	IntAct		
UniProtKB	O00233	PSMD9	enables	GO:0005515	PMID:33961781	IPI	UniProtKB:P62333	F	26S proteasome non-ATPase regulatory subunit 9	PSMD9	protein	taxon:9606	20260725	IntAct		
UniProtKB	O00233	PSMD9	enables	GO:0005515	PMID:35271311	IPI	UniProtKB:P17980	F	26S proteasome non-ATPase regulatory subunit 9	PSMD9	protein	taxon:9606	20260725	IntAct		
UniProtKB	O00233	PSMD9	enables	GO:0005515	PMID:35271311	IPI	UniProtKB:P62333	F	26S proteasome non-ATPase regulatory subunit 9	PSMD9	protein	taxon:9606	20260725	IntAct		
UniProtKB	O00233	PSMD9	enables	GO:0005515	PMID:40205054	IPI	UniProtKB:P17980	F	26S proteasome non-ATPase regulatory subunit 9	PSMD9	protein	taxon:9606	20260725	IntAct		
UniProtKB	O00233	PSMD9	enables	GO:0043425	PMID:10567574	ISS	UniProtKB:Q9WTV5	F	26S proteasome non-ATPase regulatory subunit 9	PSMD9	protein	taxon:9606	20080328	BHF-UCL		
UniProtKB	O00233	PSMD9	enables	GO:0044183	GO_REF:0000033	IBA	PANTHER:PTN000291528|SGD:S000001269	F	26S proteasome non-ATPase regulatory subunit 9	PSMD9	protein	taxon:9606	20260107	GO_Central		
UniProtKB	O00233	PSMD9	involved_in	GO:0006457	GO_REF:0000108	IEA	GO:0044183	P	26S proteasome non-ATPase regulatory subunit 9	PSMD9	protein	taxon:9606	20260727	GOC		
UniProtKB	O00233	PSMD9	involved_in	GO:0006511	PMID:9653651	NAS		P	26S proteasome non-ATPase regulatory subunit 9	PSMD9	protein	taxon:9606	20030722	UniProt		
UniProtKB	O00233	PSMD9	involved_in	GO:0032024	PMID:10567574	ISS	UniProtKB:Q9WTV5	P	26S proteasome non-ATPase regulatory subunit 9	PSMD9	protein	taxon:9606	20080328	BHF-UCL		
UniProtKB	O00233	PSMD9	involved_in	GO:0045893	PMID:10567574	ISS	UniProtKB:Q9WTV5	P	26S proteasome non-ATPase regulatory subunit 9	PSMD9	protein	taxon:9606	20080328	BHF-UCL		
UniProtKB	O00233	PSMD9	involved_in	GO:0045893	PMID:16293776	ISS	UniProtKB:Q9WTV5	P	26S proteasome non-ATPase regulatory subunit 9	PSMD9	protein	taxon:9606	20080328	BHF-UCL		
UniProtKB	O00233	PSMD9	involved_in	GO:0046676	PMID:16099819	ISS	UniProtKB:Q9WTV5	P	26S proteasome non-ATPase regulatory subunit 9	PSMD9	protein	taxon:9606	20080328	BHF-UCL		
UniProtKB	O00233	PSMD9	involved_in	GO:0070682	GO_REF:0000002	IEA	InterPro:IPR035269	P	26S proteasome non-ATPase regulatory subunit 9	PSMD9	protein	taxon:9606	20260727	InterPro		
UniProtKB	O00233	PSMD9	involved_in	GO:0070682	GO_REF:0000033	IBA	PANTHER:PTN000291528|SGD:S000001269|UniProtKB:O00233	P	26S proteasome non-ATPase regulatory subunit 9	PSMD9	protein	taxon:9606	20170228	GO_Central		
UniProtKB	O00233	PSMD9	involved_in	GO:0070682	PMID:19490896	IMP		P	26S proteasome non-ATPase regulatory subunit 9	PSMD9	protein	taxon:9606	20100507	UniProt		
UniProtKB	O00233	PSMD9	is_active_in	GO:0005634	GO_REF:0000033	IBA	PANTHER:PTN000291528|RGD:621110|SGD:S000001269	C	26S proteasome non-ATPase regulatory subunit 9	PSMD9	protein	taxon:9606	20170228	GO_Central		
UniProtKB	O00233	PSMD9	is_active_in	GO:0005829	GO_REF:0000033	IBA	PANTHER:PTN000291528|SGD:S000001269|UniProtKB:O00233	C	26S proteasome non-ATPase regulatory subunit 9	PSMD9	protein	taxon:9606	20260528	GO_Central		
UniProtKB	O00233	PSMD9	located_in	GO:0005634	PMID:10567574	ISS	UniProtKB:Q9WTV5	C	26S proteasome non-ATPase regulatory subunit 9	PSMD9	protein	taxon:9606	20080328	BHF-UCL		
UniProtKB	O00233	PSMD9	located_in	GO:0005829	GO_REF:0000052	IDA		C	26S proteasome non-ATPase regulatory subunit 9	PSMD9	protein	taxon:9606	20251115	HPA		
UniProtKB	O00233	PSMD9	located_in	GO:0005829	Reactome:R-HSA-9907965	TAS		C	26S proteasome non-ATPase regulatory subunit 9	PSMD9	protein	taxon:9606	20240418	Reactome		
UniProtKB	O00233	PSMD9	located_in	GO:0005829	Reactome:R-HSA-9907980	TAS		C	26S proteasome non-ATPase regulatory subunit 9	PSMD9	protein	taxon:9606	20240418	Reactome		
UniProtKB	O00233	PSMD9	part_of	GO:0005838	PMID:9653651	NAS		C	26S proteasome non-ATPase regulatory subunit 9	PSMD9	protein	taxon:9606	20030722	UniProt		
UniProtKB	O00237	RNF103	enables	GO:0004842	GO_REF:0000002	IEA	InterPro:IPR042494	F	E3 ubiquitin-protein ligase RNF103	RNF103|ZFP103	protein	taxon:9606	20260727	InterPro		
UniProtKB	O00237	RNF103	enables	GO:0004842	GO_REF:0000033	IBA	PANTHER:PTN004473870|UniProtKB:O00237	F	E3 ubiquitin-protein ligase RNF103	RNF103|ZFP103	protein	taxon:9606	20200318	GO_Central		
UniProtKB	O00237	RNF103	enables	GO:0004842	PMID:10500182	IDA		F	E3 ubiquitin-protein ligase RNF103	RNF103|ZFP103	protein	taxon:9606	20100602	UniProt		
UniProtKB	O00237	RNF103	enables	GO:0005515	PMID:18675248	IPI	UniProtKB:Q9BUN8	F	E3 ubiquitin-protein ligase RNF103	RNF103|ZFP103	protein	taxon:9606	20100602	UniProt		
UniProtKB	O00237	RNF103	enables	GO:0061630	GO_REF:0000003	IEA	EC:2.3.2.27	F	E3 ubiquitin-protein ligase RNF103	RNF103|ZFP103	protein	taxon:9606	20260727	UniProt		
UniProtKB	O00237	RNF103	enables	GO:0061630	Reactome:R-HSA-8867288	TAS		F	E3 ubiquitin-protein ligase RNF103	RNF103|ZFP103	protein	taxon:9606	20260222	Reactome		
UniProtKB	O00237	RNF103	involved_in	GO:0007417	PMID:9070305	TAS		P	E3 ubiquitin-protein ligase RNF103	RNF103|ZFP103	protein	taxon:9606	20030904	PINC		
UniProtKB	O00237	RNF103	involved_in	GO:0016567	GO_REF:0000002	IEA	InterPro:IPR042494	P	E3 ubiquitin-protein ligase RNF103	RNF103|ZFP103	protein	taxon:9606	20260727	InterPro		
UniProtKB	O00237	RNF103	involved_in	GO:0016567	GO_REF:0000033	IBA	PANTHER:PTN004473870|UniProtKB:O00237	P	E3 ubiquitin-protein ligase RNF103	RNF103|ZFP103	protein	taxon:9606	20200930	GO_Central		
UniProtKB	O00237	RNF103	involved_in	GO:0016567	GO_REF:0000041	IEA	UniPathway:UPA00143	P	E3 ubiquitin-protein ligase RNF103	RNF103|ZFP103	protein	taxon:9606	20260227	UniProt		
UniProtKB	O00237	RNF103	involved_in	GO:0016567	PMID:10500182	IDA		P	E3 ubiquitin-protein ligase RNF103	RNF103|ZFP103	protein	taxon:9606	20100602	UniProt		
UniProtKB	O00237	RNF103	involved_in	GO:0036503	GO_REF:0000033	IBA	PANTHER:PTN004473870|UniProtKB:O00237	P	E3 ubiquitin-protein ligase RNF103	RNF103|ZFP103	protein	taxon:9606	20240206	GO_Central		
UniProtKB	O00237	RNF103	involved_in	GO:0036503	PMID:18675248	IDA		P	E3 ubiquitin-protein ligase RNF103	RNF103|ZFP103	protein	taxon:9606	20100602	UniProt		
UniProtKB	O00237	RNF103	involved_in	GO:1904380	Reactome:R-HSA-901032	TAS		P	E3 ubiquitin-protein ligase RNF103	RNF103|ZFP103	protein	taxon:9606	20230308	Reactome		
UniProtKB	O00237	RNF103	is_active_in	GO:0005783	GO_REF:0000033	IBA	PANTHER:PTN004473870|UniProtKB:O00237	C	E3 ubiquitin-protein ligase RNF103	RNF103|ZFP103	protein	taxon:9606	20200318	GO_Central		
UniProtKB	O00237	RNF103	located_in	GO:0005783	PMID:18675248	IDA		C	E3 ubiquitin-protein ligase RNF103	RNF103|ZFP103	protein	taxon:9606	20100602	UniProt		
UniProtKB	O00237	RNF103	located_in	GO:0005789	GO_REF:0000044	IEA	UniProtKB-SubCell:SL-0097	C	E3 ubiquitin-protein ligase RNF103	RNF103|ZFP103	protein	taxon:9606	20260727	UniProt		
UniProtKB	O00237	RNF103	located_in	GO:0005789	Reactome:R-HSA-8867288	TAS		C	E3 ubiquitin-protein ligase RNF103	RNF103|ZFP103	protein	taxon:9606	20160519	Reactome		
UniProtKB	O00237	RNF103	located_in	GO:0044322	GO_REF:0000108	IEA	GO:1904380	C	E3 ubiquitin-protein ligase RNF103	RNF103|ZFP103	protein	taxon:9606	20260727	GOC		
UniProtKB	O00238	BMPR1B	acts_upstream_of	GO:0010628	PMID:28214897	IMP		P	Bone morphogenetic protein receptor type-1B	BMPR1B	protein	taxon:9606	20220720	BHF-UCL	occurs_in(CL:0002540),has_input(UniProtKB:Q13950),part_of(GO:0001649)|occurs_in(CL:0002540),has_input(UniProtKB:Q8TDD2),part_of(GO:0001649)|occurs_in(CL:0002540),has_input(UniProtKB:P02818),part_of(GO:0001649)	
UniProtKB	O00238	BMPR1B	enables	GO:0004672	GO_REF:0000002	IEA	InterPro:IPR001245|InterPro:IPR008271	F	Bone morphogenetic protein receptor type-1B	BMPR1B	protein	taxon:9606	20260727	InterPro		
UniProtKB	O00238	BMPR1B	enables	GO:0004674	PMID:12065756	IDA		F	Bone morphogenetic protein receptor type-1B	BMPR1B	protein	taxon:9606	20061103	HGNC-UCL		
UniProtKB	O00238	BMPR1B	enables	GO:0004675	GO_REF:0000002	IEA	InterPro:IPR000333|InterPro:IPR000472|InterPro:IPR003605	F	Bone morphogenetic protein receptor type-1B	BMPR1B	protein	taxon:9606	20260727	InterPro		
UniProtKB	O00238	BMPR1B	enables	GO:0004675	GO_REF:0000003	IEA	EC:2.7.11.30	F	Bone morphogenetic protein receptor type-1B	BMPR1B	protein	taxon:9606	20260727	UniProt		
UniProtKB	O00238	BMPR1B	enables	GO:0004675	GO_REF:0000024	ISS	UniProtKB:P36898	F	Bone morphogenetic protein receptor type-1B	BMPR1B	protein	taxon:9606	20240916	UniProt		
UniProtKB	O00238	BMPR1B	enables	GO:0004675	GO_REF:0000107	IEA	UniProtKB:P36898|ensembl:ENSMUSP00000101837	F	Bone morphogenetic protein receptor type-1B	BMPR1B	protein	taxon:9606	20260724	Ensembl		
UniProtKB	O00238	BMPR1B	enables	GO:0004675	GO_REF:0000116	IEA	RHEA:18673	F	Bone morphogenetic protein receptor type-1B	BMPR1B	protein	taxon:9606	20260727	RHEA		
UniProtKB	O00238	BMPR1B	enables	GO:0004675	PMID:10051328	NAS		F	Bone morphogenetic protein receptor type-1B	BMPR1B	protein	taxon:9606	20041103	UniProt		
UniProtKB	O00238	BMPR1B	enables	GO:0004888	PMID:18184661	IDA		F	Bone morphogenetic protein receptor type-1B	BMPR1B	protein	taxon:9606	20230711	BHF-UCL	part_of(GO:0030509)	
UniProtKB	O00238	BMPR1B	enables	GO:0005025	GO_REF:0000033	IBA	MGI:MGI:107191|PANTHER:PTN000584016|UniProtKB:P36894	F	Bone morphogenetic protein receptor type-1B	BMPR1B	protein	taxon:9606	20231109	GO_Central		
UniProtKB	O00238	BMPR1B	enables	GO:0005025	GO_REF:0000107	IEA	UniProtKB:P36898|ensembl:ENSMUSP00000101837	F	Bone morphogenetic protein receptor type-1B	BMPR1B	protein	taxon:9606	20260724	Ensembl		
UniProtKB	O00238	BMPR1B	enables	GO:0005515	PMID:10854429	IPI	UniProtKB:Q16671	F	Bone morphogenetic protein receptor type-1B	BMPR1B	protein	taxon:9606	20210924	UniProt		
UniProtKB	O00238	BMPR1B	enables	GO:0005515	PMID:11266516	IPI	UniProtKB:Q8N6C5	F	Bone morphogenetic protein receptor type-1B	BMPR1B	protein	taxon:9606	20080310	UniProt		
UniProtKB	O00238	BMPR1B	enables	GO:0005515	PMID:11279102	IPI	UniProtKB:O60749	F	Bone morphogenetic protein receptor type-1B	BMPR1B	protein	taxon:9606	20061026	HGNC-UCL		
UniProtKB	O00238	BMPR1B	enables	GO:0005515	PMID:11549681	IPI	UniProtKB:Q16671	F	Bone morphogenetic protein receptor type-1B	BMPR1B	protein	taxon:9606	20210924	UniProt		
UniProtKB	O00238	BMPR1B	enables	GO:0005515	PMID:16127465	IPI	UniProtKB:P43026	F	Bone morphogenetic protein receptor type-1B	BMPR1B	protein	taxon:9606	20260725	IntAct		
UniProtKB	O00238	BMPR1B	enables	GO:0005515	PMID:19229295	IPI	UniProtKB:P12643	F	Bone morphogenetic protein receptor type-1B	BMPR1B	protein	taxon:9606	20260725	IntAct		
UniProtKB	O00238	BMPR1B	enables	GO:0005515	PMID:19229295	IPI	UniProtKB:P43026	F	Bone morphogenetic protein receptor type-1B	BMPR1B	protein	taxon:9606	20260725	IntAct		
UniProtKB	O00238	BMPR1B	enables	GO:0005515	PMID:21791611	IPI	UniProtKB:Q15714	F	Bone morphogenetic protein receptor type-1B	BMPR1B	protein	taxon:9606	20230110	UniProt		
UniProtKB	O00238	BMPR1B	enables	GO:0005515	PMID:21976273	IPI	UniProtKB:P43026	F	Bone morphogenetic protein receptor type-1B	BMPR1B	protein	taxon:9606	20150305	UniProt		
UniProtKB	O00238	BMPR1B	enables	GO:0005515	PMID:21976273	IPI	UniProtKB:Q13873	F	Bone morphogenetic protein receptor type-1B	BMPR1B	protein	taxon:9606	20150305	UniProt		
UniProtKB	O00238	BMPR1B	enables	GO:0005515	PMID:24098149	IPI	UniProtKB:P43026	F	Bone morphogenetic protein receptor type-1B	BMPR1B	protein	taxon:9606	20150303	UniProt		
UniProtKB	O00238	BMPR1B	enables	GO:0005515	PMID:24904118	IPI	UniProtKB:Q30201	F	Bone morphogenetic protein receptor type-1B	BMPR1B	protein	taxon:9606	20150424	BHF-UCL		
UniProtKB	O00238	BMPR1B	enables	GO:0005515	PMID:33308444	IPI	UniProtKB:Q8IX30	F	Bone morphogenetic protein receptor type-1B	BMPR1B	protein	taxon:9606	20210730	UniProt		
UniProtKB	O00238	BMPR1B	enables	GO:0005524	GO_REF:0000002	IEA	InterPro:IPR000333|InterPro:IPR000719|InterPro:IPR003605|InterPro:IPR017441	F	Bone morphogenetic protein receptor type-1B	BMPR1B	protein	taxon:9606	20260727	InterPro		
UniProtKB	O00238	BMPR1B	enables	GO:0005524	GO_REF:0000117	IEA	ARBA:ARBA00027027	F	Bone morphogenetic protein receptor type-1B	BMPR1B	protein	taxon:9606	20260727	UniProt		
UniProtKB	O00238	BMPR1B	enables	GO:0005524	PMID:12065756	IDA		F	Bone morphogenetic protein receptor type-1B	BMPR1B	protein	taxon:9606	20061103	HGNC-UCL		
UniProtKB	O00238	BMPR1B	enables	GO:0036122	GO_REF:0000107	IEA	UniProtKB:P36898|ensembl:ENSMUSP00000101837	F	Bone morphogenetic protein receptor type-1B	BMPR1B	protein	taxon:9606	20260724	Ensembl		
UniProtKB	O00238	BMPR1B	enables	GO:0036122	GO_REF:0000117	IEA	ARBA:ARBA00089985	F	Bone morphogenetic protein receptor type-1B	BMPR1B	protein	taxon:9606	20260727	UniProt		
UniProtKB	O00238	BMPR1B	enables	GO:0036122	PMID:18184661	IPI	UniProtKB:P12643	F	Bone morphogenetic protein receptor type-1B	BMPR1B	protein	taxon:9606	20230711	BHF-UCL		
UniProtKB	O00238	BMPR1B	enables	GO:0046332	GO_REF:0000117	IEA	ARBA:ARBA00034981	F	Bone morphogenetic protein receptor type-1B	BMPR1B	protein	taxon:9606	20260727	UniProt		
UniProtKB	O00238	BMPR1B	enables	GO:0046332	PMID:12065756	IDA		F	Bone morphogenetic protein receptor type-1B	BMPR1B	protein	taxon:9606	20061103	HGNC-UCL		
UniProtKB	O00238	BMPR1B	enables	GO:0098821	GO_REF:0000107	IEA	UniProtKB:P36898|ensembl:ENSMUSP00000101837	F	Bone morphogenetic protein receptor type-1B	BMPR1B	protein	taxon:9606	20260724	Ensembl		
UniProtKB	O00238	BMPR1B	enables	GO:0098821	GO_REF:0000117	IEA	ARBA:ARBA00091229	F	Bone morphogenetic protein receptor type-1B	BMPR1B	protein	taxon:9606	20260727	UniProt		
UniProtKB	O00238	BMPR1B	enables	GO:0098821	PMID:12065756	IDA		F	Bone morphogenetic protein receptor type-1B	BMPR1B	protein	taxon:9606	20230801	ARUK-UCL		
UniProtKB	O00238	BMPR1B	involved_in	GO:0001550	GO_REF:0000024	ISS	UniProtKB:P36898	P	Bone morphogenetic protein receptor type-1B	BMPR1B	protein	taxon:9606	20041103	UniProt		
UniProtKB	O00238	BMPR1B	involved_in	GO:0001550	GO_REF:0000107	IEA	UniProtKB:P36898|ensembl:ENSMUSP00000101837	P	Bone morphogenetic protein receptor type-1B	BMPR1B	protein	taxon:9606	20260724	Ensembl		
UniProtKB	O00238	BMPR1B	involved_in	GO:0001649	GO_REF:0000107	IEA	UniProtKB:P36898|ensembl:ENSMUSP00000101837	P	Bone morphogenetic protein receptor type-1B	BMPR1B	protein	taxon:9606	20260724	Ensembl		
UniProtKB	O00238	BMPR1B	involved_in	GO:0001649	PMID:28214897	IMP		P	Bone morphogenetic protein receptor type-1B	BMPR1B	protein	taxon:9606	20220720	BHF-UCL	occurs_in(CL:0002540)	
UniProtKB	O00238	BMPR1B	involved_in	GO:0001654	GO_REF:0000024	ISS	UniProtKB:P36898	P	Bone morphogenetic protein receptor type-1B	BMPR1B	protein	taxon:9606	20041103	UniProt		
UniProtKB	O00238	BMPR1B	involved_in	GO:0002062	GO_REF:0000107	IEA	UniProtKB:P36898|ensembl:ENSMUSP00000101837	P	Bone morphogenetic protein receptor type-1B	BMPR1B	protein	taxon:9606	20260724	Ensembl		
UniProtKB	O00238	BMPR1B	involved_in	GO:0002063	GO_REF:0000024	ISS	UniProtKB:F1NTD3	P	Bone morphogenetic protein receptor type-1B	BMPR1B	protein	taxon:9606	20141217	AgBase		
UniProtKB	O00238	BMPR1B	involved_in	GO:0002063	GO_REF:0000024	ISS	UniProtKB:Q05438	P	Bone morphogenetic protein receptor type-1B	BMPR1B	protein	taxon:9606	20141217	AgBase		
UniProtKB	O00238	BMPR1B	involved_in	GO:0006954	GO_REF:0000107	IEA	UniProtKB:P36898|ensembl:ENSMUSP00000101837	P	Bone morphogenetic protein receptor type-1B	BMPR1B	protein	taxon:9606	20260724	Ensembl		
UniProtKB	O00238	BMPR1B	involved_in	GO:0007178	GO_REF:0000002	IEA	InterPro:IPR000333	P	Bone morphogenetic protein receptor type-1B	BMPR1B	protein	taxon:9606	20260727	InterPro		
UniProtKB	O00238	BMPR1B	involved_in	GO:0009953	GO_REF:0000033	IBA	MGI:MGI:107191|MGI:MGI:1338938|PANTHER:PTN000584016|ZFIN:ZDB-GENE-000502-1|ZFIN:ZDB-GENE-090610-1	P	Bone morphogenetic protein receptor type-1B	BMPR1B	protein	taxon:9606	20250903	GO_Central		
UniProtKB	O00238	BMPR1B	involved_in	GO:0030154	GO_REF:0000033	IBA	MGI:MGI:107191|MGI:MGI:1338938|PANTHER:PTN000584016|UniProtKB:F1NTD3|UniProtKB:O00238|UniProtKB:Q05438|ZFIN:ZDB-GENE-000502-1|ZFIN:ZDB-GENE-090610-1	P	Bone morphogenetic protein receptor type-1B	BMPR1B	protein	taxon:9606	20250903	GO_Central		
UniProtKB	O00238	BMPR1B	involved_in	GO:0030166	GO_REF:0000024	ISS	UniProtKB:F1NTD3	P	Bone morphogenetic protein receptor type-1B	BMPR1B	protein	taxon:9606	20141217	AgBase		
UniProtKB	O00238	BMPR1B	involved_in	GO:0030166	GO_REF:0000024	ISS	UniProtKB:Q05438	P	Bone morphogenetic protein receptor type-1B	BMPR1B	protein	taxon:9606	20141217	AgBase		
UniProtKB	O00238	BMPR1B	involved_in	GO:0030501	GO_REF:0000117	IEA	ARBA:ARBA00086906	P	Bone morphogenetic protein receptor type-1B	BMPR1B	protein	taxon:9606	20260727	UniProt		
UniProtKB	O00238	BMPR1B	involved_in	GO:0030501	PMID:18436533	IMP		P	Bone morphogenetic protein receptor type-1B	BMPR1B	protein	taxon:9606	20080613	BHF-UCL		
UniProtKB	O00238	BMPR1B	involved_in	GO:0030509	GO_REF:0000033	IBA	MGI:MGI:107191|MGI:MGI:1338938|PANTHER:PTN000584016|UniProtKB:O00238|UniProtKB:P36894|ZFIN:ZDB-GENE-000502-1|ZFIN:ZDB-GENE-090610-1	P	Bone morphogenetic protein receptor type-1B	BMPR1B	protein	taxon:9606	20250903	GO_Central		
UniProtKB	O00238	BMPR1B	involved_in	GO:0030509	GO_REF:0000107	IEA	UniProtKB:P36898|ensembl:ENSMUSP00000101837	P	Bone morphogenetic protein receptor type-1B	BMPR1B	protein	taxon:9606	20260724	Ensembl		
UniProtKB	O00238	BMPR1B	involved_in	GO:0030509	PMID:10051328	NAS		P	Bone morphogenetic protein receptor type-1B	BMPR1B	protein	taxon:9606	20041103	UniProt		
UniProtKB	O00238	BMPR1B	involved_in	GO:0030509	PMID:12065756	IDA		P	Bone morphogenetic protein receptor type-1B	BMPR1B	protein	taxon:9606	20230801	HGNC-UCL		
UniProtKB	O00238	BMPR1B	involved_in	GO:0030509	PMID:18184661	IDA		P	Bone morphogenetic protein receptor type-1B	BMPR1B	protein	taxon:9606	20230711	BHF-UCL		
UniProtKB	O00238	BMPR1B	involved_in	GO:0030509	PMID:18436533	IDA		P	Bone morphogenetic protein receptor type-1B	BMPR1B	protein	taxon:9606	20080613	BHF-UCL		
UniProtKB	O00238	BMPR1B	involved_in	GO:0032332	GO_REF:0000024	ISS	UniProtKB:Q05438	P	Bone morphogenetic protein receptor type-1B	BMPR1B	protein	taxon:9606	20160122	UniProt		
UniProtKB	O00238	BMPR1B	involved_in	GO:0042698	GO_REF:0000024	ISS	UniProtKB:P36898	P	Bone morphogenetic protein receptor type-1B	BMPR1B	protein	taxon:9606	20041103	UniProt		
UniProtKB	O00238	BMPR1B	involved_in	GO:0042698	GO_REF:0000107	IEA	UniProtKB:P36898|ensembl:ENSMUSP00000101837	P	Bone morphogenetic protein receptor type-1B	BMPR1B	protein	taxon:9606	20260724	Ensembl		
UniProtKB	O00238	BMPR1B	involved_in	GO:0045669	GO_REF:0000117	IEA	ARBA:ARBA00084608	P	Bone morphogenetic protein receptor type-1B	BMPR1B	protein	taxon:9606	20260727	UniProt		
UniProtKB	O00238	BMPR1B	involved_in	GO:0045669	PMID:18436533	IMP		P	Bone morphogenetic protein receptor type-1B	BMPR1B	protein	taxon:9606	20080613	BHF-UCL		
UniProtKB	O00238	BMPR1B	involved_in	GO:0045944	GO_REF:0000117	IEA	ARBA:ARBA00027996	P	Bone morphogenetic protein receptor type-1B	BMPR1B	protein	taxon:9606	20260727	UniProt		
UniProtKB	O00238	BMPR1B	involved_in	GO:0045944	PMID:18326817	IMP		P	Bone morphogenetic protein receptor type-1B	BMPR1B	protein	taxon:9606	20150724	BHF-UCL	occurs_in(UBERON:0002107),part_of(GO:0071773),has_input(UniProtKB:P81172)	
UniProtKB	O00238	BMPR1B	involved_in	GO:0060348	GO_REF:0000107	IEA	UniProtKB:P36898|ensembl:ENSMUSP00000101837	P	Bone morphogenetic protein receptor type-1B	BMPR1B	protein	taxon:9606	20260724	Ensembl		
UniProtKB	O00238	BMPR1B	involved_in	GO:0060350	GO_REF:0000024	ISS	UniProtKB:F1NTD3	P	Bone morphogenetic protein receptor type-1B	BMPR1B	protein	taxon:9606	20141217	AgBase		
UniProtKB	O00238	BMPR1B	involved_in	GO:0060350	GO_REF:0000024	ISS	UniProtKB:Q05438	P	Bone morphogenetic protein receptor type-1B	BMPR1B	protein	taxon:9606	20141217	AgBase		
UniProtKB	O00238	BMPR1B	involved_in	GO:0061036	GO_REF:0000024	ISS	UniProtKB:F1NTD3	P	Bone morphogenetic protein receptor type-1B	BMPR1B	protein	taxon:9606	20141217	AgBase		
UniProtKB	O00238	BMPR1B	involved_in	GO:0061036	GO_REF:0000024	ISS	UniProtKB:Q05438	P	Bone morphogenetic protein receptor type-1B	BMPR1B	protein	taxon:9606	20141217	AgBase		
UniProtKB	O00238	BMPR1B	involved_in	GO:0071363	GO_REF:0000033	IBA	FB:FBgn0003169|FB:FBgn0003317|FB:FBgn0003716|FB:FBgn0024179|MGI:MGI:102806|MGI:MGI:107191|MGI:MGI:1095407|MGI:MGI:1338938|MGI:MGI:1338946|MGI:MGI:87911|MGI:MGI:98728|MGI:MGI:98729|PANTHER:PTN000583675|RGD:3852|RGD:620200|RGD:621789|RGD:69651|RGD:70964|UniProtKB:O00238|UniProtKB:O46680|UniProtKB:P27037|UniProtKB:P36894|UniProtKB:P36897|UniProtKB:P37023|UniProtKB:P37173|UniProtKB:Q04771|UniProtKB:Q06900|UniProtKB:Q13705|UniProtKB:Q13873|UniProtKB:Q90ZK6|ZFIN:ZDB-GENE-000502-1|ZFIN:ZDB-GENE-070618-1|ZFIN:ZDB-GENE-070618-2|ZFIN:ZDB-GENE-090610-1	P	Bone morphogenetic protein receptor type-1B	BMPR1B	protein	taxon:9606	20260601	GO_Central		
UniProtKB	O00238	BMPR1B	involved_in	GO:0071363	GO_REF:0000107	IEA	UniProtKB:P36898|ensembl:ENSMUSP00000101837	P	Bone morphogenetic protein receptor type-1B	BMPR1B	protein	taxon:9606	20260724	Ensembl		
UniProtKB	O00238	BMPR1B	involved_in	GO:0071773	PMID:18326817	IMP		P	Bone morphogenetic protein receptor type-1B	BMPR1B	protein	taxon:9606	20150527	BHF-UCL	occurs_in(UBERON:0002107)	
UniProtKB	O00238	BMPR1B	involved_in	GO:1902731	GO_REF:0000024	ISS	UniProtKB:F1NTD3	P	Bone morphogenetic protein receptor type-1B	BMPR1B	protein	taxon:9606	20141217	AgBase		
UniProtKB	O00238	BMPR1B	involved_in	GO:1902731	GO_REF:0000024	ISS	UniProtKB:Q05438	P	Bone morphogenetic protein receptor type-1B	BMPR1B	protein	taxon:9606	20141217	AgBase		
UniProtKB	O00238	BMPR1B	is_active_in	GO:0005886	GO_REF:0000033	IBA	FB:FBgn0003169|FB:FBgn0003317|FB:FBgn0003716|FB:FBgn0011300|FB:FBgn0024179|MGI:MGI:102806|MGI:MGI:107191|MGI:MGI:1095407|MGI:MGI:2661081|MGI:MGI:87911|MGI:MGI:98729|PANTHER:PTN002758232|RGD:3852|RGD:620200|RGD:621789|RGD:69651|RGD:70964|RGD:71082|UniProtKB:O00238|UniProtKB:P27037|UniProtKB:P36894|UniProtKB:P36896|UniProtKB:P36897|UniProtKB:P37023|UniProtKB:P37173|UniProtKB:Q04771|UniProtKB:Q13705|UniProtKB:Q13873|UniProtKB:Q16671|UniProtKB:Q8NER5|WB:WBGene00000900|ZFIN:ZDB-GENE-000502-1	C	Bone morphogenetic protein receptor type-1B	BMPR1B	protein	taxon:9606	20260601	GO_Central		
UniProtKB	O00238	BMPR1B	located_in	GO:0005886	GO_REF:0000024	ISS	UniProtKB:P36898	C	Bone morphogenetic protein receptor type-1B	BMPR1B	protein	taxon:9606	20160122	UniProt		
UniProtKB	O00238	BMPR1B	located_in	GO:0005886	GO_REF:0000044	IEA	UniProtKB-SubCell:SL-0039	C	Bone morphogenetic protein receptor type-1B	BMPR1B	protein	taxon:9606	20260727	UniProt		
UniProtKB	O00238	BMPR1B	located_in	GO:0005886	GO_REF:0000107	IEA	UniProtKB:P36898|ensembl:ENSMUSP00000101837	C	Bone morphogenetic protein receptor type-1B	BMPR1B	protein	taxon:9606	20260724	Ensembl		
UniProtKB	O00238	BMPR1B	located_in	GO:0005886	PMID:19726563	EXP		C	Bone morphogenetic protein receptor type-1B	BMPR1B	protein	taxon:9606	20240916	UniProt		
UniProtKB	O00238	BMPR1B	located_in	GO:0005886	Reactome:R-HSA-201443	TAS		C	Bone morphogenetic protein receptor type-1B	BMPR1B	protein	taxon:9606	20160218	Reactome		
UniProtKB	O00238	BMPR1B	located_in	GO:0005886	Reactome:R-HSA-201453	TAS		C	Bone morphogenetic protein receptor type-1B	BMPR1B	protein	taxon:9606	20130503	Reactome		
UniProtKB	O00238	BMPR1B	located_in	GO:0005886	Reactome:R-HSA-201457	TAS		C	Bone morphogenetic protein receptor type-1B	BMPR1B	protein	taxon:9606	20160218	Reactome		
UniProtKB	O00238	BMPR1B	located_in	GO:0005886	Reactome:R-HSA-201475	TAS		C	Bone morphogenetic protein receptor type-1B	BMPR1B	protein	taxon:9606	20130503	Reactome		
UniProtKB	O00238	BMPR1B	located_in	GO:0005886	Reactome:R-HSA-201476	TAS		C	Bone morphogenetic protein receptor type-1B	BMPR1B	protein	taxon:9606	20130503	Reactome		
UniProtKB	O00238	BMPR1B	located_in	GO:0005886	Reactome:R-HSA-201648	TAS		C	Bone morphogenetic protein receptor type-1B	BMPR1B	protein	taxon:9606	20130503	Reactome		
UniProtKB	O00238	BMPR1B	located_in	GO:0005886	Reactome:R-HSA-201821	TAS		C	Bone morphogenetic protein receptor type-1B	BMPR1B	protein	taxon:9606	20130503	Reactome		
UniProtKB	O00238	BMPR1B	located_in	GO:0005886	Reactome:R-HSA-202604	TAS		C	Bone morphogenetic protein receptor type-1B	BMPR1B	protein	taxon:9606	20160218	Reactome		
UniProtKB	O00238	BMPR1B	located_in	GO:0016020	GO_REF:0000002	IEA	InterPro:IPR000333|InterPro:IPR000472|InterPro:IPR003605	C	Bone morphogenetic protein receptor type-1B	BMPR1B	protein	taxon:9606	20260727	InterPro		
UniProtKB	O00238	BMPR1B	part_of	GO:0043235	GO_REF:0000033	IBA	FB:FBgn0003169|FB:FBgn0003317|FB:FBgn0003716|FB:FBgn0011300|FB:FBgn0024179|PANTHER:PTN000583675|RGD:620200|RGD:621789|UniProtKB:P27037|UniProtKB:P36896|UniProtKB:P36897|UniProtKB:P37173|UniProtKB:Q04771|UniProtKB:Q13705|UniProtKB:Q8NER5|ZFIN:ZDB-GENE-000502-1	C	Bone morphogenetic protein receptor type-1B	BMPR1B	protein	taxon:9606	20260601	GO_Central		
UniProtKB	O00238	BMPR1B	part_of	GO:0043235	PMID:14523231	TAS		C	Bone morphogenetic protein receptor type-1B	BMPR1B	protein	taxon:9606	20041103	UniProt		
UniProtKB	O00238	BMPR1B	part_of	GO:1990712	GO_REF:0000117	IEA	ARBA:ARBA00088952	C	Bone morphogenetic protein receptor type-1B	BMPR1B	protein	taxon:9606	20260727	UniProt		
UniProtKB	O00238	BMPR1B	part_of	GO:1990712	PMID:24904118	IC	GO:0005515	C	Bone morphogenetic protein receptor type-1B	BMPR1B	protein	taxon:9606	20150415	BHF-UCL		
UniProtKB	O00241	SIRPB1	enables	GO:0005515	PMID:10940905	IPI	UniProtKB:O43914	F	Signal-regulatory protein beta-1	SIRPB1	protein	taxon:9606	20260725	IntAct		
UniProtKB	O00241	SIRPB1	involved_in	GO:0007165	PMID:9062191	TAS		P	Signal-regulatory protein beta-1	SIRPB1	protein	taxon:9606	20030904	PINC		
UniProtKB	O00241	SIRPB1	involved_in	GO:0007166	PMID:9062191	TAS		P	Signal-regulatory protein beta-1	SIRPB1	protein	taxon:9606	20030904	PINC		
UniProtKB	O00241	SIRPB1	involved_in	GO:0050766	GO_REF:0000033	IBA	MGI:MGI:108563|PANTHER:PTN000463164	P	Signal-regulatory protein beta-1	SIRPB1	protein	taxon:9606	20170427	GO_Central		
UniProtKB	O00241	SIRPB1	involved_in	GO:0050870	GO_REF:0000033	IBA	PANTHER:PTN000463164|UniProtKB:Q9P1W8	P	Signal-regulatory protein beta-1	SIRPB1	protein	taxon:9606	20170427	GO_Central		
UniProtKB	O00241	SIRPB1	is_active_in	GO:0005886	GO_REF:0000033	IBA	MGI:MGI:108563|MGI:MGI:2444824|PANTHER:PTN001072596|UniProtKB:O00241|UniProtKB:P78324	C	Signal-regulatory protein beta-1	SIRPB1	protein	taxon:9606	20260529	GO_Central		
UniProtKB	O00241	SIRPB1	located_in	GO:0005886	GO_REF:0000044	IEA	UniProtKB-SubCell:SL-0039	C	Signal-regulatory protein beta-1	SIRPB1	protein	taxon:9606	20260727	UniProt		
UniProtKB	O00241	SIRPB1	located_in	GO:0005886	PMID:10604985	EXP		C	Signal-regulatory protein beta-1	SIRPB1	protein	taxon:9606	20250130	UniProt		
UniProtKB	O00241	SIRPB1	located_in	GO:0005886	PMID:9062191	TAS		C	Signal-regulatory protein beta-1	SIRPB1	protein	taxon:9606	20030904	PINC		
UniProtKB	O00241	SIRPB1	located_in	GO:0005886	Reactome:R-HSA-210274	TAS		C	Signal-regulatory protein beta-1	SIRPB1	protein	taxon:9606	20151015	Reactome		
UniProtKB	O00241	SIRPB1	located_in	GO:0005886	Reactome:R-HSA-6798743	TAS		C	Signal-regulatory protein beta-1	SIRPB1	protein	taxon:9606	20151015	Reactome		
UniProtKB	O00241	SIRPB1	located_in	GO:0009986	PMID:25795378	TAS		C	Signal-regulatory protein beta-1	SIRPB1	protein	taxon:9606	20180726	ARUK-UCL	part_of(CL:0000129)	
UniProtKB	O00241	SIRPB1	located_in	GO:0016020	GO_REF:0000117	IEA	ARBA:ARBA00028763	C	Signal-regulatory protein beta-1	SIRPB1	protein	taxon:9606	20260727	UniProt		
UniProtKB	O00241	SIRPB1	located_in	GO:0030667	Reactome:R-HSA-6798743	TAS		C	Signal-regulatory protein beta-1	SIRPB1	protein	taxon:9606	20160716	Reactome		
UniProtKB	O00244	ATOX1	enables	GO:0001228	GO_REF:0000024	ISS	MGI:MGI:1333855	F	Copper transport protein ATOX1	ATOX1|HAH1	protein	taxon:9606	20260505	UniProt	part_of(GO:0006979),part_of(GO:2000121),occurs_in(GO:0005634),has_input(UniProtKB:P08294)	
UniProtKB	O00244	ATOX1	enables	GO:0005507	PMID:12029094	IDA		F	Copper transport protein ATOX1	ATOX1|HAH1	protein	taxon:9606	20061212	UniProt		
UniProtKB	O00244	ATOX1	enables	GO:0005515	PMID:12968035	IPI	UniProtKB:P35670	F	Copper transport protein ATOX1	ATOX1|HAH1	protein	taxon:9606	20260725	IntAct		
UniProtKB	O00244	ATOX1	enables	GO:0005515	PMID:21667063	IPI	UniProtKB:Q04656	F	Copper transport protein ATOX1	ATOX1|HAH1	protein	taxon:9606	20160718	UniProt		
UniProtKB	O00244	ATOX1	enables	GO:0005515	PMID:24837030	IPI	UniProtKB:O15431	F	Copper transport protein ATOX1	ATOX1|HAH1	protein	taxon:9606	20230109	UniProt		
UniProtKB	O00244	ATOX1	enables	GO:0005515	PMID:25416956	IPI	UniProtKB:O43822	F	Copper transport protein ATOX1	ATOX1|HAH1	protein	taxon:9606	20260725	IntAct		
UniProtKB	O00244	ATOX1	enables	GO:0005515	PMID:25416956	IPI	UniProtKB:O95749	F	Copper transport protein ATOX1	ATOX1|HAH1	protein	taxon:9606	20260725	IntAct		
UniProtKB	O00244	ATOX1	enables	GO:0005515	PMID:25416956	IPI	UniProtKB:Q9NWS6	F	Copper transport protein ATOX1	ATOX1|HAH1	protein	taxon:9606	20260725	IntAct		
UniProtKB	O00244	ATOX1	enables	GO:0005515	PMID:26745413	IPI	UniProtKB:O15431	F	Copper transport protein ATOX1	ATOX1|HAH1	protein	taxon:9606	20230110	UniProt		
UniProtKB	O00244	ATOX1	enables	GO:0005515	PMID:32296183	IPI	UniProtKB:P49747	F	Copper transport protein ATOX1	ATOX1|HAH1	protein	taxon:9606	20260725	IntAct		
UniProtKB	O00244	ATOX1	enables	GO:0005515	PMID:32296183	IPI	UniProtKB:Q8N987	F	Copper transport protein ATOX1	ATOX1|HAH1	protein	taxon:9606	20260725	IntAct		
UniProtKB	O00244	ATOX1	enables	GO:0005515	PMID:32296183	IPI	UniProtKB:Q9NWS6	F	Copper transport protein ATOX1	ATOX1|HAH1	protein	taxon:9606	20260725	IntAct		
UniProtKB	O00244	ATOX1	enables	GO:0016530	PMID:15670166	TAS		F	Copper transport protein ATOX1	ATOX1|HAH1	protein	taxon:9606	20061114	UniProt		
UniProtKB	O00244	ATOX1	enables	GO:0016531	GO_REF:0000033	IBA	PANTHER:PTN000517251|PomBase:SPBC1709.10c|SGD:S000005203|UniProtKB:O00244|WB:WBGene00000835	F	Copper transport protein ATOX1	ATOX1|HAH1	protein	taxon:9606	20180816	GO_Central		
UniProtKB	O00244	ATOX1	enables	GO:0016531	PMID:12029094	IDA		F	Copper transport protein ATOX1	ATOX1|HAH1	protein	taxon:9606	20061212	UniProt		
UniProtKB	O00244	ATOX1	enables	GO:0032767	PMID:10497213	IPI	UniProtKB:Q04656	F	Copper transport protein ATOX1	ATOX1|HAH1	protein	taxon:9606	20061212	UniProt		
UniProtKB	O00244	ATOX1	enables	GO:0032767	PMID:31283225	IDA		F	Copper transport protein ATOX1	ATOX1|HAH1	protein	taxon:9606	20210118	UniProt		
UniProtKB	O00244	ATOX1	enables	GO:0046872	GO_REF:0000002	IEA	InterPro:IPR006121|InterPro:IPR017969|InterPro:IPR036163	F	Copper transport protein ATOX1	ATOX1|HAH1	protein	taxon:9606	20260727	InterPro		
UniProtKB	O00244	ATOX1	enables	GO:0051117	GO_REF:0000107	IEA	UniProtKB:Q9WUC4|ensembl:ENSRNOP00000017588	F	Copper transport protein ATOX1	ATOX1|HAH1	protein	taxon:9606	20260724	Ensembl		
UniProtKB	O00244	ATOX1	enables	GO:1903136	PMID:31283225	IDA		F	Copper transport protein ATOX1	ATOX1|HAH1	protein	taxon:9606	20210114	UniProt		
UniProtKB	O00244	ATOX1	involved_in	GO:0006825	PMID:15670166	TAS		P	Copper transport protein ATOX1	ATOX1|HAH1	protein	taxon:9606	20061114	UniProt		
UniProtKB	O00244	ATOX1	involved_in	GO:0006878	PMID:9430722	TAS		P	Copper transport protein ATOX1	ATOX1|HAH1	protein	taxon:9606	20030904	PINC		
UniProtKB	O00244	ATOX1	involved_in	GO:0006979	GO_REF:0000107	IEA	UniProtKB:Q9WUC4|ensembl:ENSRNOP00000017588	P	Copper transport protein ATOX1	ATOX1|HAH1	protein	taxon:9606	20260724	Ensembl		
UniProtKB	O00244	ATOX1	involved_in	GO:0006979	PMID:9430722	TAS		P	Copper transport protein ATOX1	ATOX1|HAH1	protein	taxon:9606	20030904	PINC		
UniProtKB	O00244	ATOX1	involved_in	GO:0043066	GO_REF:0000107	IEA	UniProtKB:Q9WUC4|ensembl:ENSRNOP00000017588	P	Copper transport protein ATOX1	ATOX1|HAH1	protein	taxon:9606	20260724	Ensembl		
UniProtKB	O00244	ATOX1	involved_in	GO:0045944	GO_REF:0000108	IEA	GO:0001228	P	Copper transport protein ATOX1	ATOX1|HAH1	protein	taxon:9606	20260727	GOC		
UniProtKB	O00244	ATOX1	involved_in	GO:0051604	GO_REF:0000033	IBA	PANTHER:PTN000517251|PomBase:SPBC1709.10c	P	Copper transport protein ATOX1	ATOX1|HAH1	protein	taxon:9606	20260417	GO_Central		
UniProtKB	O00244	ATOX1	involved_in	GO:0060003	GO_REF:0000107	IEA	UniProtKB:Q9WUC4|ensembl:ENSRNOP00000017588	P	Copper transport protein ATOX1	ATOX1|HAH1	protein	taxon:9606	20260724	Ensembl		
UniProtKB	O00244	ATOX1	involved_in	GO:2000121	GO_REF:0000024	ISS	MGI:MGI:1333855	P	Copper transport protein ATOX1	ATOX1|HAH1	protein	taxon:9606	20260505	UniProt		
UniProtKB	O00244	ATOX1	involved_in	GO:2000121	PMID:15761197	IDA		P	Copper transport protein ATOX1	ATOX1|HAH1	protein	taxon:9606	20260505	UniProt		
UniProtKB	O00244	ATOX1	is_active_in	GO:0005634	GO_REF:0000024	ISS	MGI:MGI:1333855	C	Copper transport protein ATOX1	ATOX1|HAH1	protein	taxon:9606	20260505	UniProt		
UniProtKB	O00244	ATOX1	is_active_in	GO:0005829	GO_REF:0000033	IBA	PANTHER:PTN000517251|SGD:S000005203|WB:WBGene00000835	C	Copper transport protein ATOX1	ATOX1|HAH1	protein	taxon:9606	20180816	GO_Central		
UniProtKB	O00244	ATOX1	located_in	GO:0005634	GO_REF:0000044	IEA	UniProtKB-SubCell:SL-0191	C	Copper transport protein ATOX1	ATOX1|HAH1	protein	taxon:9606	20260727	UniProt		
UniProtKB	O00244	ATOX1	located_in	GO:0005829	GO_REF:0000044	IEA	UniProtKB-SubCell:SL-0091	C	Copper transport protein ATOX1	ATOX1|HAH1	protein	taxon:9606	20260727	UniProt		
UniProtKB	O00244	ATOX1	located_in	GO:0005829	PMID:12029094	TAS		C	Copper transport protein ATOX1	ATOX1|HAH1	protein	taxon:9606	20061212	UniProt		
UniProtKB	O00244	ATOX1	located_in	GO:0005829	Reactome:R-HSA-6803545	TAS		C	Copper transport protein ATOX1	ATOX1|HAH1	protein	taxon:9606	20130609	Reactome		
UniProtKB	O00253	AGRP	enables	GO:0005102	GO_REF:0000002	IEA	InterPro:IPR027300|InterPro:IPR036836	F	Agouti-related protein	AGRP|AGRT|ART	protein	taxon:9606	20260727	InterPro		
UniProtKB	O00253	AGRP	enables	GO:0005102	PMID:10318826	TAS		F	Agouti-related protein	AGRP|AGRT|ART	protein	taxon:9606	20030904	PINC		
UniProtKB	O00253	AGRP	enables	GO:0005184	GO_REF:0000033	IBA	MGI:MGI:892013|PANTHER:PTN000421821|UniProtKB:O00253|ZFIN:ZDB-GENE-040817-1	F	Agouti-related protein	AGRP|AGRT|ART	protein	taxon:9606	20200326	GO_Central		
UniProtKB	O00253	AGRP	enables	GO:0005184	GO_REF:0000107	IEA	UniProtKB:P56473|ensembl:ENSMUSP00000142044	F	Agouti-related protein	AGRP|AGRT|ART	protein	taxon:9606	20260724	Ensembl		
UniProtKB	O00253	AGRP	enables	GO:0005184	PMID:15927146	IDA		F	Agouti-related protein	AGRP|AGRT|ART	protein	taxon:9606	20100705	UniProt		
UniProtKB	O00253	AGRP	enables	GO:0005184	PMID:9311920	TAS		F	Agouti-related protein	AGRP|AGRT|ART	protein	taxon:9606	20030904	PINC		
UniProtKB	O00253	AGRP	enables	GO:0048019	PMID:15927146	IDA		F	Agouti-related protein	AGRP|AGRT|ART	protein	taxon:9606	20250826	UniProt	part_of(GO:0032100),part_of(GO:0106072),occurs_in(GO:0005576),has_input(UniProtKB:P32245)	
UniProtKB	O00253	AGRP	enables	GO:0048019	PMID:9311920	IDA		F	Agouti-related protein	AGRP|AGRT|ART	protein	taxon:9606	20250904	UniProt	part_of(GO:0060259),part_of(GO:0106072),has_input(UniProtKB:P41968)	
UniProtKB	O00253	AGRP	enables	GO:0070996	GO_REF:0000033	IBA	PANTHER:PTN002703177|ZFIN:ZDB-GENE-040817-1|ZFIN:ZDB-GENE-150212-1	F	Agouti-related protein	AGRP|AGRT|ART	protein	taxon:9606	20200326	GO_Central		
UniProtKB	O00253	AGRP	involved_in	GO:0007218	GO_REF:0000033	IBA	MGI:MGI:892013|PANTHER:PTN002703177|RGD:2068|UniProtKB:O00253|ZFIN:ZDB-GENE-040817-1	P	Agouti-related protein	AGRP|AGRT|ART	protein	taxon:9606	20200326	GO_Central		
UniProtKB	O00253	AGRP	involved_in	GO:0007218	GO_REF:0000107	IEA	UniProtKB:F1MAG1|ensembl:ENSRNOP00000056384	P	Agouti-related protein	AGRP|AGRT|ART	protein	taxon:9606	20260724	Ensembl		
UniProtKB	O00253	AGRP	involved_in	GO:0007218	PMID:15927146	IDA		P	Agouti-related protein	AGRP|AGRT|ART	protein	taxon:9606	20100705	UniProt		
UniProtKB	O00253	AGRP	involved_in	GO:0007218	PMID:9311920	TAS		P	Agouti-related protein	AGRP|AGRT|ART	protein	taxon:9606	20030904	PINC		
UniProtKB	O00253	AGRP	involved_in	GO:0007623	GO_REF:0000107	IEA	UniProtKB:F1MAG1|ensembl:ENSRNOP00000056384	P	Agouti-related protein	AGRP|AGRT|ART	protein	taxon:9606	20260724	Ensembl		
UniProtKB	O00253	AGRP	involved_in	GO:0008343	GO_REF:0000033	IBA	MGI:MGI:892013|PANTHER:PTN002703177|RGD:2068	P	Agouti-related protein	AGRP|AGRT|ART	protein	taxon:9606	20200326	GO_Central		
UniProtKB	O00253	AGRP	involved_in	GO:0008343	GO_REF:0000107	IEA	UniProtKB:F1MAG1|ensembl:ENSRNOP00000056384	P	Agouti-related protein	AGRP|AGRT|ART	protein	taxon:9606	20260724	Ensembl		
UniProtKB	O00253	AGRP	involved_in	GO:0009755	GO_REF:0000002	IEA	InterPro:IPR007733	P	Agouti-related protein	AGRP|AGRT|ART	protein	taxon:9606	20260727	InterPro		
UniProtKB	O00253	AGRP	involved_in	GO:0032098	PMID:15927146	IDA		P	Agouti-related protein	AGRP|AGRT|ART	protein	taxon:9606	20251119	UniProt		
UniProtKB	O00253	AGRP	involved_in	GO:0032098	PMID:9751529	TAS		P	Agouti-related protein	AGRP|AGRT|ART	protein	taxon:9606	20251119	UniProt		
UniProtKB	O00253	AGRP	involved_in	GO:0032100	PMID:15927146	IMP		P	Agouti-related protein	AGRP|AGRT|ART	protein	taxon:9606	20251118	UniProt		
UniProtKB	O00253	AGRP	involved_in	GO:0032868	GO_REF:0000107	IEA	UniProtKB:F1MAG1|ensembl:ENSRNOP00000056384	P	Agouti-related protein	AGRP|AGRT|ART	protein	taxon:9606	20260724	Ensembl		
UniProtKB	O00253	AGRP	involved_in	GO:0042755	GO_REF:0000107	IEA	UniProtKB:F1MAG1|ensembl:ENSRNOP00000056384	P	Agouti-related protein	AGRP|AGRT|ART	protein	taxon:9606	20260724	Ensembl		
UniProtKB	O00253	AGRP	involved_in	GO:0048571	GO_REF:0000107	IEA	UniProtKB:F1MAG1|ensembl:ENSRNOP00000056384	P	Agouti-related protein	AGRP|AGRT|ART	protein	taxon:9606	20260724	Ensembl		
UniProtKB	O00253	AGRP	involved_in	GO:0060135	GO_REF:0000107	IEA	UniProtKB:F1MAG1|ensembl:ENSRNOP00000056384	P	Agouti-related protein	AGRP|AGRT|ART	protein	taxon:9606	20260724	Ensembl		
UniProtKB	O00253	AGRP	involved_in	GO:0060259	PMID:9311920	IMP		P	Agouti-related protein	AGRP|AGRT|ART	protein	taxon:9606	20111004	CACAO		
UniProtKB	O00253	AGRP	involved_in	GO:0106072	PMID:15927146	IDA		P	Agouti-related protein	AGRP|AGRT|ART	protein	taxon:9606	20250826	UniProt	part_of(GO:0032100)	
UniProtKB	O00253	AGRP	involved_in	GO:0106072	PMID:9311920	IDA		P	Agouti-related protein	AGRP|AGRT|ART	protein	taxon:9606	20250904	UniProt	part_of(GO:0060259)	
UniProtKB	O00253	AGRP	involved_in	GO:2000253	GO_REF:0000033	IBA	PANTHER:PTN002703177|RGD:2068|ZFIN:ZDB-GENE-040817-1	P	Agouti-related protein	AGRP|AGRT|ART	protein	taxon:9606	20260529	GO_Central		
UniProtKB	O00253	AGRP	involved_in	GO:2000253	GO_REF:0000107	IEA	UniProtKB:F1MAG1|ensembl:ENSRNOP00000056384	P	Agouti-related protein	AGRP|AGRT|ART	protein	taxon:9606	20260724	Ensembl		
UniProtKB	O00253	AGRP	is_active_in	GO:0005576	GO_REF:0000033	IBA	MGI:MGI:87853|PANTHER:PTN000421821|RGD:2068|UniProtKB:O00253|UniProtKB:P42127	C	Agouti-related protein	AGRP|AGRT|ART	protein	taxon:9606	20260529	GO_Central		
UniProtKB	O00253	AGRP	located_in	GO:0005576	GO_REF:0000002	IEA	InterPro:IPR007733	C	Agouti-related protein	AGRP|AGRT|ART	protein	taxon:9606	20260727	InterPro		
UniProtKB	O00253	AGRP	located_in	GO:0005576	GO_REF:0000044	IEA	UniProtKB-SubCell:SL-0243	C	Agouti-related protein	AGRP|AGRT|ART	protein	taxon:9606	20260727	UniProt		
UniProtKB	O00253	AGRP	located_in	GO:0005576	GO_REF:0000107	IEA	UniProtKB:F1MAG1|ensembl:ENSRNOP00000056384	C	Agouti-related protein	AGRP|AGRT|ART	protein	taxon:9606	20260724	Ensembl		
UniProtKB	O00253	AGRP	located_in	GO:0005576	PMID:15927146	IDA		C	Agouti-related protein	AGRP|AGRT|ART	protein	taxon:9606	20100705	UniProt		
UniProtKB	O00253	AGRP	located_in	GO:0005796	GO_REF:0000044	IEA	UniProtKB-SubCell:SL-0133	C	Agouti-related protein	AGRP|AGRT|ART	protein	taxon:9606	20260727	UniProt		
UniProtKB	O00253	AGRP	located_in	GO:0005796	PMID:15927146	IDA		C	Agouti-related protein	AGRP|AGRT|ART	protein	taxon:9606	20100705	UniProt		
UniProtKB	O00253	AGRP	located_in	GO:0043025	GO_REF:0000107	IEA	UniProtKB:F1MAG1|ensembl:ENSRNOP00000056384	C	Agouti-related protein	AGRP|AGRT|ART	protein	taxon:9606	20260724	Ensembl		
UniProtKB	O00254	F2RL2	enables	GO:0001648	GO_REF:0000107	IEA	UniProtKB:O08675|ensembl:ENSMUSP00000022182	F	Proteinase-activated receptor 3	F2RL2|PAR3	protein	taxon:9606	20260724	Ensembl		
UniProtKB	O00254	F2RL2	enables	GO:0004435	PMID:9087410	TAS		F	Proteinase-activated receptor 3	F2RL2|PAR3	protein	taxon:9606	20031119	PINC		
UniProtKB	O00254	F2RL2	enables	GO:0004930	GO_REF:0000002	IEA	InterPro:IPR000276	F	Proteinase-activated receptor 3	F2RL2|PAR3	protein	taxon:9606	20260727	InterPro		
UniProtKB	O00254	F2RL2	enables	GO:0004930	GO_REF:0000033	IBA	MGI:MGI:101802|MGI:MGI:101910|MGI:MGI:1298208|MGI:MGI:1925384|MGI:MGI:2441992|MGI:MGI:2685222|PANTHER:PTN000660850|UniProtKB:P25116|UniProtKB:P46093|UniProtKB:P55085|UniProtKB:Q14330|UniProtKB:Q86VZ1|UniProtKB:Q8IYL9|UniProtKB:Q99678|UniProtKB:Q9BXC1|UniProtKB:Q9HC97|UniProtKB:Q9Y2T6|ZFIN:ZDB-GENE-060526-30|ZFIN:ZDB-GENE-061013-343|ZFIN:ZDB-GENE-070615-24|ZFIN:ZDB-GENE-101202-1|ZFIN:ZDB-GENE-110408-67	F	Proteinase-activated receptor 3	F2RL2|PAR3	protein	taxon:9606	20260529	GO_Central		
UniProtKB	O00254	F2RL2	enables	GO:0004930	GO_REF:0000117	IEA	ARBA:ARBA00029151	F	Proteinase-activated receptor 3	F2RL2|PAR3	protein	taxon:9606	20260727	UniProt		
UniProtKB	O00254	F2RL2	enables	GO:0004930	Reactome:R-HSA-114552	TAS		F	Proteinase-activated receptor 3	F2RL2|PAR3	protein	taxon:9606	20201202	Reactome		
UniProtKB	O00254	F2RL2	enables	GO:0004930	Reactome:R-HSA-114558	TAS		F	Proteinase-activated receptor 3	F2RL2|PAR3	protein	taxon:9606	20201202	Reactome		
UniProtKB	O00254	F2RL2	enables	GO:0005515	PMID:16458856	IPI	UniProtKB:Q1MX18	F	Proteinase-activated receptor 3	F2RL2|PAR3	protein	taxon:9606	20170615	UniProt		
UniProtKB	O00254	F2RL2	enables	GO:0005515	PMID:17474147	IPI	UniProtKB:P16333	F	Proteinase-activated receptor 3	F2RL2|PAR3	protein	taxon:9606	20260725	IntAct		
UniProtKB	O00254	F2RL2	enables	GO:0005515	PMID:39083597	IPI	UniProtKB:O60894	F	Proteinase-activated receptor 3	F2RL2|PAR3	protein	taxon:9606	20260725	IntAct	occurs_in(GO:0005886)	
UniProtKB	O00254	F2RL2	enables	GO:0005515	PMID:39083597	IPI	UniProtKB:O60895	F	Proteinase-activated receptor 3	F2RL2|PAR3	protein	taxon:9606	20260725	IntAct	occurs_in(GO:0005886)	
UniProtKB	O00254	F2RL2	enables	GO:0005515	PMID:39083597	IPI	UniProtKB:O60896	F	Proteinase-activated receptor 3	F2RL2|PAR3	protein	taxon:9606	20260725	IntAct	occurs_in(GO:0005886)	
UniProtKB	O00254	F2RL2	enables	GO:0015057	GO_REF:0000002	IEA	InterPro:IPR003912|InterPro:IPR003943	F	Proteinase-activated receptor 3	F2RL2|PAR3	protein	taxon:9606	20260727	InterPro		
UniProtKB	O00254	F2RL2	enables	GO:0015057	PMID:9087410	TAS		F	Proteinase-activated receptor 3	F2RL2|PAR3	protein	taxon:9606	20030904	PINC		
UniProtKB	O00254	F2RL2	enables	GO:0048018	GO_REF:0000107	IEA	UniProtKB:O08675|ensembl:ENSMUSP00000022182	F	Proteinase-activated receptor 3	F2RL2|PAR3	protein	taxon:9606	20260724	Ensembl		
UniProtKB	O00254	F2RL2	involved_in	GO:0007186	GO_REF:0000002	IEA	InterPro:IPR000276	P	Proteinase-activated receptor 3	F2RL2|PAR3	protein	taxon:9606	20260727	InterPro		
UniProtKB	O00254	F2RL2	involved_in	GO:0007186	GO_REF:0000033	IBA	MGI:MGI:101802|MGI:MGI:101910|MGI:MGI:1298208|MGI:MGI:2441992|PANTHER:PTN000660850|RGD:2586|UniProtKB:P25116|UniProtKB:P46093|UniProtKB:P55085|UniProtKB:Q86VZ1|UniProtKB:Q8IYL9|UniProtKB:Q9HC97|UniProtKB:Q9Y2T6|ZFIN:ZDB-GENE-061013-343|ZFIN:ZDB-GENE-101202-1	P	Proteinase-activated receptor 3	F2RL2|PAR3	protein	taxon:9606	20260529	GO_Central		
UniProtKB	O00254	F2RL2	involved_in	GO:0007186	GO_REF:0000107	IEA	UniProtKB:O08675|ensembl:ENSMUSP00000022182	P	Proteinase-activated receptor 3	F2RL2|PAR3	protein	taxon:9606	20260724	Ensembl		
UniProtKB	O00254	F2RL2	involved_in	GO:0007596	GO_REF:0000002	IEA	InterPro:IPR003912|InterPro:IPR003943	P	Proteinase-activated receptor 3	F2RL2|PAR3	protein	taxon:9606	20260727	InterPro		
UniProtKB	O00254	F2RL2	involved_in	GO:0007596	PMID:9087410	TAS		P	Proteinase-activated receptor 3	F2RL2|PAR3	protein	taxon:9606	20030904	PINC		
UniProtKB	O00254	F2RL2	involved_in	GO:0009611	PMID:9087410	TAS		P	Proteinase-activated receptor 3	F2RL2|PAR3	protein	taxon:9606	20030904	PINC		
UniProtKB	O00254	F2RL2	involved_in	GO:0030168	Reactome:R-HSA-76002	TAS		P	Proteinase-activated receptor 3	F2RL2|PAR3	protein	taxon:9606	20260316	Reactome		
UniProtKB	O00254	F2RL2	involved_in	GO:0070493	GO_REF:0000002	IEA	InterPro:IPR003912|InterPro:IPR003943	P	Proteinase-activated receptor 3	F2RL2|PAR3	protein	taxon:9606	20260727	InterPro		
UniProtKB	O00254	F2RL2	is_active_in	GO:0005886	GO_REF:0000033	IBA	MGI:MGI:1298208|MGI:MGI:1925384|MGI:MGI:1929509|PANTHER:PTN000660850|RGD:2586|UniProtKB:P25116|UniProtKB:P43657|UniProtKB:P46093|UniProtKB:P55085|UniProtKB:Q86VZ1|UniProtKB:Q8IYL9|UniProtKB:Q96RI0|UniProtKB:Q99677|UniProtKB:Q99678|UniProtKB:Q9BXC1|UniProtKB:Q9HC97|UniProtKB:Q9Y2T6|ZFIN:ZDB-GENE-061013-343	C	Proteinase-activated receptor 3	F2RL2|PAR3	protein	taxon:9606	20260529	GO_Central		
UniProtKB	O00254	F2RL2	located_in	GO:0005576	Reactome:R-HSA-114697	TAS		C	Proteinase-activated receptor 3	F2RL2|PAR3	protein	taxon:9606	20130528	Reactome		
UniProtKB	O00254	F2RL2	located_in	GO:0005886	GO_REF:0000044	IEA	UniProtKB-SubCell:SL-0039	C	Proteinase-activated receptor 3	F2RL2|PAR3	protein	taxon:9606	20260727	UniProt		
UniProtKB	O00254	F2RL2	located_in	GO:0005886	PMID:9087410	TAS		C	Proteinase-activated receptor 3	F2RL2|PAR3	protein	taxon:9606	20030904	PINC		
UniProtKB	O00254	F2RL2	located_in	GO:0005886	Reactome:R-HSA-114552	TAS		C	Proteinase-activated receptor 3	F2RL2|PAR3	protein	taxon:9606	20130503	Reactome		
UniProtKB	O00254	F2RL2	located_in	GO:0005886	Reactome:R-HSA-114558	TAS		C	Proteinase-activated receptor 3	F2RL2|PAR3	protein	taxon:9606	20130503	Reactome		
UniProtKB	O00254	F2RL2	located_in	GO:0005886	Reactome:R-HSA-114697	TAS		C	Proteinase-activated receptor 3	F2RL2|PAR3	protein	taxon:9606	20130503	Reactome		
UniProtKB	O00254	F2RL2	located_in	GO:0005886	Reactome:R-HSA-379048	TAS		C	Proteinase-activated receptor 3	F2RL2|PAR3	protein	taxon:9606	20130503	Reactome		
UniProtKB	O00254	F2RL2	located_in	GO:0005886	Reactome:R-HSA-389463	TAS		C	Proteinase-activated receptor 3	F2RL2|PAR3	protein	taxon:9606	20130503	Reactome		
UniProtKB	O00254	F2RL2	located_in	GO:0005886	Reactome:R-HSA-396996	TAS		C	Proteinase-activated receptor 3	F2RL2|PAR3	protein	taxon:9606	20130503	Reactome		
UniProtKB	O00254	F2RL2	located_in	GO:0005886	Reactome:R-HSA-397835	TAS		C	Proteinase-activated receptor 3	F2RL2|PAR3	protein	taxon:9606	20130503	Reactome		
UniProtKB	O00254	F2RL2	located_in	GO:0005886	Reactome:R-HSA-397891	TAS		C	Proteinase-activated receptor 3	F2RL2|PAR3	protein	taxon:9606	20130503	Reactome		
UniProtKB	O00254	F2RL2	located_in	GO:0005886	Reactome:R-HSA-749448	TAS		C	Proteinase-activated receptor 3	F2RL2|PAR3	protein	taxon:9606	20130503	Reactome		
UniProtKB	O00254	F2RL2	located_in	GO:0005886	Reactome:R-HSA-749452	TAS		C	Proteinase-activated receptor 3	F2RL2|PAR3	protein	taxon:9606	20130503	Reactome		
UniProtKB	O00254	F2RL2	located_in	GO:0016020	GO_REF:0000002	IEA	InterPro:IPR000276|InterPro:IPR003912|InterPro:IPR003943|InterPro:IPR017452	C	Proteinase-activated receptor 3	F2RL2|PAR3	protein	taxon:9606	20260727	InterPro		
UniProtKB	O00254	F2RL2	located_in	GO:0016324	GO_REF:0000107	IEA	UniProtKB:O08675|ensembl:ENSMUSP00000022182	C	Proteinase-activated receptor 3	F2RL2|PAR3	protein	taxon:9606	20260724	Ensembl		
UniProtKB	O00254	F2RL2	part_of	GO:0032991	PMID:16458856	IDA		C	Proteinase-activated receptor 3	F2RL2|PAR3	protein	taxon:9606	20170615	UniProt		
UniProtKB	O00255	MEN1	acts_upstream_of_or_within	GO:0002076	PMID:15563473	IGI	MGI:MGI:1316736	P	Menin	MEN1|SCG2	protein	taxon:9606	20080226	MGI		
UniProtKB	O00255	MEN1	acts_upstream_of_or_within	GO:0045668	PMID:15563473	IGI	MGI:MGI:1316736	P	Menin	MEN1|SCG2	protein	taxon:9606	20080226	MGI		
UniProtKB	O00255	MEN1	enables	GO:0000400	PMID:15331604	IDA		F	Menin	MEN1|SCG2	protein	taxon:9606	20080206	UniProt		
UniProtKB	O00255	MEN1	enables	GO:0000403	GO_REF:0000033	IBA	PANTHER:PTN000976222|UniProtKB:O00255	F	Menin	MEN1|SCG2	protein	taxon:9606	20170228	GO_Central		
UniProtKB	O00255	MEN1	enables	GO:0000403	PMID:15331604	IDA		F	Menin	MEN1|SCG2	protein	taxon:9606	20080206	UniProt		
UniProtKB	O00255	MEN1	enables	GO:0000976	GO_REF:0000033	IBA	MGI:MGI:1316736|PANTHER:PTN000976222|UniProtKB:O00255	F	Menin	MEN1|SCG2	protein	taxon:9606	20210904	GO_Central		
UniProtKB	O00255	MEN1	enables	GO:0000976	GO_REF:0000107	IEA	UniProtKB:O88559|ensembl:ENSMUSP00000058149	F	Menin	MEN1|SCG2	protein	taxon:9606	20260724	Ensembl		
UniProtKB	O00255	MEN1	enables	GO:0000976	PMID:20484083	IDA		F	Menin	MEN1|SCG2	protein	taxon:9606	20110509	UniProt		
UniProtKB	O00255	MEN1	enables	GO:0001216	GO_REF:0000107	IEA	UniProtKB:O88559|ensembl:ENSMUSP00000058149	F	Menin	MEN1|SCG2	protein	taxon:9606	20260724	Ensembl		
UniProtKB	O00255	MEN1	enables	GO:0003677	GO_REF:0000107	IEA	UniProtKB:O88559|ensembl:ENSMUSP00000058149	F	Menin	MEN1|SCG2	protein	taxon:9606	20260724	Ensembl		
UniProtKB	O00255	MEN1	enables	GO:0003682	GO_REF:0000033	IBA	MGI:MGI:1316736|PANTHER:PTN000976222|RGD:3078	F	Menin	MEN1|SCG2	protein	taxon:9606	20170228	GO_Central		
UniProtKB	O00255	MEN1	enables	GO:0003682	GO_REF:0000107	IEA	UniProtKB:O88559|ensembl:ENSMUSP00000058149	F	Menin	MEN1|SCG2	protein	taxon:9606	20260724	Ensembl		
UniProtKB	O00255	MEN1	enables	GO:0003690	PMID:15331604	IDA		F	Menin	MEN1|SCG2	protein	taxon:9606	20080206	UniProt		
UniProtKB	O00255	MEN1	enables	GO:0005515	PMID:11500056	IPI	UniProtKB:P52651	F	Menin	MEN1|SCG2	protein	taxon:9606	20080206	UniProt		
UniProtKB	O00255	MEN1	enables	GO:0005515	PMID:11526476	IPI	UniProtKB:P19838	F	Menin	MEN1|SCG2	protein	taxon:9606	20080204	UniProt		
UniProtKB	O00255	MEN1	enables	GO:0005515	PMID:11526476	IPI	UniProtKB:P19838-PRO_0000030311	F	Menin	MEN1|SCG2	protein	taxon:9606	20260725	IntAct	occurs_in(GO:0005634)	
UniProtKB	O00255	MEN1	enables	GO:0005515	PMID:11526476	IPI	UniProtKB:Q00653	F	Menin	MEN1|SCG2	protein	taxon:9606	20080204	UniProt		
UniProtKB	O00255	MEN1	enables	GO:0005515	PMID:11526476	IPI	UniProtKB:Q04206	F	Menin	MEN1|SCG2	protein	taxon:9606	20080204	UniProt		
UniProtKB	O00255	MEN1	enables	GO:0005515	PMID:12509449	IPI	UniProtKB:P15927	F	Menin	MEN1|SCG2	protein	taxon:9606	20080206	UniProt		
UniProtKB	O00255	MEN1	enables	GO:0005515	PMID:12874027	IPI	UniProtKB:Q9BXW9	F	Menin	MEN1|SCG2	protein	taxon:9606	20080206	UniProt		
UniProtKB	O00255	MEN1	enables	GO:0005515	PMID:12874027	IPI	UniProtKB:Q9BXW9	F	Menin	MEN1|SCG2	protein	taxon:9606	20260725	IntAct		
UniProtKB	O00255	MEN1	enables	GO:0005515	PMID:14508515	IPI	UniProtKB:P35579	F	Menin	MEN1|SCG2	protein	taxon:9606	20061009	UniProt		
UniProtKB	O00255	MEN1	enables	GO:0005515	PMID:14508515	IPI	UniProtKB:P35579	F	Menin	MEN1|SCG2	protein	taxon:9606	20260725	IntAct	occurs_in(GO:0032154)	
UniProtKB	O00255	MEN1	enables	GO:0005515	PMID:14992727	IPI	UniProtKB:Q03164	F	Menin	MEN1|SCG2	protein	taxon:9606	20210414	UniProt		
UniProtKB	O00255	MEN1	enables	GO:0005515	PMID:14992727	IPI	UniProtKB:Q15291	F	Menin	MEN1|SCG2	protein	taxon:9606	20210414	UniProt		
UniProtKB	O00255	MEN1	enables	GO:0005515	PMID:14992727	IPI	UniProtKB:Q9UBL3	F	Menin	MEN1|SCG2	protein	taxon:9606	20210414	UniProt		
UniProtKB	O00255	MEN1	enables	GO:0005515	PMID:15199122	IPI	UniProtKB:Q03164	F	Menin	MEN1|SCG2	protein	taxon:9606	20050531	UniProt		
UniProtKB	O00255	MEN1	enables	GO:0005515	PMID:15960975	IPI	UniProtKB:P61964	F	Menin	MEN1|SCG2	protein	taxon:9606	20260725	IntAct		
UniProtKB	O00255	MEN1	enables	GO:0005515	PMID:16951149	IPI	UniProtKB:O00409	F	Menin	MEN1|SCG2	protein	taxon:9606	20080205	UniProt		
UniProtKB	O00255	MEN1	enables	GO:0005515	PMID:20484083	IPI	UniProtKB:P10242	F	Menin	MEN1|SCG2	protein	taxon:9606	20110509	UniProt		
UniProtKB	O00255	MEN1	enables	GO:0005515	PMID:20484083	IPI	UniProtKB:P23771	F	Menin	MEN1|SCG2	protein	taxon:9606	20110509	UniProt		
UniProtKB	O00255	MEN1	enables	GO:0005515	PMID:22936661	IPI	UniProtKB:Q03164	F	Menin	MEN1|SCG2	protein	taxon:9606	20190930	UniProt		
UniProtKB	O00255	MEN1	enables	GO:0005515	PMID:23784080	IPI	UniProtKB:P17535	F	Menin	MEN1|SCG2	protein	taxon:9606	20161026	BHF-UCL		
UniProtKB	O00255	MEN1	enables	GO:0005515	PMID:24981860	IPI	UniProtKB:P61964	F	Menin	MEN1|SCG2	protein	taxon:9606	20260725	IntAct		
UniProtKB	O00255	MEN1	enables	GO:0005515	PMID:25305204	IPI	UniProtKB:Q03164	F	Menin	MEN1|SCG2	protein	taxon:9606	20190930	UniProt		
UniProtKB	O00255	MEN1	enables	GO:0005515	PMID:27705803	IPI	UniProtKB:P61964	F	Menin	MEN1|SCG2	protein	taxon:9606	20260725	IntAct		
UniProtKB	O00255	MEN1	enables	GO:0005515	PMID:35512704	IPI	UniProtKB:P15056	F	Menin	MEN1|SCG2	protein	taxon:9606	20260725	IntAct		
UniProtKB	O00255	MEN1	enables	GO:0005515	PMID:9989505	IPI	UniProtKB:P17535	F	Menin	MEN1|SCG2	protein	taxon:9606	20080201	UniProt		
UniProtKB	O00255	MEN1	enables	GO:0005515	PMID:9989505	IPI	UniProtKB:P61604	F	Menin	MEN1|SCG2	protein	taxon:9606	20080201	UniProt		
UniProtKB	O00255	MEN1	enables	GO:0030674	PMID:20484083	IDA		F	Menin	MEN1|SCG2	protein	taxon:9606	20110509	UniProt		
UniProtKB	O00255	MEN1	enables	GO:0043565	GO_REF:0000107	IEA	UniProtKB:O88559|ensembl:ENSMUSP00000058149	F	Menin	MEN1|SCG2	protein	taxon:9606	20260724	Ensembl		
UniProtKB	O00255	MEN1	enables	GO:0051219	PMID:14992727	IPI	UniProtKB:P24928	F	Menin	MEN1|SCG2	protein	taxon:9606	20210414	UniProt		
UniProtKB	O00255	MEN1	enables	GO:0070412	PMID:11274402	IPI	UniProtKB:P84022	F	Menin	MEN1|SCG2	protein	taxon:9606	20090325	BHF-UCL		
UniProtKB	O00255	MEN1	enables	GO:0140608	GO_REF:0000107	IEA	UniProtKB:O88559|ensembl:ENSMUSP00000058149	F	Menin	MEN1|SCG2	protein	taxon:9606	20260724	Ensembl		
UniProtKB	O00255	MEN1	involved_in	GO:0000122	PMID:12837246	IDA		P	Menin	MEN1|SCG2	protein	taxon:9606	20160205	BHF-UCL	has_input(UniProtKB:O14746)	
UniProtKB	O00255	MEN1	involved_in	GO:0000122	PMID:22327296	IDA		P	Menin	MEN1|SCG2	protein	taxon:9606	20250325	ComplexPortal		
UniProtKB	O00255	MEN1	involved_in	GO:0000122	PMID:23784080	IDA		P	Menin	MEN1|SCG2	protein	taxon:9606	20161026	BHF-UCL	has_input(UniProtKB:O14746)	
UniProtKB	O00255	MEN1	involved_in	GO:0000122	PMID:9989505	IDA		P	Menin	MEN1|SCG2	protein	taxon:9606	20080201	UniProt		
UniProtKB	O00255	MEN1	involved_in	GO:0006281	PMID:12874027	NAS		P	Menin	MEN1|SCG2	protein	taxon:9606	20080206	UniProt		
UniProtKB	O00255	MEN1	involved_in	GO:0006357	GO_REF:0000033	IBA	MGI:MGI:1316736|PANTHER:PTN000976222|RGD:3078|UniProtKB:O00255	P	Menin	MEN1|SCG2	protein	taxon:9606	20210530	GO_Central		
UniProtKB	O00255	MEN1	involved_in	GO:0006974	GO_REF:0000033	IBA	FB:FBgn0031885|PANTHER:PTN000976222|UniProtKB:O00255	P	Menin	MEN1|SCG2	protein	taxon:9606	20260109	GO_Central		
UniProtKB	O00255	MEN1	involved_in	GO:0006974	PMID:16690369	IDA		P	Menin	MEN1|SCG2	protein	taxon:9606	20080207	UniProt		
UniProtKB	O00255	MEN1	involved_in	GO:0009411	PMID:16690369	IDA		P	Menin	MEN1|SCG2	protein	taxon:9606	20080207	UniProt		
UniProtKB	O00255	MEN1	involved_in	GO:0010332	PMID:12874027	IDA		P	Menin	MEN1|SCG2	protein	taxon:9606	20080206	UniProt		
UniProtKB	O00255	MEN1	involved_in	GO:0030511	PMID:11274402	IMP		P	Menin	MEN1|SCG2	protein	taxon:9606	20080206	UniProt		
UniProtKB	O00255	MEN1	involved_in	GO:0045064	PMID:20484083	IDA		P	Menin	MEN1|SCG2	protein	taxon:9606	20221013	UniProt		
UniProtKB	O00255	MEN1	involved_in	GO:0045786	PMID:15331604	IDA		P	Menin	MEN1|SCG2	protein	taxon:9606	20080207	UniProt		
UniProtKB	O00255	MEN1	involved_in	GO:0045815	GO_REF:0000033	IBA	MGI:MGI:1316736|PANTHER:PTN000976222|UniProtKB:O00255	P	Menin	MEN1|SCG2	protein	taxon:9606	20260109	GO_Central		
UniProtKB	O00255	MEN1	involved_in	GO:0045815	GO_REF:0000107	IEA	UniProtKB:O88559|ensembl:ENSMUSP00000058149	P	Menin	MEN1|SCG2	protein	taxon:9606	20260724	Ensembl		
UniProtKB	O00255	MEN1	involved_in	GO:0045815	PMID:14992727	IMP		P	Menin	MEN1|SCG2	protein	taxon:9606	20230123	UniProt		
UniProtKB	O00255	MEN1	involved_in	GO:0045892	PMID:12226747	IDA		P	Menin	MEN1|SCG2	protein	taxon:9606	20080204	UniProt		
UniProtKB	O00255	MEN1	involved_in	GO:0045944	PMID:15199122	IMP		P	Menin	MEN1|SCG2	protein	taxon:9606	20210414	UniProt	has_input(UniProtKB:P31269)	
UniProtKB	O00255	MEN1	involved_in	GO:0046329	PMID:12226747	IDA		P	Menin	MEN1|SCG2	protein	taxon:9606	20080204	UniProt		
UniProtKB	O00255	MEN1	is_active_in	GO:0000785	GO_REF:0000033	IBA	PANTHER:PTN000976222|UniProtKB:O00255	C	Menin	MEN1|SCG2	protein	taxon:9606	20201205	GO_Central		
UniProtKB	O00255	MEN1	located_in	GO:0000781	GO_REF:0000024	ISS	UniProtKB:O88559	C	Menin	MEN1|SCG2	protein	taxon:9606	20160205	BHF-UCL	existence_overlaps(GO:0007128),part_of(CL:0000017)	
UniProtKB	O00255	MEN1	located_in	GO:0000781	GO_REF:0000107	IEA	UniProtKB:O88559|ensembl:ENSMUSP00000058149	C	Menin	MEN1|SCG2	protein	taxon:9606	20260724	Ensembl		
UniProtKB	O00255	MEN1	located_in	GO:0000785	PMID:12837246	IDA		C	Menin	MEN1|SCG2	protein	taxon:9606	20210108	BHF-UCL	coincident_with(SO:0000167)	
UniProtKB	O00255	MEN1	located_in	GO:0000785	PMID:12874027	IDA		C	Menin	MEN1|SCG2	protein	taxon:9606	20080206	UniProt		
UniProtKB	O00255	MEN1	located_in	GO:0005634	GO_REF:0000002	IEA	InterPro:IPR007747	C	Menin	MEN1|SCG2	protein	taxon:9606	20260727	InterPro		
UniProtKB	O00255	MEN1	located_in	GO:0005634	GO_REF:0000044	IEA	UniProtKB-SubCell:SL-0191	C	Menin	MEN1|SCG2	protein	taxon:9606	20260727	UniProt		
UniProtKB	O00255	MEN1	located_in	GO:0005634	GO_REF:0000107	IEA	UniProtKB:O88559|ensembl:ENSMUSP00000058149	C	Menin	MEN1|SCG2	protein	taxon:9606	20260724	Ensembl		
UniProtKB	O00255	MEN1	located_in	GO:0005634	PMID:14508515	IDA		C	Menin	MEN1|SCG2	protein	taxon:9606	20061009	UniProt		
UniProtKB	O00255	MEN1	located_in	GO:0005634	PMID:15199122	IDA		C	Menin	MEN1|SCG2	protein	taxon:9606	20050603	UniProt		
UniProtKB	O00255	MEN1	located_in	GO:0005634	PMID:15640349	IDA		C	Menin	MEN1|SCG2	protein	taxon:9606	20080226	MGI		
UniProtKB	O00255	MEN1	located_in	GO:0005634	PMID:17500065	IDA		C	Menin	MEN1|SCG2	protein	taxon:9606	20090324	MGI		
UniProtKB	O00255	MEN1	located_in	GO:0005634	PMID:9465067	IDA		C	Menin	MEN1|SCG2	protein	taxon:9606	20080204	UniProt		
UniProtKB	O00255	MEN1	located_in	GO:0005654	GO_REF:0000052	IDA		C	Menin	MEN1|SCG2	protein	taxon:9606	20251115	HPA		
UniProtKB	O00255	MEN1	located_in	GO:0005654	Reactome:R-HSA-2186643	TAS		C	Menin	MEN1|SCG2	protein	taxon:9606	20120404	Reactome		
UniProtKB	O00255	MEN1	located_in	GO:0005654	Reactome:R-HSA-3364014	TAS		C	Menin	MEN1|SCG2	protein	taxon:9606	20120404	Reactome		
UniProtKB	O00255	MEN1	located_in	GO:0005654	Reactome:R-HSA-3364026	TAS		C	Menin	MEN1|SCG2	protein	taxon:9606	20120404	Reactome		
UniProtKB	O00255	MEN1	located_in	GO:0005654	Reactome:R-HSA-3364042	TAS		C	Menin	MEN1|SCG2	protein	taxon:9606	20120404	Reactome		
UniProtKB	O00255	MEN1	located_in	GO:0005654	Reactome:R-HSA-9818682	TAS		C	Menin	MEN1|SCG2	protein	taxon:9606	20120404	Reactome		
UniProtKB	O00255	MEN1	located_in	GO:0005654	Reactome:R-HSA-9818937	TAS		C	Menin	MEN1|SCG2	protein	taxon:9606	20120404	Reactome		
UniProtKB	O00255	MEN1	located_in	GO:0005654	Reactome:R-HSA-9818954	TAS		C	Menin	MEN1|SCG2	protein	taxon:9606	20120404	Reactome		
UniProtKB	O00255	MEN1	located_in	GO:0005654	Reactome:R-HSA-9821235	TAS		C	Menin	MEN1|SCG2	protein	taxon:9606	20120404	Reactome		
UniProtKB	O00255	MEN1	located_in	GO:0005654	Reactome:R-HSA-9821902	TAS		C	Menin	MEN1|SCG2	protein	taxon:9606	20120404	Reactome		
UniProtKB	O00255	MEN1	located_in	GO:0005737	GO_REF:0000107	IEA	UniProtKB:O88559|ensembl:ENSMUSP00000058149	C	Menin	MEN1|SCG2	protein	taxon:9606	20260724	Ensembl		
UniProtKB	O00255	MEN1	located_in	GO:0005737	PMID:11500056	IDA		C	Menin	MEN1|SCG2	protein	taxon:9606	20080206	UniProt		
UniProtKB	O00255	MEN1	located_in	GO:0005788	Reactome:R-HSA-8952289	TAS		C	Menin	MEN1|SCG2	protein	taxon:9606	20170124	Reactome		
UniProtKB	O00255	MEN1	located_in	GO:0005829	PMID:14508515	IDA		C	Menin	MEN1|SCG2	protein	taxon:9606	20061009	UniProt		
UniProtKB	O00255	MEN1	located_in	GO:0005829	Reactome:R-HSA-5672304	TAS		C	Menin	MEN1|SCG2	protein	taxon:9606	20150205	Reactome		
UniProtKB	O00255	MEN1	located_in	GO:0016363	PMID:12874027	IDA		C	Menin	MEN1|SCG2	protein	taxon:9606	20080206	UniProt		
UniProtKB	O00255	MEN1	located_in	GO:0032154	PMID:14508515	IDA		C	Menin	MEN1|SCG2	protein	taxon:9606	20061009	UniProt		
UniProtKB	O00255	MEN1	part_of	GO:0017053	PMID:22327296	IPI		C	Menin	MEN1|SCG2	protein	taxon:9606	20250325	ComplexPortal		
UniProtKB	O00255	MEN1	part_of	GO:0032991	PMID:15199122	IDA		C	Menin	MEN1|SCG2	protein	taxon:9606	20080206	UniProt		
UniProtKB	O00255	MEN1	part_of	GO:0035097	PMID:17500065	IDA		C	Menin	MEN1|SCG2	protein	taxon:9606	20090324	MGI		
UniProtKB	O00255	MEN1	part_of	GO:0044665	GO_REF:0000033	IBA	FB:FBgn0031885|PANTHER:PTN000976222|UniProtKB:O00255	C	Menin	MEN1|SCG2	protein	taxon:9606	20260109	GO_Central		
UniProtKB	O00255	MEN1	part_of	GO:0044665	PMID:23508102	IPI		C	Menin	MEN1|SCG2	protein	taxon:9606	20251229	ComplexPortal		
UniProtKB	O00255	MEN1	part_of	GO:0071339	PMID:23508102	IPI		C	Menin	MEN1|SCG2	protein	taxon:9606	20251229	ComplexPortal		
UniProtKB	O00257	CBX4	enables	GO:0000976	GO_REF:0000107	IEA	UniProtKB:O55187|ensembl:ENSMUSP00000026665	F	E3 SUMO-protein ligase CBX4	CBX4	protein	taxon:9606	20260724	Ensembl		
UniProtKB	O00257	CBX4	enables	GO:0003682	GO_REF:0000107	IEA	UniProtKB:O55187|ensembl:ENSMUSP00000026665	F	E3 SUMO-protein ligase CBX4	CBX4	protein	taxon:9606	20260724	Ensembl		
UniProtKB	O00257	CBX4	enables	GO:0003714	PMID:9315667	TAS		F	E3 SUMO-protein ligase CBX4	CBX4	protein	taxon:9606	20030904	PINC		
UniProtKB	O00257	CBX4	enables	GO:0003727	GO_REF:0000107	IEA	UniProtKB:O55187|ensembl:ENSMUSP00000026665	F	E3 SUMO-protein ligase CBX4	CBX4	protein	taxon:9606	20260724	Ensembl		
UniProtKB	O00257	CBX4	enables	GO:0005515	PMID:16169070	IPI	UniProtKB:Q99496	F	E3 SUMO-protein ligase CBX4	CBX4	protein	taxon:9606	20260725	IntAct		
UniProtKB	O00257	CBX4	enables	GO:0005515	PMID:17332741	IPI	UniProtKB:P35226	F	E3 SUMO-protein ligase CBX4	CBX4	protein	taxon:9606	20260725	IntAct		
UniProtKB	O00257	CBX4	enables	GO:0005515	PMID:17332741	IPI	UniProtKB:Q9HC52	F	E3 SUMO-protein ligase CBX4	CBX4	protein	taxon:9606	20260725	IntAct		
UniProtKB	O00257	CBX4	enables	GO:0005515	PMID:18567530	IPI	UniProtKB:O88509	F	E3 SUMO-protein ligase CBX4	CBX4	protein	taxon:9606	20090710	UniProt		
UniProtKB	O00257	CBX4	enables	GO:0005515	PMID:19636380	IPI	UniProtKB:P35226	F	E3 SUMO-protein ligase CBX4	CBX4	protein	taxon:9606	20260725	IntAct		
UniProtKB	O00257	CBX4	enables	GO:0005515	PMID:20098713	IPI	UniProtKB:P63165	F	E3 SUMO-protein ligase CBX4	CBX4	protein	taxon:9606	20260725	IntAct	occurs_in(GO:0031519)	
UniProtKB	O00257	CBX4	enables	GO:0005515	PMID:20098713	IPI	UniProtKB:Q13363	F	E3 SUMO-protein ligase CBX4	CBX4	protein	taxon:9606	20260725	IntAct	occurs_in(GO:0031519)	
UniProtKB	O00257	CBX4	enables	GO:0005515	PMID:20601937	IPI	UniProtKB:P35226	F	E3 SUMO-protein ligase CBX4	CBX4	protein	taxon:9606	20260725	IntAct		
UniProtKB	O00257	CBX4	enables	GO:0005515	PMID:22078878	IPI	UniProtKB:P31946	F	E3 SUMO-protein ligase CBX4	CBX4	protein	taxon:9606	20260725	IntAct		
UniProtKB	O00257	CBX4	enables	GO:0005515	PMID:22078878	IPI	UniProtKB:P35226	F	E3 SUMO-protein ligase CBX4	CBX4	protein	taxon:9606	20260725	IntAct		
UniProtKB	O00257	CBX4	enables	GO:0005515	PMID:24434214	IPI	UniProtKB:Q16665	F	E3 SUMO-protein ligase CBX4	CBX4	protein	taxon:9606	20260725	IntAct		
UniProtKB	O00257	CBX4	enables	GO:0005515	PMID:24981860	IPI	UniProtKB:Q9HC52	F	E3 SUMO-protein ligase CBX4	CBX4	protein	taxon:9606	20260725	IntAct		
UniProtKB	O00257	CBX4	enables	GO:0005515	PMID:26496610	IPI	UniProtKB:P35226	F	E3 SUMO-protein ligase CBX4	CBX4	protein	taxon:9606	20260725	IntAct		
UniProtKB	O00257	CBX4	enables	GO:0005515	PMID:26496610	IPI	UniProtKB:Q99496	F	E3 SUMO-protein ligase CBX4	CBX4	protein	taxon:9606	20260725	IntAct		
UniProtKB	O00257	CBX4	enables	GO:0005515	PMID:26496610	IPI	UniProtKB:Q9HC52	F	E3 SUMO-protein ligase CBX4	CBX4	protein	taxon:9606	20260725	IntAct		
UniProtKB	O00257	CBX4	enables	GO:0005515	PMID:27211601	IPI	UniProtKB:G2XKQ0	F	E3 SUMO-protein ligase CBX4	CBX4	protein	taxon:9606	20180614	UniProt		
UniProtKB	O00257	CBX4	enables	GO:0005515	PMID:27705803	IPI	UniProtKB:P35226	F	E3 SUMO-protein ligase CBX4	CBX4	protein	taxon:9606	20260725	IntAct		
UniProtKB	O00257	CBX4	enables	GO:0005515	PMID:27705803	IPI	UniProtKB:Q99496	F	E3 SUMO-protein ligase CBX4	CBX4	protein	taxon:9606	20260725	IntAct		
UniProtKB	O00257	CBX4	enables	GO:0005515	PMID:28514442	IPI	UniProtKB:Q13363	F	E3 SUMO-protein ligase CBX4	CBX4	protein	taxon:9606	20260725	IntAct	occurs_in(GO:0031519)	
UniProtKB	O00257	CBX4	enables	GO:0005515	PMID:28839133	IPI	UniProtKB:Q9BXU7	F	E3 SUMO-protein ligase CBX4	CBX4	protein	taxon:9606	20230522	UniProt		
UniProtKB	O00257	CBX4	enables	GO:0005515	PMID:28842558	IPI	UniProtKB:O75626	F	E3 SUMO-protein ligase CBX4	CBX4	protein	taxon:9606	20200429	UniProt		
UniProtKB	O00257	CBX4	enables	GO:0005515	PMID:33961781	IPI	UniProtKB:P35226	F	E3 SUMO-protein ligase CBX4	CBX4	protein	taxon:9606	20260725	IntAct		
UniProtKB	O00257	CBX4	enables	GO:0005515	PMID:33961781	IPI	UniProtKB:P63165	F	E3 SUMO-protein ligase CBX4	CBX4	protein	taxon:9606	20260725	IntAct	occurs_in(GO:0031519)	
UniProtKB	O00257	CBX4	enables	GO:0005515	PMID:33961781	IPI	UniProtKB:Q13363	F	E3 SUMO-protein ligase CBX4	CBX4	protein	taxon:9606	20260725	IntAct	occurs_in(GO:0031519)	
UniProtKB	O00257	CBX4	enables	GO:0005515	PMID:34316702	IPI	UniProtKB:P35226	F	E3 SUMO-protein ligase CBX4	CBX4	protein	taxon:9606	20260725	IntAct		
UniProtKB	O00257	CBX4	enables	GO:0005515	PMID:36931259	IPI	UniProtKB:P31946	F	E3 SUMO-protein ligase CBX4	CBX4	protein	taxon:9606	20260725	IntAct		
UniProtKB	O00257	CBX4	enables	GO:0019789	PMID:12679040	EXP		F	E3 SUMO-protein ligase CBX4	CBX4	protein	taxon:9606	20240514	Reactome		
UniProtKB	O00257	CBX4	enables	GO:0019789	PMID:20098713	EXP		F	E3 SUMO-protein ligase CBX4	CBX4	protein	taxon:9606	20240514	Reactome		
UniProtKB	O00257	CBX4	enables	GO:0019789	PMID:20176810	EXP		F	E3 SUMO-protein ligase CBX4	CBX4	protein	taxon:9606	20240514	Reactome		
UniProtKB	O00257	CBX4	enables	GO:0019789	PMID:22467880	EXP		F	E3 SUMO-protein ligase CBX4	CBX4	protein	taxon:9606	20240514	Reactome		
UniProtKB	O00257	CBX4	enables	GO:0019789	PMID:23404503	EXP		F	E3 SUMO-protein ligase CBX4	CBX4	protein	taxon:9606	20240514	Reactome		
UniProtKB	O00257	CBX4	enables	GO:0019899	PMID:17087506	IPI	UniProtKB:P35520	F	E3 SUMO-protein ligase CBX4	CBX4	protein	taxon:9606	20090708	UniProt		
UniProtKB	O00257	CBX4	enables	GO:0032183	GO_REF:0000033	IBA	MGI:MGI:1195985|PANTHER:PTN002928626|UniProtKB:O00257	F	E3 SUMO-protein ligase CBX4	CBX4	protein	taxon:9606	20220325	GO_Central		
UniProtKB	O00257	CBX4	enables	GO:0032183	GO_REF:0000107	IEA	UniProtKB:O55187|ensembl:ENSMUSP00000026665	F	E3 SUMO-protein ligase CBX4	CBX4	protein	taxon:9606	20260724	Ensembl		
UniProtKB	O00257	CBX4	enables	GO:0032183	PMID:20176810	IDA		F	E3 SUMO-protein ligase CBX4	CBX4	protein	taxon:9606	20120914	MGI		
UniProtKB	O00257	CBX4	enables	GO:0051219	GO_REF:0000107	IEA	UniProtKB:O55187|ensembl:ENSMUSP00000026665	F	E3 SUMO-protein ligase CBX4	CBX4	protein	taxon:9606	20260724	Ensembl		
UniProtKB	O00257	CBX4	enables	GO:0061628	GO_REF:0000024	ISS	UniProtKB:O55187	F	E3 SUMO-protein ligase CBX4	CBX4	protein	taxon:9606	20250604	UniProt		
UniProtKB	O00257	CBX4	enables	GO:0061628	GO_REF:0000107	IEA	UniProtKB:O55187|ensembl:ENSMUSP00000026665	F	E3 SUMO-protein ligase CBX4	CBX4	protein	taxon:9606	20260724	Ensembl		
UniProtKB	O00257	CBX4	enables	GO:0061665	GO_REF:0000024	ISS	MGI:MGI:1195985	F	E3 SUMO-protein ligase CBX4	CBX4	protein	taxon:9606	20250604	UniProt	part_of(GO:0032435),part_of(GO:0050821),part_of(GO:0090336),has_input(UniProtKB:Q9HAZ2),directly_positively_regulates(GO:0003714)	
UniProtKB	O00257	CBX4	enables	GO:0061665	GO_REF:0000033	IBA	MGI:MGI:1195985|PANTHER:PTN002928626|UniProtKB:O00257	F	E3 SUMO-protein ligase CBX4	CBX4	protein	taxon:9606	20250904	GO_Central		
UniProtKB	O00257	CBX4	enables	GO:0061665	GO_REF:0000107	IEA	UniProtKB:O55187|ensembl:ENSMUSP00000026665	F	E3 SUMO-protein ligase CBX4	CBX4	protein	taxon:9606	20260724	Ensembl		
UniProtKB	O00257	CBX4	enables	GO:0061665	PMID:27068747	IDA		F	E3 SUMO-protein ligase CBX4	CBX4	protein	taxon:9606	20200622	UniProt		
UniProtKB	O00257	CBX4	involved_in	GO:0000122	GO_REF:0000033	IBA	MGI:MGI:1195985|PANTHER:PTN002928626|UniProtKB:O00257	P	E3 SUMO-protein ligase CBX4	CBX4	protein	taxon:9606	20220325	GO_Central		
UniProtKB	O00257	CBX4	involved_in	GO:0000122	GO_REF:0000117	IEA	ARBA:ARBA00029133	P	E3 SUMO-protein ligase CBX4	CBX4	protein	taxon:9606	20260727	UniProt		
UniProtKB	O00257	CBX4	involved_in	GO:0000122	PMID:21282530	IMP		P	E3 SUMO-protein ligase CBX4	CBX4	protein	taxon:9606	20110525	UniProt		
UniProtKB	O00257	CBX4	involved_in	GO:0016925	GO_REF:0000033	IBA	MGI:MGI:1195985|PANTHER:PTN002928626	P	E3 SUMO-protein ligase CBX4	CBX4	protein	taxon:9606	20220325	GO_Central		
UniProtKB	O00257	CBX4	involved_in	GO:0016925	GO_REF:0000041	IEA	UniPathway:UPA00886	P	E3 SUMO-protein ligase CBX4	CBX4	protein	taxon:9606	20260227	UniProt		
UniProtKB	O00257	CBX4	involved_in	GO:0016925	Reactome:R-HSA-3108232	TAS		P	E3 SUMO-protein ligase CBX4	CBX4	protein	taxon:9606	20260316	Reactome		
UniProtKB	O00257	CBX4	involved_in	GO:0031507	PMID:34680880	NAS		P	E3 SUMO-protein ligase CBX4	CBX4	protein	taxon:9606	20250731	ComplexPortal		
UniProtKB	O00257	CBX4	involved_in	GO:0032435	GO_REF:0000024	ISS	UniProtKB:O55187	P	E3 SUMO-protein ligase CBX4	CBX4	protein	taxon:9606	20250604	UniProt		
UniProtKB	O00257	CBX4	involved_in	GO:0032435	GO_REF:0000107	IEA	UniProtKB:O55187|ensembl:ENSMUSP00000026665	P	E3 SUMO-protein ligase CBX4	CBX4	protein	taxon:9606	20260724	Ensembl		
UniProtKB	O00257	CBX4	involved_in	GO:0043066	PMID:9315667	TAS		P	E3 SUMO-protein ligase CBX4	CBX4	protein	taxon:9606	20040129	PINC		
UniProtKB	O00257	CBX4	involved_in	GO:0045892	GO_REF:0000002	IEA	InterPro:IPR043531	P	E3 SUMO-protein ligase CBX4	CBX4	protein	taxon:9606	20260727	InterPro		
UniProtKB	O00257	CBX4	involved_in	GO:0045892	PMID:18567530	IDA		P	E3 SUMO-protein ligase CBX4	CBX4	protein	taxon:9606	20090710	UniProt		
UniProtKB	O00257	CBX4	involved_in	GO:0045892	PMID:34680880	NAS		P	E3 SUMO-protein ligase CBX4	CBX4	protein	taxon:9606	20250731	ComplexPortal		
UniProtKB	O00257	CBX4	involved_in	GO:0050821	GO_REF:0000024	ISS	UniProtKB:O55187	P	E3 SUMO-protein ligase CBX4	CBX4	protein	taxon:9606	20250604	UniProt		
UniProtKB	O00257	CBX4	involved_in	GO:0050821	GO_REF:0000107	IEA	UniProtKB:O55187|ensembl:ENSMUSP00000026665	P	E3 SUMO-protein ligase CBX4	CBX4	protein	taxon:9606	20260724	Ensembl		
UniProtKB	O00257	CBX4	involved_in	GO:0090336	GO_REF:0000024	ISS	UniProtKB:O55187	P	E3 SUMO-protein ligase CBX4	CBX4	protein	taxon:9606	20250604	UniProt		
UniProtKB	O00257	CBX4	involved_in	GO:0090336	GO_REF:0000107	IEA	UniProtKB:O55187|ensembl:ENSMUSP00000026665	P	E3 SUMO-protein ligase CBX4	CBX4	protein	taxon:9606	20260724	Ensembl		
UniProtKB	O00257	CBX4	located_in	GO:0000785	PMID:34680880	NAS		C	E3 SUMO-protein ligase CBX4	CBX4	protein	taxon:9606	20250731	ComplexPortal		
UniProtKB	O00257	CBX4	located_in	GO:0005634	GO_REF:0000044	IEA	UniProtKB-SubCell:SL-0191	C	E3 SUMO-protein ligase CBX4	CBX4	protein	taxon:9606	20260727	UniProt		
UniProtKB	O00257	CBX4	located_in	GO:0005634	GO_REF:0000107	IEA	UniProtKB:O55187|ensembl:ENSMUSP00000026665	C	E3 SUMO-protein ligase CBX4	CBX4	protein	taxon:9606	20260724	Ensembl		
UniProtKB	O00257	CBX4	located_in	GO:0005634	PMID:12679040	EXP		C	E3 SUMO-protein ligase CBX4	CBX4	protein	taxon:9606	20251027	UniProt		
UniProtKB	O00257	CBX4	located_in	GO:0005634	PMID:17018294	EXP		C	E3 SUMO-protein ligase CBX4	CBX4	protein	taxon:9606	20251027	UniProt		
UniProtKB	O00257	CBX4	located_in	GO:0005634	PMID:18927235	EXP		C	E3 SUMO-protein ligase CBX4	CBX4	protein	taxon:9606	20251027	UniProt		
UniProtKB	O00257	CBX4	located_in	GO:0005634	PMID:21282530	IDA		C	E3 SUMO-protein ligase CBX4	CBX4	protein	taxon:9606	20110525	UniProt		
UniProtKB	O00257	CBX4	located_in	GO:0005634	PMID:27068747	IDA		C	E3 SUMO-protein ligase CBX4	CBX4	protein	taxon:9606	20200622	UniProt		
UniProtKB	O00257	CBX4	located_in	GO:0005634	PMID:9315667	TAS		C	E3 SUMO-protein ligase CBX4	CBX4	protein	taxon:9606	20030904	PINC		
UniProtKB	O00257	CBX4	located_in	GO:0005634	PMID:9367786	IDA		C	E3 SUMO-protein ligase CBX4	CBX4	protein	taxon:9606	20070717	MGI		
UniProtKB	O00257	CBX4	located_in	GO:0005654	GO_REF:0000052	IDA		C	E3 SUMO-protein ligase CBX4	CBX4	protein	taxon:9606	20251115	HPA		
UniProtKB	O00257	CBX4	located_in	GO:0005654	Reactome:R-HSA-3108203	TAS		C	E3 SUMO-protein ligase CBX4	CBX4	protein	taxon:9606	20130213	Reactome		
UniProtKB	O00257	CBX4	located_in	GO:0005654	Reactome:R-HSA-3108209	TAS		C	E3 SUMO-protein ligase CBX4	CBX4	protein	taxon:9606	20130213	Reactome		
UniProtKB	O00257	CBX4	located_in	GO:0005654	Reactome:R-HSA-3229089	TAS		C	E3 SUMO-protein ligase CBX4	CBX4	protein	taxon:9606	20130213	Reactome		
UniProtKB	O00257	CBX4	located_in	GO:0005654	Reactome:R-HSA-3229102	TAS		C	E3 SUMO-protein ligase CBX4	CBX4	protein	taxon:9606	20130213	Reactome		
UniProtKB	O00257	CBX4	located_in	GO:0005654	Reactome:R-HSA-3296126	TAS		C	E3 SUMO-protein ligase CBX4	CBX4	protein	taxon:9606	20130213	Reactome		
UniProtKB	O00257	CBX4	located_in	GO:0005654	Reactome:R-HSA-3927824	TAS		C	E3 SUMO-protein ligase CBX4	CBX4	protein	taxon:9606	20130213	Reactome		
UniProtKB	O00257	CBX4	located_in	GO:0005654	Reactome:R-HSA-4551655	TAS		C	E3 SUMO-protein ligase CBX4	CBX4	protein	taxon:9606	20130213	Reactome		
UniProtKB	O00257	CBX4	located_in	GO:0005654	Reactome:R-HSA-4551727	TAS		C	E3 SUMO-protein ligase CBX4	CBX4	protein	taxon:9606	20220119	Reactome		
UniProtKB	O00257	CBX4	located_in	GO:0005654	Reactome:R-HSA-4570463	TAS		C	E3 SUMO-protein ligase CBX4	CBX4	protein	taxon:9606	20130213	Reactome		
UniProtKB	O00257	CBX4	located_in	GO:0005654	Reactome:R-HSA-4570499	TAS		C	E3 SUMO-protein ligase CBX4	CBX4	protein	taxon:9606	20130213	Reactome		
UniProtKB	O00257	CBX4	located_in	GO:0005737	GO_REF:0000044	IEA	UniProtKB-SubCell:SL-0086	C	E3 SUMO-protein ligase CBX4	CBX4	protein	taxon:9606	20260727	UniProt		
UniProtKB	O00257	CBX4	located_in	GO:0016604	GO_REF:0000052	IDA		C	E3 SUMO-protein ligase CBX4	CBX4	protein	taxon:9606	20251115	HPA		
UniProtKB	O00257	CBX4	located_in	GO:0016604	GO_REF:0000107	IEA	UniProtKB:O55187|ensembl:ENSMUSP00000026665	C	E3 SUMO-protein ligase CBX4	CBX4	protein	taxon:9606	20260724	Ensembl		
UniProtKB	O00257	CBX4	located_in	GO:0016607	GO_REF:0000044	IEA	UniProtKB-SubCell:SL-0186	C	E3 SUMO-protein ligase CBX4	CBX4	protein	taxon:9606	20260727	UniProt		
UniProtKB	O00257	CBX4	located_in	GO:0016607	PMID:19266028	EXP		C	E3 SUMO-protein ligase CBX4	CBX4	protein	taxon:9606	20251027	UniProt		
UniProtKB	O00257	CBX4	part_of	GO:0031519	GO_REF:0000117	IEA	ARBA:ARBA00026510	C	E3 SUMO-protein ligase CBX4	CBX4	protein	taxon:9606	20260727	UniProt		
UniProtKB	O00257	CBX4	part_of	GO:0031519	PMID:21282530	IDA		C	E3 SUMO-protein ligase CBX4	CBX4	protein	taxon:9606	20110527	UniProt		
UniProtKB	O00257	CBX4	part_of	GO:0035102	GO_REF:0000033	IBA	PANTHER:PTN002928626|UniProtKB:O00257	C	E3 SUMO-protein ligase CBX4	CBX4	protein	taxon:9606	20220325	GO_Central		
UniProtKB	O00257	CBX4	part_of	GO:0035102	PMID:12167701	IDA		C	E3 SUMO-protein ligase CBX4	CBX4	protein	taxon:9606	20110902	UniProt		
UniProtKB	O00257	CBX4	part_of	GO:0035102	PMID:19636380	IDA		C	E3 SUMO-protein ligase CBX4	CBX4	protein	taxon:9606	20110902	UniProt		
UniProtKB	O00257	CBX4	part_of	GO:0035102	PMID:34680880	NAS		C	E3 SUMO-protein ligase CBX4	CBX4	protein	taxon:9606	20250731	ComplexPortal		
UniProtKB	O00258	GET1	enables	GO:0005515	PMID:31417168	IPI	UniProtKB:P49069	F	Guided entry of tail-anchored proteins factor 1	GET1|CHD5|WRB	protein	taxon:9606	20210125	UniProt		
UniProtKB	O00258	GET1	enables	GO:0005515	PMID:32187542	IPI	UniProtKB:P49069	F	Guided entry of tail-anchored proteins factor 1	GET1|CHD5|WRB	protein	taxon:9606	20210125	UniProt		
UniProtKB	O00258	GET1	enables	GO:0005515	PMID:32296183	IPI	UniProtKB:P02652	F	Guided entry of tail-anchored proteins factor 1	GET1|CHD5|WRB	protein	taxon:9606	20260725	IntAct		
UniProtKB	O00258	GET1	enables	GO:0005515	PMID:32296183	IPI	UniProtKB:P02786	F	Guided entry of tail-anchored proteins factor 1	GET1|CHD5|WRB	protein	taxon:9606	20260725	IntAct		
UniProtKB	O00258	GET1	enables	GO:0005515	PMID:32296183	IPI	UniProtKB:P19397	F	Guided entry of tail-anchored proteins factor 1	GET1|CHD5|WRB	protein	taxon:9606	20260725	IntAct		
UniProtKB	O00258	GET1	enables	GO:0005515	PMID:32296183	IPI	UniProtKB:P21964	F	Guided entry of tail-anchored proteins factor 1	GET1|CHD5|WRB	protein	taxon:9606	20260725	IntAct		
UniProtKB	O00258	GET1	enables	GO:0005515	PMID:32296183	IPI	UniProtKB:P29972	F	Guided entry of tail-anchored proteins factor 1	GET1|CHD5|WRB	protein	taxon:9606	20260725	IntAct		
UniProtKB	O00258	GET1	enables	GO:0005515	PMID:32296183	IPI	UniProtKB:P30519	F	Guided entry of tail-anchored proteins factor 1	GET1|CHD5|WRB	protein	taxon:9606	20260725	IntAct		
UniProtKB	O00258	GET1	enables	GO:0005515	PMID:32296183	IPI	UniProtKB:P30825	F	Guided entry of tail-anchored proteins factor 1	GET1|CHD5|WRB	protein	taxon:9606	20260725	IntAct		
UniProtKB	O00258	GET1	enables	GO:0005515	PMID:32296183	IPI	UniProtKB:P32856-2	F	Guided entry of tail-anchored proteins factor 1	GET1|CHD5|WRB	protein	taxon:9606	20260725	IntAct		
UniProtKB	O00258	GET1	enables	GO:0005515	PMID:32296183	IPI	UniProtKB:P43378	F	Guided entry of tail-anchored proteins factor 1	GET1|CHD5|WRB	protein	taxon:9606	20260725	IntAct		
UniProtKB	O00258	GET1	enables	GO:0005515	PMID:32296183	IPI	UniProtKB:P49069	F	Guided entry of tail-anchored proteins factor 1	GET1|CHD5|WRB	protein	taxon:9606	20260725	IntAct		
UniProtKB	O00258	GET1	enables	GO:0005515	PMID:32296183	IPI	UniProtKB:P51798	F	Guided entry of tail-anchored proteins factor 1	GET1|CHD5|WRB	protein	taxon:9606	20260725	IntAct		
UniProtKB	O00258	GET1	enables	GO:0005515	PMID:32296183	IPI	UniProtKB:Q5QGT7	F	Guided entry of tail-anchored proteins factor 1	GET1|CHD5|WRB	protein	taxon:9606	20260725	IntAct		
UniProtKB	O00258	GET1	enables	GO:0005515	PMID:32296183	IPI	UniProtKB:Q5RI15	F	Guided entry of tail-anchored proteins factor 1	GET1|CHD5|WRB	protein	taxon:9606	20260725	IntAct		
UniProtKB	O00258	GET1	enables	GO:0005515	PMID:32296183	IPI	UniProtKB:Q5VZY2	F	Guided entry of tail-anchored proteins factor 1	GET1|CHD5|WRB	protein	taxon:9606	20260725	IntAct		
UniProtKB	O00258	GET1	enables	GO:0005515	PMID:32296183	IPI	UniProtKB:Q69YG0	F	Guided entry of tail-anchored proteins factor 1	GET1|CHD5|WRB	protein	taxon:9606	20260725	IntAct		
UniProtKB	O00258	GET1	enables	GO:0005515	PMID:32296183	IPI	UniProtKB:Q7Z769	F	Guided entry of tail-anchored proteins factor 1	GET1|CHD5|WRB	protein	taxon:9606	20260725	IntAct		
UniProtKB	O00258	GET1	enables	GO:0005515	PMID:32296183	IPI	UniProtKB:Q8IV61	F	Guided entry of tail-anchored proteins factor 1	GET1|CHD5|WRB	protein	taxon:9606	20260725	IntAct		
UniProtKB	O00258	GET1	enables	GO:0005515	PMID:32296183	IPI	UniProtKB:Q8IX05	F	Guided entry of tail-anchored proteins factor 1	GET1|CHD5|WRB	protein	taxon:9606	20260725	IntAct		
UniProtKB	O00258	GET1	enables	GO:0005515	PMID:32296183	IPI	UniProtKB:Q8N138	F	Guided entry of tail-anchored proteins factor 1	GET1|CHD5|WRB	protein	taxon:9606	20260725	IntAct		
UniProtKB	O00258	GET1	enables	GO:0005515	PMID:32296183	IPI	UniProtKB:Q8N6R1	F	Guided entry of tail-anchored proteins factor 1	GET1|CHD5|WRB	protein	taxon:9606	20260725	IntAct		
UniProtKB	O00258	GET1	enables	GO:0005515	PMID:32296183	IPI	UniProtKB:Q8NHW4	F	Guided entry of tail-anchored proteins factor 1	GET1|CHD5|WRB	protein	taxon:9606	20260725	IntAct		
UniProtKB	O00258	GET1	enables	GO:0005515	PMID:32296183	IPI	UniProtKB:Q8WTS1	F	Guided entry of tail-anchored proteins factor 1	GET1|CHD5|WRB	protein	taxon:9606	20260725	IntAct		
UniProtKB	O00258	GET1	enables	GO:0005515	PMID:32296183	IPI	UniProtKB:Q969W0	F	Guided entry of tail-anchored proteins factor 1	GET1|CHD5|WRB	protein	taxon:9606	20260725	IntAct		
UniProtKB	O00258	GET1	enables	GO:0005515	PMID:32296183	IPI	UniProtKB:Q96DZ7	F	Guided entry of tail-anchored proteins factor 1	GET1|CHD5|WRB	protein	taxon:9606	20260725	IntAct		
UniProtKB	O00258	GET1	enables	GO:0005515	PMID:32296183	IPI	UniProtKB:Q9BQE5	F	Guided entry of tail-anchored proteins factor 1	GET1|CHD5|WRB	protein	taxon:9606	20260725	IntAct		
UniProtKB	O00258	GET1	enables	GO:0005515	PMID:32296183	IPI	UniProtKB:Q9BUP3-3	F	Guided entry of tail-anchored proteins factor 1	GET1|CHD5|WRB	protein	taxon:9606	20260725	IntAct		
UniProtKB	O00258	GET1	enables	GO:0005515	PMID:32296183	IPI	UniProtKB:Q9BZV2	F	Guided entry of tail-anchored proteins factor 1	GET1|CHD5|WRB	protein	taxon:9606	20260725	IntAct		
UniProtKB	O00258	GET1	enables	GO:0005515	PMID:32296183	IPI	UniProtKB:Q9NZ01	F	Guided entry of tail-anchored proteins factor 1	GET1|CHD5|WRB	protein	taxon:9606	20260725	IntAct		
UniProtKB	O00258	GET1	enables	GO:0005515	PMID:32296183	IPI	UniProtKB:Q9UKR5	F	Guided entry of tail-anchored proteins factor 1	GET1|CHD5|WRB	protein	taxon:9606	20260725	IntAct		
UniProtKB	O00258	GET1	enables	GO:0043495	GO_REF:0000033	IBA	PANTHER:PTN008674870|SGD:S000002988	F	Guided entry of tail-anchored proteins factor 1	GET1|CHD5|WRB	protein	taxon:9606	20221213	GO_Central		
UniProtKB	O00258	GET1	involved_in	GO:0045048	PMID:23041287	NAS		P	Guided entry of tail-anchored proteins factor 1	GET1|CHD5|WRB	protein	taxon:9606	20240823	ComplexPortal		
UniProtKB	O00258	GET1	involved_in	GO:0045048	PMID:31417168	IMP		P	Guided entry of tail-anchored proteins factor 1	GET1|CHD5|WRB	protein	taxon:9606	20210125	UniProt		
UniProtKB	O00258	GET1	involved_in	GO:0045048	PMID:32187542	IDA		P	Guided entry of tail-anchored proteins factor 1	GET1|CHD5|WRB	protein	taxon:9606	20210125	UniProt		
UniProtKB	O00258	GET1	involved_in	GO:0050821	PMID:31417168	IDA		P	Guided entry of tail-anchored proteins factor 1	GET1|CHD5|WRB	protein	taxon:9606	20210125	UniProt		
UniProtKB	O00258	GET1	involved_in	GO:0050821	PMID:32187542	IDA		P	Guided entry of tail-anchored proteins factor 1	GET1|CHD5|WRB	protein	taxon:9606	20210125	UniProt		
UniProtKB	O00258	GET1	involved_in	GO:0071816	GO_REF:0000002	IEA	InterPro:IPR028945	P	Guided entry of tail-anchored proteins factor 1	GET1|CHD5|WRB	protein	taxon:9606	20260727	InterPro		
UniProtKB	O00258	GET1	involved_in	GO:0071816	GO_REF:0000033	IBA	PANTHER:PTN008674870|RGD:735104|SGD:S000002988|UniProtKB:O00258|ZFIN:ZDB-GENE-030131-7696	P	Guided entry of tail-anchored proteins factor 1	GET1|CHD5|WRB	protein	taxon:9606	20230604	GO_Central		
UniProtKB	O00258	GET1	involved_in	GO:0071816	PMID:23041287	IMP		P	Guided entry of tail-anchored proteins factor 1	GET1|CHD5|WRB	protein	taxon:9606	20210113	UniProt		
UniProtKB	O00258	GET1	involved_in	GO:0071816	PMID:27226539	IDA		P	Guided entry of tail-anchored proteins factor 1	GET1|CHD5|WRB	protein	taxon:9606	20210120	UniProt		
UniProtKB	O00258	GET1	involved_in	GO:0090150	GO_REF:0000117	IEA	ARBA:ARBA00028450	P	Guided entry of tail-anchored proteins factor 1	GET1|CHD5|WRB	protein	taxon:9606	20260727	UniProt		
UniProtKB	O00258	GET1	located_in	GO:0005634	PMID:9544840	TAS		C	Guided entry of tail-anchored proteins factor 1	GET1|CHD5|WRB	protein	taxon:9606	20030904	PINC		
UniProtKB	O00258	GET1	located_in	GO:0005789	GO_REF:0000044	IEA	UniProtKB-SubCell:SL-0097	C	Guided entry of tail-anchored proteins factor 1	GET1|CHD5|WRB	protein	taxon:9606	20260727	UniProt		
UniProtKB	O00258	GET1	located_in	GO:0005789	PMID:21444755	EXP		C	Guided entry of tail-anchored proteins factor 1	GET1|CHD5|WRB	protein	taxon:9606	20210405	UniProt		
UniProtKB	O00258	GET1	located_in	GO:0005789	PMID:32910895	NAS		C	Guided entry of tail-anchored proteins factor 1	GET1|CHD5|WRB	protein	taxon:9606	20240823	ComplexPortal		
UniProtKB	O00258	GET1	part_of	GO:0043529	GO_REF:0000033	IBA	PANTHER:PTN008674870|RGD:735104|SGD:S000002988|UniProtKB:O00258	C	Guided entry of tail-anchored proteins factor 1	GET1|CHD5|WRB	protein	taxon:9606	20221213	GO_Central		
UniProtKB	O00258	GET1	part_of	GO:0043529	PMID:23041287	IPI	UniProtKB:O43681|UniProtKB:P49069	C	Guided entry of tail-anchored proteins factor 1	GET1|CHD5|WRB	protein	taxon:9606	20210111	UniProt		
UniProtKB	O00258	GET1	part_of	GO:0043529	PMID:32910895	IDA		C	Guided entry of tail-anchored proteins factor 1	GET1|CHD5|WRB	protein	taxon:9606	20210122	UniProt		
UniProtKB	O00258	GET1	part_of	GO:0043529	PMID:32910895	IPI		C	Guided entry of tail-anchored proteins factor 1	GET1|CHD5|WRB	protein	taxon:9606	20240823	ComplexPortal		
UniProtKB	O00264	PGRMC1	enables	GO:0001540	PMID:26871627	TAS		F	Membrane-associated progesterone receptor component 1	PGRMC1|HPR6.6|PGRMC	protein	taxon:9606	20180809	ARUK-UCL		
UniProtKB	O00264	PGRMC1	enables	GO:0005496	GO_REF:0000117	IEA	ARBA:ARBA00087127	F	Membrane-associated progesterone receptor component 1	PGRMC1|HPR6.6|PGRMC	protein	taxon:9606	20260727	UniProt		
UniProtKB	O00264	PGRMC1	enables	GO:0005496	PMID:9705155	TAS		F	Membrane-associated progesterone receptor component 1	PGRMC1|HPR6.6|PGRMC	protein	taxon:9606	20030904	PINC		
UniProtKB	O00264	PGRMC1	enables	GO:0005515	PMID:21081644	IPI	UniProtKB:P00181	F	Membrane-associated progesterone receptor component 1	PGRMC1|HPR6.6|PGRMC	protein	taxon:9606	20260725	IntAct	occurs_in(GO:0031965)|occurs_in(GO:0005783)	
UniProtKB	O00264	PGRMC1	enables	GO:0005515	PMID:21081644	IPI	UniProtKB:P16435	F	Membrane-associated progesterone receptor component 1	PGRMC1|HPR6.6|PGRMC	protein	taxon:9606	20260725	IntAct	occurs_in(GO:0031965)|occurs_in(GO:0005783)	
UniProtKB	O00264	PGRMC1	enables	GO:0005515	PMID:26988023	IPI	UniProtKB:P00533|UniProtKB:P05177|UniProtKB:P08684	F	Membrane-associated progesterone receptor component 1	PGRMC1|HPR6.6|PGRMC	protein	taxon:9606	20191218	UniProt		
UniProtKB	O00264	PGRMC1	enables	GO:0005515	PMID:27599036	IPI	UniProtKB:P22830	F	Membrane-associated progesterone receptor component 1	PGRMC1|HPR6.6|PGRMC	protein	taxon:9606	20260725	IntAct	occurs_in(GO:0005739)	
UniProtKB	O00264	PGRMC1	enables	GO:0005515	PMID:28514442	IPI	UniProtKB:Q9Y2A9	F	Membrane-associated progesterone receptor component 1	PGRMC1|HPR6.6|PGRMC	protein	taxon:9606	20260725	IntAct		
UniProtKB	O00264	PGRMC1	enables	GO:0005515	PMID:30021884	IPI	UniProtKB:Q15392	F	Membrane-associated progesterone receptor component 1	PGRMC1|HPR6.6|PGRMC	protein	taxon:9606	20260725	IntAct	occurs_in(GO:0005634)	
UniProtKB	O00264	PGRMC1	enables	GO:0005515	PMID:30443021	IPI	UniProtKB:P01130	F	Membrane-associated progesterone receptor component 1	PGRMC1|HPR6.6|PGRMC	protein	taxon:9606	20231109	UniProt		
UniProtKB	O00264	PGRMC1	enables	GO:0005515	PMID:30443021	IPI	UniProtKB:Q5BJF2	F	Membrane-associated progesterone receptor component 1	PGRMC1|HPR6.6|PGRMC	protein	taxon:9606	20231109	UniProt		
UniProtKB	O00264	PGRMC1	enables	GO:0005515	PMID:32296183	IPI	UniProtKB:O15173	F	Membrane-associated progesterone receptor component 1	PGRMC1|HPR6.6|PGRMC	protein	taxon:9606	20260725	IntAct		
UniProtKB	O00264	PGRMC1	enables	GO:0005515	PMID:32296183	IPI	UniProtKB:O43681	F	Membrane-associated progesterone receptor component 1	PGRMC1|HPR6.6|PGRMC	protein	taxon:9606	20260725	IntAct		
UniProtKB	O00264	PGRMC1	enables	GO:0005515	PMID:32296183	IPI	UniProtKB:O76071	F	Membrane-associated progesterone receptor component 1	PGRMC1|HPR6.6|PGRMC	protein	taxon:9606	20260725	IntAct		
UniProtKB	O00264	PGRMC1	enables	GO:0005515	PMID:32296183	IPI	UniProtKB:P34910-2	F	Membrane-associated progesterone receptor component 1	PGRMC1|HPR6.6|PGRMC	protein	taxon:9606	20260725	IntAct		
UniProtKB	O00264	PGRMC1	enables	GO:0005515	PMID:32296183	IPI	UniProtKB:P49069	F	Membrane-associated progesterone receptor component 1	PGRMC1|HPR6.6|PGRMC	protein	taxon:9606	20260725	IntAct		
UniProtKB	O00264	PGRMC1	enables	GO:0005515	PMID:32296183	IPI	UniProtKB:Q13323	F	Membrane-associated progesterone receptor component 1	PGRMC1|HPR6.6|PGRMC	protein	taxon:9606	20260725	IntAct		
UniProtKB	O00264	PGRMC1	enables	GO:0005515	PMID:32296183	IPI	UniProtKB:Q8N6L0	F	Membrane-associated progesterone receptor component 1	PGRMC1|HPR6.6|PGRMC	protein	taxon:9606	20260725	IntAct		
UniProtKB	O00264	PGRMC1	enables	GO:0005515	PMID:32296183	IPI	UniProtKB:Q8NBJ4	F	Membrane-associated progesterone receptor component 1	PGRMC1|HPR6.6|PGRMC	protein	taxon:9606	20260725	IntAct		
UniProtKB	O00264	PGRMC1	enables	GO:0005515	PMID:32296183	IPI	UniProtKB:Q8NES8	F	Membrane-associated progesterone receptor component 1	PGRMC1|HPR6.6|PGRMC	protein	taxon:9606	20260725	IntAct		
UniProtKB	O00264	PGRMC1	enables	GO:0005515	PMID:32296183	IPI	UniProtKB:Q96EQ0	F	Membrane-associated progesterone receptor component 1	PGRMC1|HPR6.6|PGRMC	protein	taxon:9606	20260725	IntAct		
UniProtKB	O00264	PGRMC1	enables	GO:0005515	PMID:32296183	IPI	UniProtKB:Q9H6E4	F	Membrane-associated progesterone receptor component 1	PGRMC1|HPR6.6|PGRMC	protein	taxon:9606	20260725	IntAct		
UniProtKB	O00264	PGRMC1	enables	GO:0005515	PMID:32296183	IPI	UniProtKB:Q9NQZ8	F	Membrane-associated progesterone receptor component 1	PGRMC1|HPR6.6|PGRMC	protein	taxon:9606	20260725	IntAct		
UniProtKB	O00264	PGRMC1	enables	GO:0005515	PMID:32296183	IPI	UniProtKB:Q9UJ90	F	Membrane-associated progesterone receptor component 1	PGRMC1|HPR6.6|PGRMC	protein	taxon:9606	20260725	IntAct		
UniProtKB	O00264	PGRMC1	enables	GO:0005515	PMID:33961781	IPI	UniProtKB:P22830	F	Membrane-associated progesterone receptor component 1	PGRMC1|HPR6.6|PGRMC	protein	taxon:9606	20260725	IntAct	occurs_in(GO:0005739)	
UniProtKB	O00264	PGRMC1	enables	GO:0005515	PMID:33961781	IPI	UniProtKB:Q9Y2A9	F	Membrane-associated progesterone receptor component 1	PGRMC1|HPR6.6|PGRMC	protein	taxon:9606	20260725	IntAct		
UniProtKB	O00264	PGRMC1	enables	GO:0005515	PMID:35271311	IPI	UniProtKB:O15173	F	Membrane-associated progesterone receptor component 1	PGRMC1|HPR6.6|PGRMC	protein	taxon:9606	20260725	IntAct		
UniProtKB	O00264	PGRMC1	enables	GO:0005515	PMID:35271311	IPI	UniProtKB:P16435	F	Membrane-associated progesterone receptor component 1	PGRMC1|HPR6.6|PGRMC	protein	taxon:9606	20260725	IntAct	occurs_in(GO:0031965)|occurs_in(GO:0005783)	
UniProtKB	O00264	PGRMC1	enables	GO:0005515	PMID:35271311	IPI	UniProtKB:Q15392	F	Membrane-associated progesterone receptor component 1	PGRMC1|HPR6.6|PGRMC	protein	taxon:9606	20260725	IntAct	occurs_in(GO:0005634)	
UniProtKB	O00264	PGRMC1	enables	GO:0005515	PMID:37047353	IPI	UniProtKB:Q5BJF2	F	Membrane-associated progesterone receptor component 1	PGRMC1|HPR6.6|PGRMC	protein	taxon:9606	20231117	UniProt		
UniProtKB	O00264	PGRMC1	enables	GO:0005515	PMID:40205054	IPI	UniProtKB:Q9Y2A9	F	Membrane-associated progesterone receptor component 1	PGRMC1|HPR6.6|PGRMC	protein	taxon:9606	20260725	IntAct		
UniProtKB	O00264	PGRMC1	enables	GO:0020037	GO_REF:0000107	IEA	UniProtKB:O55022|ensembl:ENSMUSP00000073061	F	Membrane-associated progesterone receptor component 1	PGRMC1|HPR6.6|PGRMC	protein	taxon:9606	20260724	Ensembl		
UniProtKB	O00264	PGRMC1	enables	GO:0020037	PMID:25390692	TAS		F	Membrane-associated progesterone receptor component 1	PGRMC1|HPR6.6|PGRMC	protein	taxon:9606	20230620	ARUK-UCL		
UniProtKB	O00264	PGRMC1	enables	GO:0020037	PMID:26988023	IDA		F	Membrane-associated progesterone receptor component 1	PGRMC1|HPR6.6|PGRMC	protein	taxon:9606	20191218	UniProt		
UniProtKB	O00264	PGRMC1	enables	GO:0020037	PMID:27599036	IDA		F	Membrane-associated progesterone receptor component 1	PGRMC1|HPR6.6|PGRMC	protein	taxon:9606	20191217	UniProt		
UniProtKB	O00264	PGRMC1	enables	GO:0042803	PMID:26988023	IDA		F	Membrane-associated progesterone receptor component 1	PGRMC1|HPR6.6|PGRMC	protein	taxon:9606	20191218	UniProt		
UniProtKB	O00264	PGRMC1	involved_in	GO:0006783	PMID:27599036	IDA		P	Membrane-associated progesterone receptor component 1	PGRMC1|HPR6.6|PGRMC	protein	taxon:9606	20191217	UniProt		
UniProtKB	O00264	PGRMC1	involved_in	GO:0007411	GO_REF:0000107	IEA	UniProtKB:P70580|ensembl:ENSRNOP00000017101	P	Membrane-associated progesterone receptor component 1	PGRMC1|HPR6.6|PGRMC	protein	taxon:9606	20260724	Ensembl		
UniProtKB	O00264	PGRMC1	involved_in	GO:0007613	GO_REF:0000107	IEA	UniProtKB:P70580|ensembl:ENSRNOP00000017101	P	Membrane-associated progesterone receptor component 1	PGRMC1|HPR6.6|PGRMC	protein	taxon:9606	20260724	Ensembl		
UniProtKB	O00264	PGRMC1	involved_in	GO:0008306	GO_REF:0000107	IEA	UniProtKB:P70580|ensembl:ENSRNOP00000017101	P	Membrane-associated progesterone receptor component 1	PGRMC1|HPR6.6|PGRMC	protein	taxon:9606	20260724	Ensembl		
UniProtKB	O00264	PGRMC1	involved_in	GO:0099563	GO_REF:0000107	IEA	UniProtKB:P70580|ensembl:ENSRNOP00000017101	P	Membrane-associated progesterone receptor component 1	PGRMC1|HPR6.6|PGRMC	protein	taxon:9606	20260724	Ensembl		
UniProtKB	O00264	PGRMC1	involved_in	GO:0140077	PMID:30443021	IMP		P	Membrane-associated progesterone receptor component 1	PGRMC1|HPR6.6|PGRMC	protein	taxon:9606	20231109	UniProt		
UniProtKB	O00264	PGRMC1	involved_in	GO:1903078	PMID:25390692	IMP		P	Membrane-associated progesterone receptor component 1	PGRMC1|HPR6.6|PGRMC	protein	taxon:9606	20230620	ARUK-UCL	occurs_in(CL:0000540),occurs_in(GO:0032809),has_input(ComplexPortal:CPX-1134)|occurs_in(CL:0000540),occurs_in(GO:0097060),has_input(ComplexPortal:CPX-1134)	
UniProtKB	O00264	PGRMC1	involved_in	GO:1905809	GO_REF:0000107	IEA	UniProtKB:P70580|ensembl:ENSRNOP00000017101	P	Membrane-associated progesterone receptor component 1	PGRMC1|HPR6.6|PGRMC	protein	taxon:9606	20260724	Ensembl		
UniProtKB	O00264	PGRMC1	is_active_in	GO:0005783	GO_REF:0000033	IBA	AGI_LocusCode:AT5G52240|MGI:MGI:1913458|PANTHER:PTN000031653|RGD:1303289|UniProtKB:O15173|UniProtKB:Q4WXS1|UniProtKB:Q9UMX5	C	Membrane-associated progesterone receptor component 1	PGRMC1|HPR6.6|PGRMC	protein	taxon:9606	20250902	GO_Central		
UniProtKB	O00264	PGRMC1	is_active_in	GO:0005886	PMID:25390692	TAS		C	Membrane-associated progesterone receptor component 1	PGRMC1|HPR6.6|PGRMC	protein	taxon:9606	20230620	ARUK-UCL		
UniProtKB	O00264	PGRMC1	is_active_in	GO:0012505	GO_REF:0000033	IBA	AGI_LocusCode:AT1G05360|AGI_LocusCode:AT4G14950|AGI_LocusCode:AT5G52240|FB:FBgn0052675|MGI:MGI:1913458|PANTHER:PTN000031541|RGD:1303289|SGD:S000006091|UniProtKB:O15173|UniProtKB:Q384L3|UniProtKB:Q4WRF3|UniProtKB:Q4WXS1|UniProtKB:Q96GC9|UniProtKB:Q9UMX5|dictyBase:DDB_G0285175	C	Membrane-associated progesterone receptor component 1	PGRMC1|HPR6.6|PGRMC	protein	taxon:9606	20250902	GO_Central		
UniProtKB	O00264	PGRMC1	is_active_in	GO:0016020	GO_REF:0000033	IBA	AGI_LocusCode:AT1G05360|AGI_LocusCode:AT4G14950|AGI_LocusCode:AT5G52240|FB:FBgn0030703|MGI:MGI:1858305|PANTHER:PTN000031541|RGD:70367|UniProtKB:Q581R4|UniProtKB:Q96GC9|dictyBase:DDB_G0285175	C	Membrane-associated progesterone receptor component 1	PGRMC1|HPR6.6|PGRMC	protein	taxon:9606	20260528	GO_Central		
UniProtKB	O00264	PGRMC1	located_in	GO:0005576	GO_REF:0000044	IEA	UniProtKB-SubCell:SL-0243	C	Membrane-associated progesterone receptor component 1	PGRMC1|HPR6.6|PGRMC	protein	taxon:9606	20260727	UniProt		
UniProtKB	O00264	PGRMC1	located_in	GO:0005576	PMID:36213313	EXP		C	Membrane-associated progesterone receptor component 1	PGRMC1|HPR6.6|PGRMC	protein	taxon:9606	20251027	UniProt		
UniProtKB	O00264	PGRMC1	located_in	GO:0005576	PMID:37453717	EXP		C	Membrane-associated progesterone receptor component 1	PGRMC1|HPR6.6|PGRMC	protein	taxon:9606	20251027	UniProt		
UniProtKB	O00264	PGRMC1	located_in	GO:0005741	GO_REF:0000024	ISS	UniProtKB:O55022	C	Membrane-associated progesterone receptor component 1	PGRMC1|HPR6.6|PGRMC	protein	taxon:9606	20191217	UniProt		
UniProtKB	O00264	PGRMC1	located_in	GO:0005741	GO_REF:0000024	ISS	UniProtKB:O55022	C	Membrane-associated progesterone receptor component 1	PGRMC1|HPR6.6|PGRMC	protein	taxon:9606	20251027	UniProt		
UniProtKB	O00264	PGRMC1	located_in	GO:0005741	GO_REF:0000044	IEA	UniProtKB-SubCell:SL-0172	C	Membrane-associated progesterone receptor component 1	PGRMC1|HPR6.6|PGRMC	protein	taxon:9606	20260727	UniProt		
UniProtKB	O00264	PGRMC1	located_in	GO:0005741	GO_REF:0000107	IEA	UniProtKB:O55022|ensembl:ENSMUSP00000073061	C	Membrane-associated progesterone receptor component 1	PGRMC1|HPR6.6|PGRMC	protein	taxon:9606	20260724	Ensembl		
UniProtKB	O00264	PGRMC1	located_in	GO:0005783	PMID:25390692	TAS		C	Membrane-associated progesterone receptor component 1	PGRMC1|HPR6.6|PGRMC	protein	taxon:9606	20170405	ARUK-UCL	part_of(UBERON:0000955)	
UniProtKB	O00264	PGRMC1	located_in	GO:0005886	Reactome:R-HSA-6799350	TAS		C	Membrane-associated progesterone receptor component 1	PGRMC1|HPR6.6|PGRMC	protein	taxon:9606	20160716	Reactome		
UniProtKB	O00264	PGRMC1	located_in	GO:0016020	PMID:19946888	HDA		C	Membrane-associated progesterone receptor component 1	PGRMC1|HPR6.6|PGRMC	protein	taxon:9606	20140627	UniProt		
UniProtKB	O00264	PGRMC1	located_in	GO:0030868	GO_REF:0000044	IEA	UniProtKB-SubCell:SL-0250	C	Membrane-associated progesterone receptor component 1	PGRMC1|HPR6.6|PGRMC	protein	taxon:9606	20260727	UniProt		
UniProtKB	O00264	PGRMC1	located_in	GO:0030868	PMID:28396637	NAS		C	Membrane-associated progesterone receptor component 1	PGRMC1|HPR6.6|PGRMC	protein	taxon:9606	20251027	UniProt		
UniProtKB	O00264	PGRMC1	located_in	GO:0035579	Reactome:R-HSA-6799350	TAS		C	Membrane-associated progesterone receptor component 1	PGRMC1|HPR6.6|PGRMC	protein	taxon:9606	20160716	Reactome		
UniProtKB	O00264	PGRMC1	located_in	GO:0043005	GO_REF:0000024	ISS	UniProtKB:P70580	C	Membrane-associated progesterone receptor component 1	PGRMC1|HPR6.6|PGRMC	protein	taxon:9606	20230620	ARUK-UCL	part_of(CL:0002608),part_of(CL:0010012)	
UniProtKB	O00264	PGRMC1	located_in	GO:0043005	GO_REF:0000107	IEA	UniProtKB:P70580|ensembl:ENSRNOP00000017101	C	Membrane-associated progesterone receptor component 1	PGRMC1|HPR6.6|PGRMC	protein	taxon:9606	20260724	Ensembl		
UniProtKB	O00264	PGRMC1	located_in	GO:0043025	GO_REF:0000024	ISS	UniProtKB:P70580	C	Membrane-associated progesterone receptor component 1	PGRMC1|HPR6.6|PGRMC	protein	taxon:9606	20230620	ARUK-UCL	part_of(CL:0002608),part_of(CL:0010012)	
UniProtKB	O00264	PGRMC1	located_in	GO:0043025	GO_REF:0000107	IEA	UniProtKB:P70580|ensembl:ENSRNOP00000017101	C	Membrane-associated progesterone receptor component 1	PGRMC1|HPR6.6|PGRMC	protein	taxon:9606	20260724	Ensembl		
UniProtKB	O00264	PGRMC1	located_in	GO:0044297	GO_REF:0000024	ISS	UniProtKB:P70580	C	Membrane-associated progesterone receptor component 1	PGRMC1|HPR6.6|PGRMC	protein	taxon:9606	20170621	ARUK-UCL	part_of(CL:0000125)	
UniProtKB	O00264	PGRMC1	located_in	GO:0044297	GO_REF:0000107	IEA	UniProtKB:P70580|ensembl:ENSRNOP00000017101	C	Membrane-associated progesterone receptor component 1	PGRMC1|HPR6.6|PGRMC	protein	taxon:9606	20260724	Ensembl		
UniProtKB	O00264	PGRMC1	located_in	GO:0045202	GO_REF:0000024	ISS	UniProtKB:P70580	C	Membrane-associated progesterone receptor component 1	PGRMC1|HPR6.6|PGRMC	protein	taxon:9606	20230620	ARUK-UCL	part_of(CL:0002608),part_of(CL:0010012)	
UniProtKB	O00264	PGRMC1	located_in	GO:0045202	GO_REF:0000107	IEA	UniProtKB:P70580|ensembl:ENSRNOP00000017101	C	Membrane-associated progesterone receptor component 1	PGRMC1|HPR6.6|PGRMC	protein	taxon:9606	20260724	Ensembl		
UniProtKB	O00267	SUPT5H	contributes_to	GO:0140870	PMID:9450929	IDA		F	Transcription elongation factor SPT5	SUPT5H|SPT5|SPT5H	protein	taxon:9606	20250131	UniProt	part_of(GO:0160239),directly_positively_regulates(GO:0140767)	
UniProtKB	O00267	SUPT5H	contributes_to	GO:0140870	PMID:9450929	IDA		F	Transcription elongation factor SPT5	SUPT5H|SPT5|SPT5H	protein	taxon:9606	20250227	UniProt	part_of(GO:0160239)	
UniProtKB	O00267	SUPT5H	contributes_to	GO:0140870	PMID:9450929	IDA		F	Transcription elongation factor SPT5	SUPT5H|SPT5|SPT5H	protein	taxon:9606	20250227	UniProt	part_of(GO:0160239),directly_positively_regulates(GO:0030674)	
UniProtKB	O00267	SUPT5H	enables	GO:0003682	GO_REF:0000107	IEA	UniProtKB:O55201|ensembl:ENSMUSP00000147164	F	Transcription elongation factor SPT5	SUPT5H|SPT5|SPT5H	protein	taxon:9606	20260724	Ensembl		
UniProtKB	O00267	SUPT5H	enables	GO:0003723	PMID:22658674	HDA		F	Transcription elongation factor SPT5	SUPT5H|SPT5|SPT5H	protein	taxon:9606	20140203	UniProt		
UniProtKB	O00267	SUPT5H	enables	GO:0003723	PMID:22681889	HDA		F	Transcription elongation factor SPT5	SUPT5H|SPT5|SPT5H	protein	taxon:9606	20140203	UniProt		
UniProtKB	O00267	SUPT5H	enables	GO:0003729	GO_REF:0000033	IBA	FB:FBgn0040273|PANTHER:PTN000122628	F	Transcription elongation factor SPT5	SUPT5H|SPT5|SPT5H	protein	taxon:9606	20170228	GO_Central		
UniProtKB	O00267	SUPT5H	enables	GO:0005515	PMID:10075709	IPI	UniProtKB:P24928	F	Transcription elongation factor SPT5	SUPT5H|SPT5|SPT5H	protein	taxon:9606	20260725	IntAct		
UniProtKB	O00267	SUPT5H	enables	GO:0005515	PMID:10075709	IPI	UniProtKB:P63272	F	Transcription elongation factor SPT5	SUPT5H|SPT5|SPT5H	protein	taxon:9606	20260725	IntAct		
UniProtKB	O00267	SUPT5H	enables	GO:0005515	PMID:16169070	IPI	UniProtKB:P62937	F	Transcription elongation factor SPT5	SUPT5H|SPT5|SPT5H	protein	taxon:9606	20260725	IntAct		
UniProtKB	O00267	SUPT5H	enables	GO:0005515	PMID:16327805	IPI	UniProtKB:P50613	F	Transcription elongation factor SPT5	SUPT5H|SPT5|SPT5H	protein	taxon:9606	20260725	IntAct		
UniProtKB	O00267	SUPT5H	enables	GO:0005515	PMID:17404243	IPI	UniProtKB:P63272	F	Transcription elongation factor SPT5	SUPT5H|SPT5|SPT5H	protein	taxon:9606	20260725	IntAct		
UniProtKB	O00267	SUPT5H	enables	GO:0005515	PMID:21044950	IPI	UniProtKB:P54274	F	Transcription elongation factor SPT5	SUPT5H|SPT5|SPT5H	protein	taxon:9606	20260725	IntAct		
UniProtKB	O00267	SUPT5H	enables	GO:0005515	PMID:21715506	IPI	UniProtKB:Q5EP34	F	Transcription elongation factor SPT5	SUPT5H|SPT5|SPT5H	protein	taxon:9606	20260725	IntAct		
UniProtKB	O00267	SUPT5H	enables	GO:0005515	PMID:21988832	IPI	UniProtKB:Q13526	F	Transcription elongation factor SPT5	SUPT5H|SPT5|SPT5H	protein	taxon:9606	20260725	IntAct		
UniProtKB	O00267	SUPT5H	enables	GO:0005515	PMID:23652018	IPI	UniProtKB:O60318	F	Transcription elongation factor SPT5	SUPT5H|SPT5|SPT5H	protein	taxon:9606	20190212	UniProt		
UniProtKB	O00267	SUPT5H	enables	GO:0005515	PMID:24814348	IPI	UniProtKB:P24928	F	Transcription elongation factor SPT5	SUPT5H|SPT5|SPT5H	protein	taxon:9606	20260725	IntAct		
UniProtKB	O00267	SUPT5H	enables	GO:0005515	PMID:24981860	IPI	UniProtKB:P63272	F	Transcription elongation factor SPT5	SUPT5H|SPT5|SPT5H	protein	taxon:9606	20260725	IntAct		
UniProtKB	O00267	SUPT5H	enables	GO:0005515	PMID:25416956	IPI	UniProtKB:P24928	F	Transcription elongation factor SPT5	SUPT5H|SPT5|SPT5H	protein	taxon:9606	20260725	IntAct		
UniProtKB	O00267	SUPT5H	enables	GO:0005515	PMID:25416956	IPI	UniProtKB:P63272	F	Transcription elongation factor SPT5	SUPT5H|SPT5|SPT5H	protein	taxon:9606	20260725	IntAct		
UniProtKB	O00267	SUPT5H	enables	GO:0005515	PMID:25502805	IPI	UniProtKB:P63272	F	Transcription elongation factor SPT5	SUPT5H|SPT5|SPT5H	protein	taxon:9606	20260725	IntAct		
UniProtKB	O00267	SUPT5H	enables	GO:0005515	PMID:26496610	IPI	UniProtKB:P24928	F	Transcription elongation factor SPT5	SUPT5H|SPT5|SPT5H	protein	taxon:9606	20260725	IntAct		
UniProtKB	O00267	SUPT5H	enables	GO:0005515	PMID:26496610	IPI	UniProtKB:P63272	F	Transcription elongation factor SPT5	SUPT5H|SPT5|SPT5H	protein	taxon:9606	20260725	IntAct		
UniProtKB	O00267	SUPT5H	enables	GO:0005515	PMID:26789250	IPI	UniProtKB:A5PJW8	F	Transcription elongation factor SPT5	SUPT5H|SPT5|SPT5H	protein	taxon:9606	20260725	IntAct		
UniProtKB	O00267	SUPT5H	enables	GO:0005515	PMID:26789250	IPI	UniProtKB:G3MZY8	F	Transcription elongation factor SPT5	SUPT5H|SPT5|SPT5H	protein	taxon:9606	20260725	IntAct		
UniProtKB	O00267	SUPT5H	enables	GO:0005515	PMID:26789250	IPI	UniProtKB:P63272	F	Transcription elongation factor SPT5	SUPT5H|SPT5|SPT5H	protein	taxon:9606	20260725	IntAct		
UniProtKB	O00267	SUPT5H	enables	GO:0005515	PMID:27107012	IPI	UniProtKB:P63272	F	Transcription elongation factor SPT5	SUPT5H|SPT5|SPT5H	protein	taxon:9606	20260725	IntAct		
UniProtKB	O00267	SUPT5H	enables	GO:0005515	PMID:30135580	IPI	UniProtKB:P63272	F	Transcription elongation factor SPT5	SUPT5H|SPT5|SPT5H	protein	taxon:9606	20260725	IntAct		
UniProtKB	O00267	SUPT5H	enables	GO:0005515	PMID:31515488	IPI	UniProtKB:P63272	F	Transcription elongation factor SPT5	SUPT5H|SPT5|SPT5H	protein	taxon:9606	20260725	IntAct		
UniProtKB	O00267	SUPT5H	enables	GO:0005515	PMID:32296183	IPI	UniProtKB:Q13526	F	Transcription elongation factor SPT5	SUPT5H|SPT5|SPT5H	protein	taxon:9606	20260725	IntAct		
UniProtKB	O00267	SUPT5H	enables	GO:0005515	PMID:35271311	IPI	UniProtKB:P24928	F	Transcription elongation factor SPT5	SUPT5H|SPT5|SPT5H	protein	taxon:9606	20260725	IntAct		
UniProtKB	O00267	SUPT5H	enables	GO:0005515	PMID:35271311	IPI	UniProtKB:P63272	F	Transcription elongation factor SPT5	SUPT5H|SPT5|SPT5H	protein	taxon:9606	20260725	IntAct		
UniProtKB	O00267	SUPT5H	enables	GO:0019899	PMID:10075709	IPI	UniProtKB:P24928	F	Transcription elongation factor SPT5	SUPT5H|SPT5|SPT5H	protein	taxon:9606	20061107	UniProt		
UniProtKB	O00267	SUPT5H	enables	GO:0046982	PMID:9450929	IPI	UniProtKB:P63272	F	Transcription elongation factor SPT5	SUPT5H|SPT5|SPT5H	protein	taxon:9606	20060208	UniProt		
UniProtKB	O00267	SUPT5H	involved_in	GO:0000122	PMID:10075709	IMP		P	Transcription elongation factor SPT5	SUPT5H|SPT5|SPT5H	protein	taxon:9606	20180123	UniProt		
UniProtKB	O00267	SUPT5H	involved_in	GO:0000122	PMID:9450929	IDA		P	Transcription elongation factor SPT5	SUPT5H|SPT5|SPT5H	protein	taxon:9606	20060208	UniProt		
UniProtKB	O00267	SUPT5H	involved_in	GO:0006354	GO_REF:0000002	IEA	InterPro:IPR006645|InterPro:IPR036735	P	Transcription elongation factor SPT5	SUPT5H|SPT5|SPT5H	protein	taxon:9606	20260727	InterPro		
UniProtKB	O00267	SUPT5H	involved_in	GO:0006357	GO_REF:0000002	IEA	InterPro:IPR017071|InterPro:IPR039659	P	Transcription elongation factor SPT5	SUPT5H|SPT5|SPT5H	protein	taxon:9606	20260727	InterPro		
UniProtKB	O00267	SUPT5H	involved_in	GO:0006368	GO_REF:0000033	IBA	FB:FBgn0040273|PANTHER:PTN000122628|PomBase:SPAC23C4.19|SGD:S000004470|UniProtKB:O00267|ZFIN:ZDB-GENE-001207-1	P	Transcription elongation factor SPT5	SUPT5H|SPT5|SPT5H	protein	taxon:9606	20260528	GO_Central		
UniProtKB	O00267	SUPT5H	involved_in	GO:0006368	PMID:10075709	IMP		P	Transcription elongation factor SPT5	SUPT5H|SPT5|SPT5H	protein	taxon:9606	20180123	UniProt		
UniProtKB	O00267	SUPT5H	involved_in	GO:0006368	PMID:9450929	IDA		P	Transcription elongation factor SPT5	SUPT5H|SPT5|SPT5H	protein	taxon:9606	20060208	UniProt		
UniProtKB	O00267	SUPT5H	involved_in	GO:0006368	PMID:9450929	IDA		P	Transcription elongation factor SPT5	SUPT5H|SPT5|SPT5H	protein	taxon:9606	20251211	ComplexPortal		
UniProtKB	O00267	SUPT5H	involved_in	GO:0032784	GO_REF:0000002	IEA	InterPro:IPR017071|InterPro:IPR039659	P	Transcription elongation factor SPT5	SUPT5H|SPT5|SPT5H	protein	taxon:9606	20260727	InterPro		
UniProtKB	O00267	SUPT5H	involved_in	GO:0032785	PMID:10075709	IMP		P	Transcription elongation factor SPT5	SUPT5H|SPT5|SPT5H	protein	taxon:9606	20180123	UniProt		
UniProtKB	O00267	SUPT5H	involved_in	GO:0032785	PMID:9450929	IDA		P	Transcription elongation factor SPT5	SUPT5H|SPT5|SPT5H	protein	taxon:9606	20110607	UniProt		
UniProtKB	O00267	SUPT5H	involved_in	GO:0032786	PMID:9450929	IDA		P	Transcription elongation factor SPT5	SUPT5H|SPT5|SPT5H	protein	taxon:9606	20060208	UniProt		
UniProtKB	O00267	SUPT5H	involved_in	GO:0032968	PMID:16427012	IDA		P	Transcription elongation factor SPT5	SUPT5H|SPT5|SPT5H	protein	taxon:9606	20250121	UniProt		
UniProtKB	O00267	SUPT5H	involved_in	GO:0045944	GO_REF:0000107	IEA	UniProtKB:A0A8I5ZR84|ensembl:ENSRNOP00000081111	P	Transcription elongation factor SPT5	SUPT5H|SPT5|SPT5H	protein	taxon:9606	20260724	Ensembl		
UniProtKB	O00267	SUPT5H	involved_in	GO:0045944	PMID:9450929	IDA		P	Transcription elongation factor SPT5	SUPT5H|SPT5|SPT5H	protein	taxon:9606	20060208	UniProt		
UniProtKB	O00267	SUPT5H	involved_in	GO:0160239	PMID:9450929	IDA		P	Transcription elongation factor SPT5	SUPT5H|SPT5|SPT5H	protein	taxon:9606	20250227	UniProt		
UniProtKB	O00267	SUPT5H	located_in	GO:0005634	GO_REF:0000044	IEA	UniProtKB-SubCell:SL-0191	C	Transcription elongation factor SPT5	SUPT5H|SPT5|SPT5H	protein	taxon:9606	20260727	UniProt		
UniProtKB	O00267	SUPT5H	located_in	GO:0005634	PMID:10075709	IDA		C	Transcription elongation factor SPT5	SUPT5H|SPT5|SPT5H	protein	taxon:9606	20061107	UniProt		
UniProtKB	O00267	SUPT5H	located_in	GO:0005634	PMID:9450929	IDA		C	Transcription elongation factor SPT5	SUPT5H|SPT5|SPT5H	protein	taxon:9606	20251211	ComplexPortal		
UniProtKB	O00267	SUPT5H	located_in	GO:0005654	GO_REF:0000052	IDA		C	Transcription elongation factor SPT5	SUPT5H|SPT5|SPT5H	protein	taxon:9606	20251115	HPA		
UniProtKB	O00267	SUPT5H	located_in	GO:0005654	Reactome:R-HSA-112379	TAS		C	Transcription elongation factor SPT5	SUPT5H|SPT5|SPT5H	protein	taxon:9606	20130205	Reactome		
UniProtKB	O00267	SUPT5H	located_in	GO:0005654	Reactome:R-HSA-112381	TAS		C	Transcription elongation factor SPT5	SUPT5H|SPT5|SPT5H	protein	taxon:9606	20130205	Reactome		
UniProtKB	O00267	SUPT5H	located_in	GO:0005654	Reactome:R-HSA-112385	TAS		C	Transcription elongation factor SPT5	SUPT5H|SPT5|SPT5H	protein	taxon:9606	20130205	Reactome		
UniProtKB	O00267	SUPT5H	located_in	GO:0005654	Reactome:R-HSA-112392	TAS		C	Transcription elongation factor SPT5	SUPT5H|SPT5|SPT5H	protein	taxon:9606	20130205	Reactome		
UniProtKB	O00267	SUPT5H	located_in	GO:0005654	Reactome:R-HSA-112395	TAS		C	Transcription elongation factor SPT5	SUPT5H|SPT5|SPT5H	protein	taxon:9606	20130205	Reactome		
UniProtKB	O00267	SUPT5H	located_in	GO:0005654	Reactome:R-HSA-112396	TAS		C	Transcription elongation factor SPT5	SUPT5H|SPT5|SPT5H	protein	taxon:9606	20130205	Reactome		
UniProtKB	O00267	SUPT5H	located_in	GO:0005654	Reactome:R-HSA-112434	TAS		C	Transcription elongation factor SPT5	SUPT5H|SPT5|SPT5H	protein	taxon:9606	20130205	Reactome		
UniProtKB	O00267	SUPT5H	located_in	GO:0005654	Reactome:R-HSA-113402	TAS		C	Transcription elongation factor SPT5	SUPT5H|SPT5|SPT5H	protein	taxon:9606	20130205	Reactome		
UniProtKB	O00267	SUPT5H	located_in	GO:0005654	Reactome:R-HSA-113407	TAS		C	Transcription elongation factor SPT5	SUPT5H|SPT5|SPT5H	protein	taxon:9606	20130205	Reactome		
UniProtKB	O00267	SUPT5H	located_in	GO:0005654	Reactome:R-HSA-113409	TAS		C	Transcription elongation factor SPT5	SUPT5H|SPT5|SPT5H	protein	taxon:9606	20130205	Reactome		
UniProtKB	O00267	SUPT5H	located_in	GO:0005654	Reactome:R-HSA-113411	TAS		C	Transcription elongation factor SPT5	SUPT5H|SPT5|SPT5H	protein	taxon:9606	20130205	Reactome		
UniProtKB	O00267	SUPT5H	located_in	GO:0005654	Reactome:R-HSA-113412	TAS		C	Transcription elongation factor SPT5	SUPT5H|SPT5|SPT5H	protein	taxon:9606	20130205	Reactome		
UniProtKB	O00267	SUPT5H	located_in	GO:0005654	Reactome:R-HSA-113413	TAS		C	Transcription elongation factor SPT5	SUPT5H|SPT5|SPT5H	protein	taxon:9606	20130205	Reactome		
UniProtKB	O00267	SUPT5H	located_in	GO:0005654	Reactome:R-HSA-113414	TAS		C	Transcription elongation factor SPT5	SUPT5H|SPT5|SPT5H	protein	taxon:9606	20130205	Reactome		
UniProtKB	O00267	SUPT5H	located_in	GO:0005654	Reactome:R-HSA-113429	TAS		C	Transcription elongation factor SPT5	SUPT5H|SPT5|SPT5H	protein	taxon:9606	20130205	Reactome		
UniProtKB	O00267	SUPT5H	located_in	GO:0005654	Reactome:R-HSA-170704	TAS		C	Transcription elongation factor SPT5	SUPT5H|SPT5|SPT5H	protein	taxon:9606	20130205	Reactome		
UniProtKB	O00267	SUPT5H	located_in	GO:0005654	Reactome:R-HSA-170706	TAS		C	Transcription elongation factor SPT5	SUPT5H|SPT5|SPT5H	protein	taxon:9606	20130205	Reactome		
UniProtKB	O00267	SUPT5H	located_in	GO:0005654	Reactome:R-HSA-6797606	TAS		C	Transcription elongation factor SPT5	SUPT5H|SPT5|SPT5H	protein	taxon:9606	20130205	Reactome		
UniProtKB	O00267	SUPT5H	located_in	GO:0005654	Reactome:R-HSA-6797616	TAS		C	Transcription elongation factor SPT5	SUPT5H|SPT5|SPT5H	protein	taxon:9606	20130205	Reactome		
UniProtKB	O00267	SUPT5H	located_in	GO:0005654	Reactome:R-HSA-77073	TAS		C	Transcription elongation factor SPT5	SUPT5H|SPT5|SPT5H	protein	taxon:9606	20130205	Reactome		
UniProtKB	O00267	SUPT5H	located_in	GO:0005654	Reactome:R-HSA-77077	TAS		C	Transcription elongation factor SPT5	SUPT5H|SPT5|SPT5H	protein	taxon:9606	20130205	Reactome		
UniProtKB	O00267	SUPT5H	located_in	GO:0005654	Reactome:R-HSA-77078	TAS		C	Transcription elongation factor SPT5	SUPT5H|SPT5|SPT5H	protein	taxon:9606	20130205	Reactome		
UniProtKB	O00267	SUPT5H	located_in	GO:0005654	Reactome:R-HSA-77081	TAS		C	Transcription elongation factor SPT5	SUPT5H|SPT5|SPT5H	protein	taxon:9606	20130205	Reactome		
UniProtKB	O00267	SUPT5H	located_in	GO:0005654	Reactome:R-HSA-77083	TAS		C	Transcription elongation factor SPT5	SUPT5H|SPT5|SPT5H	protein	taxon:9606	20130205	Reactome		
UniProtKB	O00267	SUPT5H	located_in	GO:0005654	Reactome:R-HSA-77085	TAS		C	Transcription elongation factor SPT5	SUPT5H|SPT5|SPT5H	protein	taxon:9606	20130205	Reactome		
UniProtKB	O00267	SUPT5H	located_in	GO:0005654	Reactome:R-HSA-77090	TAS		C	Transcription elongation factor SPT5	SUPT5H|SPT5|SPT5H	protein	taxon:9606	20130205	Reactome		
UniProtKB	O00267	SUPT5H	part_of	GO:0032044	GO_REF:0000033	IBA	FB:FBgn0040273|PANTHER:PTN000122628|PomBase:SPAC23C4.19|SGD:S000004470|UniProtKB:O00267	C	Transcription elongation factor SPT5	SUPT5H|SPT5|SPT5H	protein	taxon:9606	20170228	GO_Central		
UniProtKB	O00267	SUPT5H	part_of	GO:0032044	PMID:19860741	IPI		C	Transcription elongation factor SPT5	SUPT5H|SPT5|SPT5H	protein	taxon:9606	20251211	ComplexPortal		
UniProtKB	O00267	SUPT5H	part_of	GO:0032044	PMID:9450929	IDA		C	Transcription elongation factor SPT5	SUPT5H|SPT5|SPT5H	protein	taxon:9606	20120424	UniProt		
UniProtKB	O00268	TAF4	contributes_to	GO:0001046	PMID:15601843	IDA		F	Transcription initiation factor TFIID subunit 4	TAF4|TAF2C|TAF2C1|TAF4A|TAFII130|TAFII135	protein	taxon:9606	20200601	GO_Central		
UniProtKB	O00268	TAF4	contributes_to	GO:0016251	GO_REF:0000033	IBA	FB:FBgn0010280|PANTHER:PTN000388601|UniProtKB:O00268	F	Transcription initiation factor TFIID subunit 4	TAF4|TAF2C|TAF2C1|TAF4A|TAFII130|TAFII135	protein	taxon:9606	20200601	GO_Central		
UniProtKB	O00268	TAF4	contributes_to	GO:0016251	PMID:9603525	IDA		F	Transcription initiation factor TFIID subunit 4	TAF4|TAF2C|TAF2C1|TAF4A|TAFII130|TAFII135	protein	taxon:9606	20191115	UniProt		
UniProtKB	O00268	TAF4	enables	GO:0003677	GO_REF:0000033	IBA	FB:FBgn0010280|MGI:MGI:2152346|PANTHER:PTN000388601|SGD:S000004607|UniProtKB:O00268|UniProtKB:Q92750	F	Transcription initiation factor TFIID subunit 4	TAF4|TAF2C|TAF2C1|TAF4A|TAFII130|TAFII135	protein	taxon:9606	20250903	GO_Central		
UniProtKB	O00268	TAF4	enables	GO:0005515	PMID:12237304	IPI	UniProtKB:Q16514	F	Transcription initiation factor TFIID subunit 4	TAF4|TAF2C|TAF2C1|TAF4A|TAFII130|TAFII135	protein	taxon:9606	20260725	IntAct		
UniProtKB	O00268	TAF4	enables	GO:0005515	PMID:15735663	IPI	UniProtKB:P17544	F	Transcription initiation factor TFIID subunit 4	TAF4|TAF2C|TAF2C1|TAF4A|TAFII130|TAFII135	protein	taxon:9606	20100518	UniProt		
UniProtKB	O00268	TAF4	enables	GO:0005515	PMID:17483474	IPI	UniProtKB:O43889	F	Transcription initiation factor TFIID subunit 4	TAF4|TAF2C|TAF2C1|TAF4A|TAFII130|TAFII135	protein	taxon:9606	20260725	IntAct		
UniProtKB	O00268	TAF4	enables	GO:0005515	PMID:17483474	IPI	UniProtKB:Q9NS37	F	Transcription initiation factor TFIID subunit 4	TAF4|TAF2C|TAF2C1|TAF4A|TAFII130|TAFII135	protein	taxon:9606	20260725	IntAct		
UniProtKB	O00268	TAF4	enables	GO:0005515	PMID:23292512	IPI	UniProtKB:Q16514-1	F	Transcription initiation factor TFIID subunit 4	TAF4|TAF2C|TAF2C1|TAF4A|TAFII130|TAFII135	protein	taxon:9606	20260725	IntAct		
UniProtKB	O00268	TAF4	enables	GO:0005515	PMID:27515574	IPI	UniProtKB:P08047	F	Transcription initiation factor TFIID subunit 4	TAF4|TAF2C|TAF2C1|TAF4A|TAFII130|TAFII135	protein	taxon:9606	20230531	DisProt		
UniProtKB	O00268	TAF4	enables	GO:0005515	PMID:33961781	IPI	UniProtKB:Q16514	F	Transcription initiation factor TFIID subunit 4	TAF4|TAF2C|TAF2C1|TAF4A|TAFII130|TAFII135	protein	taxon:9606	20260725	IntAct		
UniProtKB	O00268	TAF4	enables	GO:0005515	PMID:35271311	IPI	UniProtKB:Q16514	F	Transcription initiation factor TFIID subunit 4	TAF4|TAF2C|TAF2C1|TAF4A|TAFII130|TAFII135	protein	taxon:9606	20260725	IntAct		
UniProtKB	O00268	TAF4	enables	GO:0005515	PMID:40205054	IPI	UniProtKB:Q16514	F	Transcription initiation factor TFIID subunit 4	TAF4|TAF2C|TAF2C1|TAF4A|TAFII130|TAFII135	protein	taxon:9606	20260725	IntAct		
UniProtKB	O00268	TAF4	enables	GO:0005515	PMID:7729427	IPI	UniProtKB:P21675	F	Transcription initiation factor TFIID subunit 4	TAF4|TAF2C|TAF2C1|TAF4A|TAFII130|TAFII135	protein	taxon:9606	20090406	UniProt		
UniProtKB	O00268	TAF4	enables	GO:0005515	PMID:9418870	IPI	UniProtKB:Q6P1X5	F	Transcription initiation factor TFIID subunit 4	TAF4|TAF2C|TAF2C1|TAF4A|TAFII130|TAFII135	protein	taxon:9606	20090520	UniProt		
UniProtKB	O00268	TAF4	enables	GO:0017162	PMID:15641800	IPI	UniProtKB:P35869	F	Transcription initiation factor TFIID subunit 4	TAF4|TAF2C|TAF2C1|TAF4A|TAFII130|TAFII135	protein	taxon:9606	20170111	CAFA		
UniProtKB	O00268	TAF4	enables	GO:0046982	GO_REF:0000002	IEA	InterPro:IPR009072	F	Transcription initiation factor TFIID subunit 4	TAF4|TAF2C|TAF2C1|TAF4A|TAFII130|TAFII135	protein	taxon:9606	20260727	InterPro		
UniProtKB	O00268	TAF4	enables	GO:0061629	GO_REF:0000117	IEA	ARBA:ARBA00028384	F	Transcription initiation factor TFIID subunit 4	TAF4|TAF2C|TAF2C1|TAF4A|TAFII130|TAFII135	protein	taxon:9606	20260727	UniProt		
UniProtKB	O00268	TAF4	involved_in	GO:0006282	PMID:11406595	NAS		P	Transcription initiation factor TFIID subunit 4	TAF4|TAF2C|TAF2C1|TAF4A|TAFII130|TAFII135	protein	taxon:9606	20251230	ComplexPortal		
UniProtKB	O00268	TAF4	involved_in	GO:0006351	GO_REF:0000002	IEA	InterPro:IPR003894|InterPro:IPR037249	P	Transcription initiation factor TFIID subunit 4	TAF4|TAF2C|TAF2C1|TAF4A|TAFII130|TAFII135	protein	taxon:9606	20260727	InterPro		
UniProtKB	O00268	TAF4	involved_in	GO:0006352	GO_REF:0000002	IEA	InterPro:IPR007900|InterPro:IPR045144	P	Transcription initiation factor TFIID subunit 4	TAF4|TAF2C|TAF2C1|TAF4A|TAFII130|TAFII135	protein	taxon:9606	20260727	InterPro		
UniProtKB	O00268	TAF4	involved_in	GO:0006352	PMID:9603525	IDA		P	Transcription initiation factor TFIID subunit 4	TAF4|TAF2C|TAF2C1|TAF4A|TAFII130|TAFII135	protein	taxon:9606	20090428	UniProt		
UniProtKB	O00268	TAF4	involved_in	GO:0006357	PMID:9603525	IDA		P	Transcription initiation factor TFIID subunit 4	TAF4|TAF2C|TAF2C1|TAF4A|TAFII130|TAFII135	protein	taxon:9606	20251230	ComplexPortal		
UniProtKB	O00268	TAF4	involved_in	GO:0006366	PMID:8942982	TAS		P	Transcription initiation factor TFIID subunit 4	TAF4|TAF2C|TAF2C1|TAF4A|TAFII130|TAFII135	protein	taxon:9606	20030904	PINC		
UniProtKB	O00268	TAF4	involved_in	GO:0006367	GO_REF:0000033	IBA	FB:FBgn0010280|PANTHER:PTN000388601|UniProtKB:O00268|WB:WBGene00006385	P	Transcription initiation factor TFIID subunit 4	TAF4|TAF2C|TAF2C1|TAF4A|TAFII130|TAFII135	protein	taxon:9606	20211216	GO_Central		
UniProtKB	O00268	TAF4	involved_in	GO:0006367	PMID:12771217	IDA		P	Transcription initiation factor TFIID subunit 4	TAF4|TAF2C|TAF2C1|TAF4A|TAFII130|TAFII135	protein	taxon:9606	20200519	UniProt		
UniProtKB	O00268	TAF4	involved_in	GO:0006367	PMID:9603525	IDA		P	Transcription initiation factor TFIID subunit 4	TAF4|TAF2C|TAF2C1|TAF4A|TAFII130|TAFII135	protein	taxon:9606	20090428	UniProt		
UniProtKB	O00268	TAF4	involved_in	GO:0042789	GO_REF:0000117	IEA	ARBA:ARBA00088544	P	Transcription initiation factor TFIID subunit 4	TAF4|TAF2C|TAF2C1|TAF4A|TAFII130|TAFII135	protein	taxon:9606	20260727	UniProt		
UniProtKB	O00268	TAF4	involved_in	GO:0042789	PMID:17884155	IDA		P	Transcription initiation factor TFIID subunit 4	TAF4|TAF2C|TAF2C1|TAF4A|TAFII130|TAFII135	protein	taxon:9606	20251230	ComplexPortal		
UniProtKB	O00268	TAF4	involved_in	GO:0045893	PMID:18206972	NAS		P	Transcription initiation factor TFIID subunit 4	TAF4|TAF2C|TAF2C1|TAF4A|TAFII130|TAFII135	protein	taxon:9606	20251230	ComplexPortal		
UniProtKB	O00268	TAF4	involved_in	GO:0051123	PMID:27007846	IPI		P	Transcription initiation factor TFIID subunit 4	TAF4|TAF2C|TAF2C1|TAF4A|TAFII130|TAFII135	protein	taxon:9606	20251230	ComplexPortal		
UniProtKB	O00268	TAF4	involved_in	GO:0060261	GO_REF:0000117	IEA	ARBA:ARBA00033846	P	Transcription initiation factor TFIID subunit 4	TAF4|TAF2C|TAF2C1|TAF4A|TAFII130|TAFII135	protein	taxon:9606	20260727	UniProt		
UniProtKB	O00268	TAF4	involved_in	GO:0060261	PMID:17884155	IDA		P	Transcription initiation factor TFIID subunit 4	TAF4|TAF2C|TAF2C1|TAF4A|TAFII130|TAFII135	protein	taxon:9606	20251230	ComplexPortal		
UniProtKB	O00268	TAF4	located_in	GO:0000785	PMID:24289924	IDA		C	Transcription initiation factor TFIID subunit 4	TAF4|TAF2C|TAF2C1|TAF4A|TAFII130|TAFII135	protein	taxon:9606	20210107	ARUK-UCL	coincident_with(SO:0001668),existence_overlaps(GO:0034644)	
UniProtKB	O00268	TAF4	located_in	GO:0005634	GO_REF:0000044	IEA	UniProtKB-SubCell:SL-0191	C	Transcription initiation factor TFIID subunit 4	TAF4|TAF2C|TAF2C1|TAF4A|TAFII130|TAFII135	protein	taxon:9606	20260727	UniProt		
UniProtKB	O00268	TAF4	located_in	GO:0005634	PMID:23332750	EXP		C	Transcription initiation factor TFIID subunit 4	TAF4|TAF2C|TAF2C1|TAF4A|TAFII130|TAFII135	protein	taxon:9606	20251230	ComplexPortal		
UniProtKB	O00268	TAF4	located_in	GO:0005654	GO_REF:0000052	IDA		C	Transcription initiation factor TFIID subunit 4	TAF4|TAF2C|TAF2C1|TAF4A|TAFII130|TAFII135	protein	taxon:9606	20251115	HPA		
UniProtKB	O00268	TAF4	located_in	GO:0005654	Reactome:R-HSA-109636	TAS		C	Transcription initiation factor TFIID subunit 4	TAF4|TAF2C|TAF2C1|TAF4A|TAFII130|TAFII135	protein	taxon:9606	20130528	Reactome		
UniProtKB	O00268	TAF4	located_in	GO:0005654	Reactome:R-HSA-109637	TAS		C	Transcription initiation factor TFIID subunit 4	TAF4|TAF2C|TAF2C1|TAF4A|TAFII130|TAFII135	protein	taxon:9606	20130528	Reactome		
UniProtKB	O00268	TAF4	located_in	GO:0005654	Reactome:R-HSA-109638	TAS		C	Transcription initiation factor TFIID subunit 4	TAF4|TAF2C|TAF2C1|TAF4A|TAFII130|TAFII135	protein	taxon:9606	20130528	Reactome		
UniProtKB	O00268	TAF4	located_in	GO:0005654	Reactome:R-HSA-109639	TAS		C	Transcription initiation factor TFIID subunit 4	TAF4|TAF2C|TAF2C1|TAF4A|TAFII130|TAFII135	protein	taxon:9606	20130528	Reactome		
UniProtKB	O00268	TAF4	located_in	GO:0005654	Reactome:R-HSA-6805399	TAS		C	Transcription initiation factor TFIID subunit 4	TAF4|TAF2C|TAF2C1|TAF4A|TAFII130|TAFII135	protein	taxon:9606	20130528	Reactome		
UniProtKB	O00268	TAF4	located_in	GO:0005654	Reactome:R-HSA-73946	TAS		C	Transcription initiation factor TFIID subunit 4	TAF4|TAF2C|TAF2C1|TAF4A|TAFII130|TAFII135	protein	taxon:9606	20130528	Reactome		
UniProtKB	O00268	TAF4	located_in	GO:0005654	Reactome:R-HSA-75095	TAS		C	Transcription initiation factor TFIID subunit 4	TAF4|TAF2C|TAF2C1|TAF4A|TAFII130|TAFII135	protein	taxon:9606	20130528	Reactome		
UniProtKB	O00268	TAF4	located_in	GO:0005654	Reactome:R-HSA-75850	TAS		C	Transcription initiation factor TFIID subunit 4	TAF4|TAF2C|TAF2C1|TAF4A|TAFII130|TAFII135	protein	taxon:9606	20130528	Reactome		
UniProtKB	O00268	TAF4	located_in	GO:0005654	Reactome:R-HSA-75856	TAS		C	Transcription initiation factor TFIID subunit 4	TAF4|TAF2C|TAF2C1|TAF4A|TAFII130|TAFII135	protein	taxon:9606	20130528	Reactome		
UniProtKB	O00268	TAF4	located_in	GO:0005654	Reactome:R-HSA-75861	TAS		C	Transcription initiation factor TFIID subunit 4	TAF4|TAF2C|TAF2C1|TAF4A|TAFII130|TAFII135	protein	taxon:9606	20130528	Reactome		
UniProtKB	O00268	TAF4	located_in	GO:0005654	Reactome:R-HSA-75862	TAS		C	Transcription initiation factor TFIID subunit 4	TAF4|TAF2C|TAF2C1|TAF4A|TAFII130|TAFII135	protein	taxon:9606	20130528	Reactome		
UniProtKB	O00268	TAF4	located_in	GO:0005654	Reactome:R-HSA-75864	TAS		C	Transcription initiation factor TFIID subunit 4	TAF4|TAF2C|TAF2C1|TAF4A|TAFII130|TAFII135	protein	taxon:9606	20130528	Reactome		
UniProtKB	O00268	TAF4	located_in	GO:0005654	Reactome:R-HSA-75866	TAS		C	Transcription initiation factor TFIID subunit 4	TAF4|TAF2C|TAF2C1|TAF4A|TAFII130|TAFII135	protein	taxon:9606	20130528	Reactome		
UniProtKB	O00268	TAF4	located_in	GO:0005654	Reactome:R-HSA-75869	TAS		C	Transcription initiation factor TFIID subunit 4	TAF4|TAF2C|TAF2C1|TAF4A|TAFII130|TAFII135	protein	taxon:9606	20130528	Reactome		
UniProtKB	O00268	TAF4	located_in	GO:0005654	Reactome:R-HSA-75873	TAS		C	Transcription initiation factor TFIID subunit 4	TAF4|TAF2C|TAF2C1|TAF4A|TAFII130|TAFII135	protein	taxon:9606	20130528	Reactome		
UniProtKB	O00268	TAF4	located_in	GO:0005654	Reactome:R-HSA-75949	TAS		C	Transcription initiation factor TFIID subunit 4	TAF4|TAF2C|TAF2C1|TAF4A|TAFII130|TAFII135	protein	taxon:9606	20130528	Reactome		
UniProtKB	O00268	TAF4	located_in	GO:0005654	Reactome:R-HSA-9613494	TAS		C	Transcription initiation factor TFIID subunit 4	TAF4|TAF2C|TAF2C1|TAF4A|TAFII130|TAFII135	protein	taxon:9606	20130528	Reactome		
UniProtKB	O00268	TAF4	located_in	GO:0005654	Reactome:R-HSA-9613497	TAS		C	Transcription initiation factor TFIID subunit 4	TAF4|TAF2C|TAF2C1|TAF4A|TAFII130|TAFII135	protein	taxon:9606	20130528	Reactome		
UniProtKB	O00268	TAF4	part_of	GO:0005669	GO_REF:0000002	IEA	InterPro:IPR007900|InterPro:IPR045144	C	Transcription initiation factor TFIID subunit 4	TAF4|TAF2C|TAF2C1|TAF4A|TAFII130|TAFII135	protein	taxon:9606	20260727	InterPro		
UniProtKB	O00268	TAF4	part_of	GO:0005669	GO_REF:0000033	IBA	FB:FBgn0010280|PANTHER:PTN000388601|SGD:S000004607|UniProtKB:O00268|UniProtKB:Q92750	C	Transcription initiation factor TFIID subunit 4	TAF4|TAF2C|TAF2C1|TAF4A|TAFII130|TAFII135	protein	taxon:9606	20170228	GO_Central		
UniProtKB	O00268	TAF4	part_of	GO:0005669	GO_REF:0000117	IEA	ARBA:ARBA00086700	C	Transcription initiation factor TFIID subunit 4	TAF4|TAF2C|TAF2C1|TAF4A|TAFII130|TAFII135	protein	taxon:9606	20260727	UniProt		
UniProtKB	O00268	TAF4	part_of	GO:0005669	PMID:14580349	IDA		C	Transcription initiation factor TFIID subunit 4	TAF4|TAF2C|TAF2C1|TAF4A|TAFII130|TAFII135	protein	taxon:9606	20060112	MGI		
UniProtKB	O00268	TAF4	part_of	GO:0005669	PMID:23332750	IPI		C	Transcription initiation factor TFIID subunit 4	TAF4|TAF2C|TAF2C1|TAF4A|TAFII130|TAFII135	protein	taxon:9606	20251230	ComplexPortal		
UniProtKB	O00268	TAF4	part_of	GO:0005669	PMID:29111974	IDA		C	Transcription initiation factor TFIID subunit 4	TAF4|TAF2C|TAF2C1|TAF4A|TAFII130|TAFII135	protein	taxon:9606	20200519	ARUK-UCL		
UniProtKB	O00268	TAF4	part_of	GO:0005669	PMID:9192867	TAS		C	Transcription initiation factor TFIID subunit 4	TAF4|TAF2C|TAF2C1|TAF4A|TAFII130|TAFII135	protein	taxon:9606	20030904	PINC		
UniProtKB	O00268	TAF4	part_of	GO:0032991	PMID:15641800	IMP		C	Transcription initiation factor TFIID subunit 4	TAF4|TAF2C|TAF2C1|TAF4A|TAFII130|TAFII135	protein	taxon:9606	20170111	CAFA		
UniProtKB	O00268	TAF4	part_of	GO:0033276	PMID:10373431	IDA		C	Transcription initiation factor TFIID subunit 4	TAF4|TAF2C|TAF2C1|TAF4A|TAFII130|TAFII135	protein	taxon:9606	20090427	UniProt		
UniProtKB	O00268	TAF4	part_of	GO:0033276	PMID:10373431	NAS		C	Transcription initiation factor TFIID subunit 4	TAF4|TAF2C|TAF2C1|TAF4A|TAFII130|TAFII135	protein	taxon:9606	20251230	ComplexPortal		
UniProtKB	O00268	TAF4	part_of	GO:0033276	PMID:9603525	IDA		C	Transcription initiation factor TFIID subunit 4	TAF4|TAF2C|TAF2C1|TAF4A|TAFII130|TAFII135	protein	taxon:9606	20090428	UniProt		
UniProtKB	O00268	TAF4	part_of	GO:0071339	PMID:15960975	IDA		C	Transcription initiation factor TFIID subunit 4	TAF4|TAF2C|TAF2C1|TAF4A|TAFII130|TAFII135	protein	taxon:9606	20091215	UniProt		
UniProtKB	O00270	GPR31	enables	GO:0004930	GO_REF:0000002	IEA	InterPro:IPR000276	F	12-(S)-hydroxy-5,8,10,14-eicosatetraenoic acid receptor	GPR31	protein	taxon:9606	20260727	InterPro		
UniProtKB	O00270	GPR31	enables	GO:0004930	PMID:21712392	IDA		F	12-(S)-hydroxy-5,8,10,14-eicosatetraenoic acid receptor	GPR31	protein	taxon:9606	20191031	UniProt		
UniProtKB	O00270	GPR31	enables	GO:0004930	PMID:31119277	IDA		F	12-(S)-hydroxy-5,8,10,14-eicosatetraenoic acid receptor	GPR31	protein	taxon:9606	20191029	UniProt		
UniProtKB	O00270	GPR31	enables	GO:0004930	PMID:9205127	TAS		F	12-(S)-hydroxy-5,8,10,14-eicosatetraenoic acid receptor	GPR31	protein	taxon:9606	20030904	PINC		
UniProtKB	O00270	GPR31	enables	GO:0005515	PMID:28619714	IPI	UniProtKB:P01116-2	F	12-(S)-hydroxy-5,8,10,14-eicosatetraenoic acid receptor	GPR31	protein	taxon:9606	20190709	UniProt		
UniProtKB	O00270	GPR31	enables	GO:0005515	PMID:28619714	IPI	UniProtKB:P01116-2	F	12-(S)-hydroxy-5,8,10,14-eicosatetraenoic acid receptor	GPR31	protein	taxon:9606	20260725	IntAct	occurs_in(GO:0012505)|occurs_in(GO:0005886)	
UniProtKB	O00270	GPR31	enables	GO:0005515	PMID:39083597	IPI	UniProtKB:O60894	F	12-(S)-hydroxy-5,8,10,14-eicosatetraenoic acid receptor	GPR31	protein	taxon:9606	20260725	IntAct	occurs_in(GO:0005886)	
UniProtKB	O00270	GPR31	enables	GO:0005515	PMID:39083597	IPI	UniProtKB:O60895	F	12-(S)-hydroxy-5,8,10,14-eicosatetraenoic acid receptor	GPR31	protein	taxon:9606	20260725	IntAct	occurs_in(GO:0005886)	
UniProtKB	O00270	GPR31	enables	GO:0005515	PMID:39083597	IPI	UniProtKB:O60896	F	12-(S)-hydroxy-5,8,10,14-eicosatetraenoic acid receptor	GPR31	protein	taxon:9606	20260725	IntAct	occurs_in(GO:0005886)	
UniProtKB	O00270	GPR31	enables	GO:0045125	GO_REF:0000033	IBA	MGI:MGI:1354372|PANTHER:PTN000660595	F	12-(S)-hydroxy-5,8,10,14-eicosatetraenoic acid receptor	GPR31	protein	taxon:9606	20220325	GO_Central		
UniProtKB	O00270	GPR31	enables	GO:0045125	GO_REF:0000107	IEA	UniProtKB:F8VQN3|ensembl:ENSMUSP00000089237	F	12-(S)-hydroxy-5,8,10,14-eicosatetraenoic acid receptor	GPR31	protein	taxon:9606	20260724	Ensembl		
UniProtKB	O00270	GPR31	enables	GO:0050544	PMID:21712392	IDA		F	12-(S)-hydroxy-5,8,10,14-eicosatetraenoic acid receptor	GPR31	protein	taxon:9606	20191031	UniProt		
UniProtKB	O00270	GPR31	involved_in	GO:0002237	GO_REF:0000024	ISS	UniProtKB:F8VQN3	P	12-(S)-hydroxy-5,8,10,14-eicosatetraenoic acid receptor	GPR31	protein	taxon:9606	20190709	UniProt		
UniProtKB	O00270	GPR31	involved_in	GO:0002237	GO_REF:0000107	IEA	UniProtKB:F8VQN3|ensembl:ENSMUSP00000089237	P	12-(S)-hydroxy-5,8,10,14-eicosatetraenoic acid receptor	GPR31	protein	taxon:9606	20260724	Ensembl		
UniProtKB	O00270	GPR31	involved_in	GO:0002931	GO_REF:0000107	IEA	UniProtKB:F8VQN3|ensembl:ENSMUSP00000089237	P	12-(S)-hydroxy-5,8,10,14-eicosatetraenoic acid receptor	GPR31	protein	taxon:9606	20260724	Ensembl		
UniProtKB	O00270	GPR31	involved_in	GO:0007186	GO_REF:0000002	IEA	InterPro:IPR000276	P	12-(S)-hydroxy-5,8,10,14-eicosatetraenoic acid receptor	GPR31	protein	taxon:9606	20260727	InterPro		
UniProtKB	O00270	GPR31	involved_in	GO:0007186	GO_REF:0000033	IBA	MGI:MGI:1933383|MGI:MGI:2441671|PANTHER:PTN008465393|UniProtKB:O00270|UniProtKB:P49019|UniProtKB:Q8TDS5|UniProtKB:Q9BXC0	P	12-(S)-hydroxy-5,8,10,14-eicosatetraenoic acid receptor	GPR31	protein	taxon:9606	20250904	GO_Central		
UniProtKB	O00270	GPR31	involved_in	GO:0007186	PMID:21712392	IDA		P	12-(S)-hydroxy-5,8,10,14-eicosatetraenoic acid receptor	GPR31	protein	taxon:9606	20191031	UniProt		
UniProtKB	O00270	GPR31	involved_in	GO:0007186	PMID:31119277	IDA		P	12-(S)-hydroxy-5,8,10,14-eicosatetraenoic acid receptor	GPR31	protein	taxon:9606	20191029	UniProt		
UniProtKB	O00270	GPR31	involved_in	GO:0007186	PMID:9205127	TAS		P	12-(S)-hydroxy-5,8,10,14-eicosatetraenoic acid receptor	GPR31	protein	taxon:9606	20030904	PINC		
UniProtKB	O00270	GPR31	involved_in	GO:0010447	PMID:31119277	IDA		P	12-(S)-hydroxy-5,8,10,14-eicosatetraenoic acid receptor	GPR31	protein	taxon:9606	20191029	UniProt		
UniProtKB	O00270	GPR31	involved_in	GO:0050728	GO_REF:0000024	ISS	UniProtKB:F8VQN3	P	12-(S)-hydroxy-5,8,10,14-eicosatetraenoic acid receptor	GPR31	protein	taxon:9606	20200228	UniProt		
UniProtKB	O00270	GPR31	involved_in	GO:0050728	GO_REF:0000033	IBA	MGI:MGI:1354372|PANTHER:PTN000660595	P	12-(S)-hydroxy-5,8,10,14-eicosatetraenoic acid receptor	GPR31	protein	taxon:9606	20220325	GO_Central		
UniProtKB	O00270	GPR31	involved_in	GO:0050728	GO_REF:0000107	IEA	UniProtKB:F8VQN3|ensembl:ENSMUSP00000089237	P	12-(S)-hydroxy-5,8,10,14-eicosatetraenoic acid receptor	GPR31	protein	taxon:9606	20260724	Ensembl		
UniProtKB	O00270	GPR31	involved_in	GO:0050778	GO_REF:0000107	IEA	UniProtKB:F8VQN3|ensembl:ENSMUSP00000089237	P	12-(S)-hydroxy-5,8,10,14-eicosatetraenoic acid receptor	GPR31	protein	taxon:9606	20260724	Ensembl		
UniProtKB	O00270	GPR31	is_active_in	GO:0005886	GO_REF:0000033	IBA	PANTHER:PTN008465393|UniProtKB:O00270|UniProtKB:P49019|UniProtKB:Q8TDS4|UniProtKB:Q9BXC0	C	12-(S)-hydroxy-5,8,10,14-eicosatetraenoic acid receptor	GPR31	protein	taxon:9606	20250904	GO_Central		
UniProtKB	O00270	GPR31	located_in	GO:0005886	GO_REF:0000044	IEA	UniProtKB-SubCell:SL-0039	C	12-(S)-hydroxy-5,8,10,14-eicosatetraenoic acid receptor	GPR31	protein	taxon:9606	20260727	UniProt		
UniProtKB	O00270	GPR31	located_in	GO:0005886	PMID:21712392	IDA		C	12-(S)-hydroxy-5,8,10,14-eicosatetraenoic acid receptor	GPR31	protein	taxon:9606	20191031	UniProt		
UniProtKB	O00270	GPR31	located_in	GO:0005886	PMID:28619714	IDA		C	12-(S)-hydroxy-5,8,10,14-eicosatetraenoic acid receptor	GPR31	protein	taxon:9606	20190709	UniProt		
UniProtKB	O00270	GPR31	located_in	GO:0005886	PMID:31119277	EXP		C	12-(S)-hydroxy-5,8,10,14-eicosatetraenoic acid receptor	GPR31	protein	taxon:9606	20230811	UniProt		
UniProtKB	O00270	GPR31	located_in	GO:0005886	PMID:9205127	TAS		C	12-(S)-hydroxy-5,8,10,14-eicosatetraenoic acid receptor	GPR31	protein	taxon:9606	20030904	PINC		
UniProtKB	O00270	GPR31	located_in	GO:0005886	Reactome:R-HSA-3296304	TAS		C	12-(S)-hydroxy-5,8,10,14-eicosatetraenoic acid receptor	GPR31	protein	taxon:9606	20130418	Reactome		
UniProtKB	O00270	GPR31	located_in	GO:0005886	Reactome:R-HSA-380073	TAS		C	12-(S)-hydroxy-5,8,10,14-eicosatetraenoic acid receptor	GPR31	protein	taxon:9606	20130418	Reactome		
UniProtKB	O00270	GPR31	located_in	GO:0005886	Reactome:R-HSA-749454	TAS		C	12-(S)-hydroxy-5,8,10,14-eicosatetraenoic acid receptor	GPR31	protein	taxon:9606	20130418	Reactome		
UniProtKB	O00270	GPR31	located_in	GO:0005886	Reactome:R-HSA-749456	TAS		C	12-(S)-hydroxy-5,8,10,14-eicosatetraenoic acid receptor	GPR31	protein	taxon:9606	20130418	Reactome		
UniProtKB	O00270	GPR31	located_in	GO:0016020	GO_REF:0000002	IEA	InterPro:IPR000276|InterPro:IPR017452	C	12-(S)-hydroxy-5,8,10,14-eicosatetraenoic acid receptor	GPR31	protein	taxon:9606	20260727	InterPro		
UniProtKB	O00273	DFFA	acts_upstream_of_or_within	GO:1902511	PMID:15572351	IDA		P	DNA fragmentation factor subunit alpha	DFFA|DFF1|DFF45|H13	protein	taxon:9606	20131202	MGI		
UniProtKB	O00273	DFFA	enables	GO:0005515	PMID:11371636	IPI	UniProtKB:O76075	F	DNA fragmentation factor subunit alpha	DFFA|DFF1|DFF45|H13	protein	taxon:9606	20260725	IntAct		
UniProtKB	O00273	DFFA	enables	GO:0005515	PMID:19882353	IPI	UniProtKB:O76075	F	DNA fragmentation factor subunit alpha	DFFA|DFF1|DFF45|H13	protein	taxon:9606	20260725	IntAct		
UniProtKB	O00273	DFFA	enables	GO:0005515	PMID:22727028	IPI	UniProtKB:O54788	F	DNA fragmentation factor subunit alpha	DFFA|DFF1|DFF45|H13	protein	taxon:9606	20260725	IntAct		
UniProtKB	O00273	DFFA	enables	GO:0005515	PMID:25277244	IPI	UniProtKB:P04792	F	DNA fragmentation factor subunit alpha	DFFA|DFF1|DFF45|H13	protein	taxon:9606	20260725	IntAct		
UniProtKB	O00273	DFFA	enables	GO:0005515	PMID:32296183	IPI	UniProtKB:O76075	F	DNA fragmentation factor subunit alpha	DFFA|DFF1|DFF45|H13	protein	taxon:9606	20260725	IntAct		
UniProtKB	O00273	DFFA	enables	GO:0005515	PMID:33961781	IPI	UniProtKB:O76075	F	DNA fragmentation factor subunit alpha	DFFA|DFF1|DFF45|H13	protein	taxon:9606	20260725	IntAct		
UniProtKB	O00273	DFFA	enables	GO:0005515	PMID:33961781	IPI	UniProtKB:Q9UJ04	F	DNA fragmentation factor subunit alpha	DFFA|DFF1|DFF45|H13	protein	taxon:9606	20260725	IntAct		
UniProtKB	O00273	DFFA	enables	GO:0005515	PMID:40205054	IPI	UniProtKB:O76075	F	DNA fragmentation factor subunit alpha	DFFA|DFF1|DFF45|H13	protein	taxon:9606	20260725	IntAct		
UniProtKB	O00273	DFFA	enables	GO:0060703	GO_REF:0000002	IEA	InterPro:IPR017299	F	DNA fragmentation factor subunit alpha	DFFA|DFF1|DFF45|H13	protein	taxon:9606	20260727	InterPro		
```
