## Supplementary Information section 4 code base for "Hypothesis: A modern human range expansion ∼300,000 years ago had a critical role in Neandertal origins": archaic_panel.json

```
{
  "comment": "Archaic panel for the allele-frequency consistency check on ARGweaver-D candidate SNPs. The scan itself used 16 African + 4 Neandertal + 2 Denisovan haplotypes, i.e. two diploid Neandertals (Altai, Vindija 33.19) and one diploid Denisovan (Denisova 3). This panel extends the check to 5 Neandertals and 2 Denisovans. URLs and builds below were verified against live servers on 2026-09-05 by reading VCF and BAM headers over HTTP range requests, not from documentation.",
  "verification": {
    "date": "2026-09-05",
    "method": "HTTP range requests against VCF/BAM headers; EVA and Edmond paths exercised with GET",
    "result": "6 of 7 genomes are natively hg19/GRCh37, so no liftover is needed for them. Denisova 17 has no published VCF in any repository.",
    "headline_risks": [
      "In-VCF sample names do not always match directory names: Altai is 'AltaiNeandertal', Chagyrskaya 8 is 'Chagyrskaya-Phalanx'. Indexing genotypes by an assumed sample name fails silently.",
      "Denisova 17 is BAM-only and must be genotyped locally with snpAD to be usable.",
      "The Denisovan VCF currently staged on O2 reports sample 'DenisovaPinky', which is the naming of the deprecated 2013 GATK-era release, not the snpAD release (sample 'Denisova'). See o2_staging.concern below."
    ]
  },
  "o2_staging": {
    "comment": "What is actually staged at /n/groups/reich/DAVID/CURSOR_ENRICH as of 2026-09-05, from o2_screen_fixed_derived.py --check-paths.",
    "den_path": "data/archaic_den/den_meyer_autosomes.vcf.gz",
    "den_sample_observed": "DenisovaPinky",
    "nea_path": "data/archaic_nea/nea_altai_autosomes.vcf.gz",
    "nea_sample_observed": "AltaiNeandertal",
    "phase3": "data/phase3/ALL.chr{c}.phase3_shapeit2_mvncall_integrated_v5a.20130502.genotypes.vcf.gz",
    "phase3_release_staged": "v5a",
    "phase3_release_upstream": "v5b",
    "concern": "Two asymmetries between the staged Neandertal and Denisovan calls. (1) 'DenisovaPinky' is the sample name used by the 2013 GATK-era Denisovan release (/neandertal/altai/Denisovan/DenisovaPinky.hg19_1000g.{c}.mod.vcf.gz), whereas the current snpAD release names the sample 'Denisova'; the 'den_meyer' filename likewise points at Meyer et al. 2012. If the Denisovan is GATK-era and the Neandertal is snpAD, the two genomes have different genotype-calling and filtering behaviour. That is a directional worry rather than a generic one, because the whole discriminator is a Neandertal-versus-Denisovan contrast, so a caller asymmetry maps straight onto the quantity being estimated. (2) Only one diploid Neandertal is staged, but the scan used two; Vindija 33.19 is absent. Both should be settled before the fixed-derived screen is treated as final.",
    "verify_command": "zcat den_meyer_autosomes.vcf.gz | head -200 | grep -E '^##(source|GATKCommandLine|snpAD|reference)|^#CHROM'"
  },
  "conventions": {
    "target_build": "hg19/GRCh37",
    "filter_scheme": "Five of the seven genomes come from the same Leipzig snpAD pipeline, so one consistent scheme is possible. All are all-sites VCFs (non-variant 0/0 positions included), all share FORMAT GT:DP:A:C:G:T:PP:GQ, and the FILTER column is always '.' -- filtering is NOT flagged in-file. It is encoded in the filename and must be applied by intersecting the FilterBed masks, which mark PASSING positions to be included.",
    "canonical_filters": [
      "coverage filter stratified by GC content",
      "minimum coverage 10",
      "Heng Li mappability 35, all 35mers unique (map35_100)",
      "MQ >= 25",
      "no tandem repeats (UCSC TRF track)",
      "no indels"
    ],
    "filter_source": "https://cdna.eva.mpg.de/neandertal/Vindija/FilterBed/README",
    "mappability_caveat": "The Denisova 17 paper used map35_99%, unlike map35_100 everywhere else. If genotyping D17 locally, use map35_100 for comparability rather than copying the paper."
  },
  "genomes": [
    {
      "id": "Denisova3",
      "label": "Denisova 3 (Denisova pinky)",
      "lineage": "Denisovan",
      "citation": "Meyer et al. 2012, Science",
      "in_original_scan": true,
      "coverage_x": 31,
      "build": "hg19",
      "vcf_sample_name": "Denisova",
      "url": "https://cdna.eva.mpg.de/neandertal/Vindija/VCF/Denisova/chr{chrom}_mq25_mapab100.vcf.gz",
      "filterbed": "https://cdna.eva.mpg.de/neandertal/Vindija/FilterBed/Denisova/chr{chrom}_mask.bed.gz",
      "chroms": "1-22,X",
      "deprecated_url": "https://cdna.eva.mpg.de/neandertal/altai/Denisovan/DenisovaPinky.hg19_1000g.{chrom}.mod.vcf.gz",
      "note": "Female, no chrY. The deprecated_url is the 2013 GATK-era release whose sample name is 'DenisovaPinky'; it is superseded by the snpAD calls above and is recorded here only to identify the provenance of the file staged on O2.",
      "local": {
        "dir": "/n/data1/hms/genetics/reich/1000Genomes/REORG/FOR_DATA_SHARING_DIRECTORY/sample_sets/denisova_dec11/vcfs",
        "filename_pattern": "DenisovaPinky.hg19_1000g.{chrom}.mod.vcf.gz",
        "vcf_sample_name_observed": "DenisovaPinky",
        "caller": "GATK-era",
        "format_fields": "GT:DP:GQ:PL:A:C:G:T:IR",
        "all_sites": true,
        "contig_style": "plain (1,2,...)",
        "n_vcf": 24,
        "n_tbi": 24,
        "dir_size": "63G",
        "indexes_complete": true,
        "verified": "2026-09-05 by header/FORMAT inspection on O2",
        "url_is_fallback": true
      }
    },
    {
      "id": "Denisova5",
      "label": "Altai Neandertal (Denisova 5)",
      "lineage": "Neandertal",
      "citation": "Prufer et al. 2014, Nature",
      "in_original_scan": true,
      "coverage_x": 52,
      "build": "hg19",
      "vcf_sample_name": "AltaiNeandertal",
      "url": "https://cdna.eva.mpg.de/neandertal/Vindija/VCF/Altai/chr{chrom}_mq25_mapab100.vcf.gz",
      "filterbed": "https://cdna.eva.mpg.de/neandertal/Vindija/FilterBed/Altai/chr{chrom}_mask.bed.gz",
      "chroms": "1-22,X",
      "note": "Female. Sample name is 'AltaiNeandertal' even though the directory is 'Altai'; confirmed on chr1, chr21, chr22.",
      "local": {
        "dir": "/n/data1/hms/genetics/reich/1000Genomes/nean_altai_jul12/hg19/A-raw/VCF_mod",
        "filename_pattern": "AltaiNea.hg19_1000g.{chrom}.mod.vcf.gz",
        "vcf_sample_name_observed": "AltaiNea",
        "caller": "GATK-era",
        "format_fields": "GT:DP:GQ:PL:A:C:G:T:IR",
        "all_sites": true,
        "contig_style": "plain (1,2,...)",
        "n_vcf": 717,
        "n_tbi": 700,
        "dir_size": "1.8T",
        "indexes_complete": false,
        "verified": "2026-09-05 by header/FORMAT inspection on O2",
        "note": "Directory also holds ~690 SGDP VCFs (SS600xxxx); only the AltaiNea.* files are this genome. In-VCF sample here is 'AltaiNea', whereas the merged file staged under CURSOR_ENRICH reports 'AltaiNeandertal' -- same lineage and caller, different assembly step.",
        "url_is_fallback": true
      }
    },
    {
      "id": "Vindija33.19",
      "label": "Vindija 33.19 Neandertal",
      "lineage": "Neandertal",
      "citation": "Prufer et al. 2017, Science",
      "in_original_scan": true,
      "coverage_x": 30,
      "build": "hg19",
      "vcf_sample_name": "Vindija33.19",
      "url": "https://cdna.eva.mpg.de/neandertal/Vindija/VCF/Vindija33.19/chr{chrom}_mq25_mapab100.vcf.gz",
      "filterbed": "https://cdna.eva.mpg.de/neandertal/Vindija/FilterBed/Vindija33.19/chr{chrom}_mask.bed.gz",
      "chroms": "1-22,X",
      "note": "Female. Used in the original scan but NOT currently staged on O2 -- needed even before the four new genomes.",
      "local": {
        "dir": "/n/data1/hms/genetics/reich/1000Genomes/nean_mez_2016jul/hg19/A-raw/genotypes/Vindija33.19",
        "filename_pattern": "chr{chrom}_mq25_mapab100.vcf.gz",
        "vcf_sample_name_observed": "Vindija33.19",
        "caller": "snpAD",
        "format_fields": "GT:DP:A:C:G:T:PP:GQ",
        "all_sites": true,
        "contig_style": "plain (1,2,...)",
        "n_vcf": 23,
        "n_tbi": 1,
        "dir_size": "50G",
        "indexes_complete": false,
        "verified": "2026-09-05 by header/FORMAT inspection on O2",
        "url_is_fallback": true
      }
    },
    {
      "id": "Chagyrskaya8",
      "label": "Chagyrskaya 8 Neandertal",
      "lineage": "Neandertal",
      "citation": "Mafessoni et al. 2020, PNAS (PMC7334501)",
      "in_original_scan": false,
      "coverage_x": 27,
      "build": "hg19",
      "vcf_sample_name": "Chagyrskaya-Phalanx",
      "url": "https://cdna.eva.mpg.de/neandertal/Chagyrskaya/VCF/chr{chrom}.noRB.vcf.gz",
      "filterbed": "https://cdna.eva.mpg.de/neandertal/Chagyrskaya/FilterBed/chr{chrom}_mask.bed.gz",
      "chroms": "1-22,X",
      "note": "Filename convention differs (no mq25_mapab100) but the README confirms the same MQ>=25 and 35mer filters and hg19. Sample name is 'Chagyrskaya-Phalanx'. The mask additionally excludes 36 author-flagged regions of 117-646 bp with aligner-driven mismatch pileups.",
      "local": {
        "dir": "/n/data1/hms/genetics/reich/1000Genomes/nean_chagyrskaya_2019mar/D-vcf_hicov/AA.raw",
        "filename_pattern": "chr{chrom}.noRB.vcf.gz",
        "vcf_sample_name_observed": "Chagyrskaya-Phalanx",
        "caller": "snpAD",
        "format_fields": "GT:DP:A:C:G:T:PP:GQ",
        "all_sites": true,
        "contig_style": "plain (1,2,...)",
        "n_vcf": 23,
        "n_tbi": 0,
        "dir_size": "45G",
        "indexes_complete": false,
        "verified": "2026-09-05 by header/FORMAT inspection on O2",
        "url_is_fallback": true
      }
    },
    {
      "id": "Denisova25",
      "label": "Denisova 25 (deep Denisovan, ~200 ka)",
      "lineage": "Denisovan",
      "citation": "Peyregne et al. 2025, bioRxiv 10.1101/2025.10.20.683404",
      "in_original_scan": false,
      "coverage_x": 23.6,
      "build": "hg19",
      "vcf_sample_name": "Denisova25",
      "url": "https://cdna.eva.mpg.de/denisova/Den25/VCF/chr{chrom}.Den25.L35MQ25.B30.map35_100.vcf.gz",
      "url_chrY": "https://cdna.eva.mpg.de/denisova/Den25/VCF/Denisova25.chrY.L35MQ25.B30.map35_100.vcf.gz",
      "filterbed": "https://cdna.eva.mpg.de/denisova/Den25/FilterBed/Denisova25.chr{chrom}.hg19.L35MQ25.map35_100.GCcov.noSimpleRepeat.noIndel.min10x.bed.gz",
      "chroms": "1-22,X,Y",
      "peer_reviewed": false,
      "data_release_date": "2025-10-28",
      "usage_terms": "Ft. Lauderdale",
      "note": "Male; 23.6x; layer 17 South Chamber, OSL 200-170 ka; mtDNA 219 ka, Y 232 ka. Publicly downloadable despite the preprint's data statement being future-tense and no ENA study existing. Still preprint-only, so the eventual accession and statement may differ. The README asks users to observe Ft. Lauderdale principles, reserving the first genome-wide analysis to the data producers while permitting free use for 'studies of individual genes or other individual features of the genome'. Candidate-SNP screening plausibly qualifies; a genome-wide scan may not. Worth a decision before this genome is used in anything published.",
      "local": {
        "dir": "/n/data1/hms/genetics/reich/1000Genomes/amh_samples/peyregneKelso2025__200kDenisova_sample__2025.11.05/AA.raw/VCF",
        "filename_pattern": "chr{chrom}.Den25.L35MQ25.B30.map35_100.vcf.gz",
        "vcf_sample_name_observed": "Denisova25",
        "caller": "snpAD",
        "format_fields": "GT:DP:A:C:G:T:PP:GQ",
        "all_sites": true,
        "contig_style": "plain (1,2,...)",
        "n_vcf": 25,
        "n_tbi": 23,
        "dir_size": "51G",
        "indexes_complete": false,
        "verified": "2026-09-05 by header/FORMAT inspection on O2",
        "url_is_fallback": true
      }
    },
    {
      "id": "Denisova17",
      "label": "Denisova 17 (second high-coverage Altai Neandertal)",
      "lineage": "Neandertal",
      "citation": "Massilani et al. 2026, PNAS 123(13):e2534576123, doi:10.1073/pnas.2534576123",
      "in_original_scan": false,
      "coverage_x": 37,
      "build": "hg19",
      "vcf_sample_name": null,
      "url": null,
      "bam_hg19": "ftp://ftp.sra.ebi.ac.uk/vol1/run/ERR167/ERR16782339/A26088_all.uniq.L35MQ25.realign.bam",
      "bam_hg19_accession": "PRJEB108287 / ERR16782339",
      "bam_hg19_size": "58 GB",
      "bam_t2t": "https://cdna.eva.mpg.de/neandertal/Denisova17/rawBAM/A26088_merged.T2T_CHM13v2.0_evan.bam",
      "bam_sample_name": "Denisova17",
      "filterbed": null,
      "blocked": true,
      "note": "NO VCF EXISTS anywhere (EVA, ENA analysis objects, Edmond all checked). Must be genotyped locally with snpAD v0.3.11 from the ENA hg19 BAM, whose header was confirmed hg19 (@SQ SN:1 LN:249250621, no chr prefix, 87 hs37d5-style contigs, @RG SM:Denisova17) and whose filename encodes unique/L35/MQ25/indel-realigned. Prefer this over the EVA T2T BAM, which is unfiltered, 166 GB, and would additionally require liftover.",
      "local": null
    },
    {
      "id": "GoyetQ56-1",
      "label": "Goyet Q56-1 Neandertal (individual GN1)",
      "lineage": "Neandertal",
      "citation": "Bossoms Mesa et al. 2026, Nature, doi:10.1038/s41586-026-10625-1",
      "in_original_scan": false,
      "coverage_x": 22.4,
      "build": "hg19",
      "vcf_sample_name": "GoyetQ56_1",
      "url": null,
      "url_scheme": "https://edmond.mpg.de/api/access/datafile/{file_id}",
      "filename_pattern": "GoyetQ56_1_final.uniq.L35MQ25.sorted.chr_{chrom}.indel_realn_mq25.map35_100.vcf.gz",
      "edmond_doi": "10.17617/3.F9N73O",
      "ena_accession": "PRJEB98484",
      "license": "CC0",
      "data_release_date": "2026-04-29",
      "chroms": "1-22",
      "filterbed": null,
      "edmond_file_ids": {
        "1": {
          "vcf": 340824,
          "tbi": 340811
        },
        "2": {
          "vcf": 340860,
          "tbi": 340851
        },
        "3": {
          "vcf": 340833,
          "tbi": 340861
        },
        "4": {
          "vcf": 340817,
          "tbi": 340850
        },
        "5": {
          "vcf": 340841,
          "tbi": 340816
        },
        "6": {
          "vcf": 340808,
          "tbi": 340827
        },
        "7": {
          "vcf": 340846,
          "tbi": 340840
        },
        "8": {
          "vcf": 340822,
          "tbi": 340831
        },
        "9": {
          "vcf": 340806,
          "tbi": 340868
        },
        "10": {
          "vcf": 340872,
          "tbi": 340845
        },
        "11": {
          "vcf": 340813,
          "tbi": 340842
        },
        "12": {
          "vcf": 340869,
          "tbi": 340863
        },
        "13": {
          "vcf": 340847,
          "tbi": 340870
        },
        "14": {
          "vcf": 340862,
          "tbi": 340807
        },
        "15": {
          "vcf": 340858,
          "tbi": 340852
        },
        "16": {
          "vcf": 340853,
          "tbi": 340849
        },
        "17": {
          "vcf": 340839,
          "tbi": 340859
        },
        "18": {
          "vcf": 340866,
          "tbi": 340826
        },
        "19": {
          "vcf": 340823,
          "tbi": 340828
        },
        "20": {
          "vcf": 340810,
          "tbi": 340854
        },
        "21": {
          "vcf": 340836,
          "tbi": 340856
        },
        "22": {
          "vcf": 340812,
          "tbi": 340815
        }
      },
      "note": "Same Goyet Q56-1 specimen as Hajdinjak et al. 2018, resequenced from three new single-stranded non-UDG libraries (~37% endogenous) to 22.4x and genotyped with snpAD v0.3.11; mapped to hg19 with BWA. Not a new specimen and not a reanalysis. The only high-coverage genome among the paper's 27 Neandertals. No X or Y. No FilterBed published: map35_100 in the filename shows the mask was applied at calling, but the BED is not distributed, so callable regions cannot be intersected against the other genomes. Autosome-only suits this project, which already excludes X. Two gotchas: Edmond has no path-based URLs so numeric file IDs are required, and it 303-redirects to presigned S3 URLs signed for GET only, so HEAD requests return 403 while GET succeeds -- do not let a HEAD-based health check report these as broken. No stable URL means remote tabix streaming will not work; these must be downloaded.",
      "local": {
        "dir": "/n/data1/hms/genetics/reich/1000Genomes/amh_samples/Mesa.Hajdinjak2026__Nature__PRJEB98484__edid586__27.late.neandertals__2026.09.05/A.round1/A.raw",
        "filename_pattern": "GoyetQ56_1_final.uniq.L35MQ25.sorted.chr_{chrom}.indel_realn_mq25.map35_100.vcf.gz",
        "vcf_sample_name_observed": "GoyetQ56_1",
        "caller": "snpAD",
        "format_fields": "GT:DP:A:C:G:T:PP:GQ",
        "all_sites": true,
        "contig_style": "plain (1,2,...)",
        "n_vcf": 22,
        "n_tbi": 22,
        "dir_size": "44G",
        "indexes_complete": true,
        "verified": "2026-09-05 by header/FORMAT inspection on O2",
        "url_is_fallback": true
      }
    }
  ],
  "no_consolidated_release": {
    "comment": "There is no usable all-archaic multi-sample VCF. ftp.eva.mpg.de merely 302-redirects to cdna.eva.mpg.de, so there is no second location to check.",
    "closest": "https://cdna.eva.mpg.de/neandertal/Vindija/VCF/ co-locates 7 samples (Altai, Denisova, Vindija33.19, Mez1, plus moderns LBK, Loschbour, Ust_Ishim) but as separate single-sample directories, and predates Chagyrskaya, Den25, D17 and GN1.",
    "merged_but_unusable": "https://cdna.eva.mpg.de/neandertal/ChagyrskayaOkladnikov/VCF/31samples_pseudohaploid.vcf covers 31 individuals but is pseudohaploid at ~643k array-targeted sites, forced to homozygous. That destroys heterozygous calls and covers too few sites for candidate-SNP screening."
  },
  "liftover_chains": {
    "comment": "Only needed if the EVA T2T BAM is used for Denisova 17, which is not the recommended route. Both verified live.",
    "t2t_to_hg19": "https://hgdownload.soe.ucsc.edu/goldenPath/hs1/liftOver/hs1ToHg19.over.chain.gz",
    "hg38_to_hg19": "https://hgdownload.soe.ucsc.edu/goldenPath/hg38/liftOver/hg38ToHg19.over.chain.gz",
    "note": "UCSC names T2T-CHM13v2.0 as 'hs1'. Reverse chains hg19ToHs1 and hg19ToHg38 also exist if lifting candidate SNPs forward is preferred."
  },
  "modern_panel": {
    "comment": "The consistency check compares against the full 1000 Genomes phase 3 panel rather than the 8 African diploids used in the scan.",
    "source": "1000 Genomes phase 3, GRCh37",
    "n_diploid": 2504,
    "n_haplotypes": 5008,
    "url": "http://ftp.1000genomes.ebi.ac.uk/vol1/ftp/release/20130502/ALL.chr{chrom}.phase3_shapeit2_mvncall_integrated_v5b.20130502.genotypes.vcf.gz",
    "o2_staged_release": "v5a",
    "note": "O2 has the v5a release staged, not v5b. The two differ in a small number of genotype corrections. Decide which to standardise on; v5a is already local, which is the cheaper option if the affected sites are not among the candidates."
  },
  "local_availability": {
    "comment": "All six obtainable genomes are present on the Reich filesystem, verified 2026-09-05. Every one is an ALL-SITES VCF with plain (non-chr) contig names on hg19, so all are usable for the absence calls the fixed-derived screen requires. The EVA/Edmond URLs recorded above are now a fallback, not the plan. Only Denisova 17 is absent, and no VCF for it exists anywhere.",
    "caller_fingerprint": "FORMAT fields identify the caller unambiguously: AD/PL/IR are GATK-era; PP (posterior probability) is snpAD.",
    "caller_by_genome": {
      "Denisova3": "GATK-era",
      "Denisova5": "GATK-era",
      "Vindija33.19": "snpAD",
      "Chagyrskaya8": "snpAD",
      "Denisova25": "snpAD",
      "GoyetQ56-1": "snpAD"
    },
    "caller_by_lineage": {
      "Neandertal": "1 GATK-era (Altai) + 3 snpAD (Vindija, Chagyrskaya, Goyet)",
      "Denisovan": "1 GATK-era (Denisova 3) + 1 snpAD (Denisova 25)"
    },
    "why_this_matters": "The discriminator is a Neandertal-versus-Denisovan contrast, so a caller difference that is correlated with lineage does not average out -- it maps onto the estimated quantity. The pair currently staged (Denisova 3 + Altai) are BOTH GATK-era, so the existing 1+1 screen is internally consistent; this retires the asymmetry concern recorded earlier under o2_staging. Expanding to 4 Neandertals + 2 Denisovans would make the Neandertal side 75% snpAD against 50% on the Denisovan side, reintroducing the imbalance along the contrast.",
    "recommended_handling": [
      "Primary screen: keep the GATK-era pair (Denisova 3 + Altai). Caller-consistent by construction.",
      "Replication screen: snpAD-only, i.e. Vindija + Chagyrskaya + Goyet against Denisova 25. Also caller-consistent, and independent of the primary in both genomes and pipeline.",
      "Concordance between those two is far stronger evidence than one mixed-caller run, and quantifies the caller effect rather than assuming it away.",
      "Avoid a single pooled run mixing callers unevenly across lineages."
    ],
    "index_gaps": {
      "comment": "Missing .tbi files block region queries and must be built before these genomes can be used. Counts are files-with-index / total VCFs in the directory.",
      "Chagyrskaya8": "0/23 -- no indexes at all",
      "Vindija33.19": "1/23 -- 22 missing",
      "Denisova25": "23/25",
      "Denisova5": "700/717 (directory shared with SGDP; the AltaiNea.* files specifically need checking)",
      "Denisova3": "24/24 complete",
      "GoyetQ56-1": "22/22 complete"
    }
  }
}
```
