## Supplementary Information section 4 code base for "Hypothesis: A modern human range expansion ∼300,000 years ago had a critical role in Neandertal origins": requirements.txt

```
numpy
scipy
biopython
matplotlib
pandas
pysam
pyBigWig
tskit
```
