## Supplementary Information section 4 code base for "Hypothesis: A modern human range expansion ∼300,000 years ago had a critical role in Neandertal origins": times2.txt

```
0
3448.276
6896.552
10344.83
13793.1
15517.24
17241.38
18965.52
20689.66
24137.93
31034.48
37931.03
44827.59
51724.14
58620.69
68965.52
103448.3
137931
465517.2
517241.4
```
