## Supplementary Information section 4 code base for "Hypothesis: A modern human range expansion ∼300,000 years ago had a critical role in Neandertal origins": tmrca_queries.hubisz_8afr.json

```
{
  "comment": "Eight diploid African samples from B.round2 name map (16 haplotypes). Archaic/chimp tips as in Hubisz 2afr. If out.bed.gz uses different spellings, edit tips to match Newick leaves exactly.",
  "queries": [
    {
      "id": "01_modern_only",
      "tips": [
        "Mandenka_2F_1",
        "Mandenka_2F_2",
        "Khomani_San_1F_1",
        "Khomani_San_1F_2",
        "Mbuti_2F_1",
        "Mbuti_2F_2",
        "Mende_2F_1",
        "Mende_2F_2",
        "Yoruba_1F_1",
        "Yoruba_1F_2",
        "Luhya_1F_1",
        "Luhya_1F_2",
        "BantuKenya_2F_1",
        "BantuKenya_2F_2",
        "Gambian_2F_1",
        "Gambian_2F_2"
      ]
    },
    {
      "id": "02_modern_plus_both_Nea",
      "tips": [
        "Mandenka_2F_1",
        "Mandenka_2F_2",
        "Khomani_San_1F_1",
        "Khomani_San_1F_2",
        "Mbuti_2F_1",
        "Mbuti_2F_2",
        "Mende_2F_1",
        "Mende_2F_2",
        "Yoruba_1F_1",
        "Yoruba_1F_2",
        "Luhya_1F_1",
        "Luhya_1F_2",
        "BantuKenya_2F_1",
        "BantuKenya_2F_2",
        "Gambian_2F_1",
        "Gambian_2F_2",
        "Altai_1",
        "Altai_2",
        "Vindija_1",
        "Vindija_2"
      ]
    },
    {
      "id": "03_modern_plus_Den",
      "tips": [
        "Mandenka_2F_1",
        "Mandenka_2F_2",
        "Khomani_San_1F_1",
        "Khomani_San_1F_2",
        "Mbuti_2F_1",
        "Mbuti_2F_2",
        "Mende_2F_1",
        "Mende_2F_2",
        "Yoruba_1F_1",
        "Yoruba_1F_2",
        "Luhya_1F_1",
        "Luhya_1F_2",
        "BantuKenya_2F_1",
        "BantuKenya_2F_2",
        "Gambian_2F_1",
        "Gambian_2F_2",
        "Denisova_1",
        "Denisova_2"
      ]
    },
    {
      "id": "04_both_Nea_only",
      "tips": ["Altai_1", "Altai_2", "Vindija_1", "Vindija_2"]
    },
    {
      "id": "05_Den_only",
      "tips": ["Denisova_1", "Denisova_2"]
    },
    {
      "id": "06_all_human_archaic",
      "tips": [
        "Mandenka_2F_1",
        "Mandenka_2F_2",
        "Khomani_San_1F_1",
        "Khomani_San_1F_2",
        "Mbuti_2F_1",
        "Mbuti_2F_2",
        "Mende_2F_1",
        "Mende_2F_2",
        "Yoruba_1F_1",
        "Yoruba_1F_2",
        "Luhya_1F_1",
        "Luhya_1F_2",
        "BantuKenya_2F_1",
        "BantuKenya_2F_2",
        "Gambian_2F_1",
        "Gambian_2F_2",
        "Altai_1",
        "Altai_2",
        "Vindija_1",
        "Vindija_2",
        "Denisova_1",
        "Denisova_2"
      ]
    },
    {
      "id": "07_including_chimp",
      "tips": [
        "Mandenka_2F_1",
        "Mandenka_2F_2",
        "Khomani_San_1F_1",
        "Khomani_San_1F_2",
        "Mbuti_2F_1",
        "Mbuti_2F_2",
        "Mende_2F_1",
        "Mende_2F_2",
        "Yoruba_1F_1",
        "Yoruba_1F_2",
        "Luhya_1F_1",
        "Luhya_1F_2",
        "BantuKenya_2F_1",
        "BantuKenya_2F_2",
        "Gambian_2F_1",
        "Gambian_2F_2",
        "Altai_1",
        "Altai_2",
        "Vindija_1",
        "Vindija_2",
        "Denisova_1",
        "Denisova_2",
        "chimp"
      ]
    }
  ]
}
```
