## Supplementary Information section 4 code base for "Hypothesis: A modern human range expansion ∼300,000 years ago had a critical role in Neandertal origins": tmrca_queries.hubisz_8modern.json

```
{
  "comment": "Eight modern diploid samples = 8 haplotypes: Mandenka_2F, Khomani_San_1F, Papuan_1F, Basque_2F (French Basque in Hubisz-style naming). Tip names must match out.bed.gz Newick labels (_1/_2 per diploid). Archaic: Altai/Vindija use Altai_1,2 and Vindija_1,2; Denisova uses Denisova_1,2.",
  "queries": [
    {
      "id": "01_modern_only",
      "tips": [
        "Mandenka_2F_1",
        "Mandenka_2F_2",
        "Khomani_San_1F_1",
        "Khomani_San_1F_2",
        "Papuan_1F_1",
        "Papuan_1F_2",
        "Basque_2F_1",
        "Basque_2F_2"
      ]
    },
    {
      "id": "02_modern_plus_both_Nea",
      "tips": [
        "Mandenka_2F_1",
        "Mandenka_2F_2",
        "Khomani_San_1F_1",
        "Khomani_San_1F_2",
        "Papuan_1F_1",
        "Papuan_1F_2",
        "Basque_2F_1",
        "Basque_2F_2",
        "Altai_1",
        "Altai_2",
        "Vindija_1",
        "Vindija_2"
      ]
    },
    {
      "id": "03_modern_plus_Den",
      "tips": [
        "Mandenka_2F_1",
        "Mandenka_2F_2",
        "Khomani_San_1F_1",
        "Khomani_San_1F_2",
        "Papuan_1F_1",
        "Papuan_1F_2",
        "Basque_2F_1",
        "Basque_2F_2",
        "Denisova_1",
        "Denisova_2"
      ]
    },
    {
      "id": "04_both_Nea_only",
      "tips": ["Altai_1", "Altai_2", "Vindija_1", "Vindija_2"]
    },
    {
      "id": "05_Den_only",
      "tips": ["Denisova_1", "Denisova_2"]
    },
    {
      "id": "06_all_human_archaic",
      "tips": [
        "Mandenka_2F_1",
        "Mandenka_2F_2",
        "Khomani_San_1F_1",
        "Khomani_San_1F_2",
        "Papuan_1F_1",
        "Papuan_1F_2",
        "Basque_2F_1",
        "Basque_2F_2",
        "Altai_1",
        "Altai_2",
        "Vindija_1",
        "Vindija_2",
        "Denisova_1",
        "Denisova_2"
      ]
    },
    {
      "id": "07_including_chimp",
      "tips": [
        "Mandenka_2F_1",
        "Mandenka_2F_2",
        "Khomani_San_1F_1",
        "Khomani_San_1F_2",
        "Papuan_1F_1",
        "Papuan_1F_2",
        "Basque_2F_1",
        "Basque_2F_2",
        "Altai_1",
        "Altai_2",
        "Vindija_1",
        "Vindija_2",
        "Denisova_1",
        "Denisova_2",
        "chimp"
      ]
    }
  ]
}
```
